# A draft genome of the ascomycotal fungal species *Pseudopithomyces maydicus* (family *Didymosphaeriaceae*)

**DOI:** 10.1101/2022.11.26.518055

**Authors:** Krithika Arumugam, Sherilyn Ho, Irina Bessarab, Falicia Q. Y. Goh, Mindia A. S. Haryono, Ezequiel Santillan, Stefan Wuertz, Yvonne Chow, Rohan B. H. Williams

## Abstract

We report a draft genome of the ascomycotal fungal species Pseudopithomyces maydicus (isolate name SBW1) obtained using a culture isolate from brewery wastewater. From a 22 contig assembly, we predict 13502 protein coding gene models, of which 4389 (32.5%) were annotated to KEGG Orthology and identify 39 biosynthetic gene clusters.

## Supplementary Results for "A draft genome of the ascomycotal fungal species *Pseudopithomyces maydicus* (family *Didymosphaeriaceae*)": assembly.json (part 1 of 75)

```
{"version": "6.0.1", "input_file": "assembly.fasta", "records": [{"id": "contig_1", "seq": {"data": "AACCCTAACCCTAACCCTAACCCTAACCCTAACCCTAACCCTAACCCTAACCCTAACCCTAACCCTAACCCTAACCCTAACCCTAACCCTAACCCTAACCCTAACCCTAACCCTAACCCTAAAAAAAGAGAAGAAAACCTTAATTATTTTAAGTTATTAATAGAATCTAGTAGAGTATACTAAGCCGGATAACTCTAATATAGATAAAGAATACTAAAAGTATAACTTAGAAGTAGAGTATAATATAAATATATAGGGATTACGTGACTAAGGCTCTATAAACCCAATAAAATAGAATCTATAGAGCCAGGCTCTGTAGCTCTATAACTTTATAAAATATAGAGTTATGGAGCCTATAGAGCCAGTTTATACTTATAAGTATATAATAATAACTATTCATCTTAGATAGTCCTTATTATTAATCCTTAATTTAATTCTACTATTCCTTACTTCTATAATAAAAATTACTATTAAGTATTTGGCAACGATAACCTTATTATATTAATTAATATTTAACCTATATAACTTATACTTACCCGTTCACTCCTCTTAACTTACTATACCCTAAACGTGCACACCCTTAGTCTATAGGACTATAGAGTGTGCCCTATAATATTACTACACTTTAAGAATAATAAAAATTTATCTCTATTTTTCCTATAACACAATTCTTTGCGCTTAAGTTTAAGTAATAAAATCTTTATATAATCTTTAATATAAAGTAGTTTTTTATACAATCTTACTGTAATATAGTTTTTATATAATTTTACTATAATATAGTTTTTTATATAATCTTGCCGTAATATAGTTTTTTATATAATTTTACTATAATATAGTTTTTTGCGTAATCTTACTATAATATAAATTTTTAATATAATTTTCTTATAATACAGTTCTTTGCGTAATTTTTACTATAATATAATTTTTTACGTAATAGGTAGGTTGATTATAATTTTATTATAATATAATAATAAAAATAGGCTACTAATTATAATATAGTAATAAAAATAGGCTATTAATTTAGTAGTTAAGGTAAGCTTAATTATAAAACTAAACTAAATAGGGAATTTTATAGCTAGATTATACACTAAATTATTAAAAGAAGGCTATAAACAGCGATTTTAGGCTAAACTATAATAGGGAATAGGGGGTGTAATTATAAACTAAACTAATAAGGGCTTAGTATAATAAATTAACCCCAGCGCTAGGTAATAAAAGAGTTAAAAATAAGGTATAATCTAGTGCAGAAACCTAATTAAGGCCAGATTAAAGAGGTTTTATAAAAGTAGGTAGGGTAGGAATAGGTCGACCACTCTTTTAGTAATAATAGTAATTTAAGGTATACTTTAAGTACTATATATTTTATAATATTTAATAAGTGAACTACTGTACACACGCTATACTATTTTAGTATTATATAGGTTTACTACTTTATTGCAGTCGTGTTCTACTTACTAATATTTATAGTCTCTAGTTATTATGCTATAAGCGCTGCCTATAAGGATATAGTATAGGGATAATAGGAATTTAGGCGTTATCTTATAACCTATAGTAATTTTATATTAGAGAGAATGCCTTCTGCACTTTACTAAAACCTTTAAATATAAATATAAAGTAATTTATACTAGTTAGTATATTAAAATAGTCTATTCTAAGCTTTATTTTATAAGTATCTATTACCTACACTCCTAGCTCTTTAGTCTCTTTCTATTAGTCTAAATTTCTATACGTTGATGCAAGGTTCACTATACTAATTAGTATAGAGGTATACTCTTCCCTAAGTACCCTTAAGCTTATTTAGTAGTATTAGTTAAAGATGGTAAAAATTTATATATATTAATATATGCGCACTGAGTATATAATATTAAGGTTATAGTTAAGCTTAAGAGTGGGAAAACATTCTTATACCAATTTAATTAATTATAATAACTATTATTAGCTAATGCCTTTCAACTAGTGCTTAAATGGGGCTTATTGAGTGTTAGACTCTAAAGTAACTTTAGCGCATTTCTAAGCCCTTAAAGATAATAGTTGGACTAATAATTTCGAGACAAGCGAAGGCGCACAGTATCCAGGAGGCTGAATATTAAATTATGGATTACGGCTTCTGCGCTAACGGCAGAAATCCTGAGTCCTATTCATATAATTAATAGGCGCCGCCAACATCCAAATACTAATATATTGCATTATTGGCAGGCAAGGGTTTCAGAAATTCTCTATGGGGTCATACCGCACTGAAAAGAGCCTAGGCCGAGCCTAATTTGTAACGCTATATTAGCTGCCTTGGTCGCTTGCTGTATATACTCGGCTAGTGTGATTAGGTTCTTATCCGGCACGATAGCAAGACTGATTAATTAGTTATCAGCTAAATCCGACTTATCTGGCTCCACTTTCACCATTAAACATCTACATCGTGTCGCATCCAGCTGCTATTCATCACGCTCTATTTAGATAAAAGTAAGCTGGTAGTAAATGCGGTCCTCGCCTTTGGGCTCCATCAGAAAGACGCCGACTTCAGGCAAAAGACGCTTTGGCTGTCTTTCAACAGACCAAATCTAGCGCCTGGTCCGAACAACAGGAAGGTCGCAATTCCTCGCCTGGGCCGTCAGCACGGCCAGGAATTGCCGAAAACAGTCAGATCCGTGATCGGGGGCGGGTATTGGTATTGCAGGCGGTTAGGCGAGATGACGGGAGTTTACGCCCGGTCTAAGCCCCATCTCTAATGCCGATAAGGAGCCTGGCACACATAATTTGAAAAGGTACTCTACACCATCTGACGCCAGTATGGAGGACCAAAGATCAACATCGCTATTTTCTACTGCTCGCGAAACGTACACTAGCCTAAAAACTGGCAACACTGGAGTCTGCTCTACGCTCAATCAGAACGACAATGGTAAGAACGAAGACTATTCCATCGCGCGAGTCGCTTCGATACGATCGAAGAAGGCGGCGGGGTCGCACTTCGGGTGGTGGTGGGAAGTCTATGCCACGTCGCTCGCTGTTGCAAGTACCATTGCCGTTATCGCGGTCTTGATCTTCGTCCAGGGAAAACCTCTTGCCGAATGGAAAATGTCGATTCAACCCAATTCCCTGGTAGCCATTTTTTCAACCATTGCCAAATCCGCGTTGCTGGTACCGATAGCAGAATGTATCAGTCAGCTGAAATGGACATACTTTGAATCACCGCGAGCGCTCAGCCAATTGCAGGTGTTTGACAGTGCGAGCCGAGGACCGTGGGGAGCTCTAGTTTTGCTATGGAAAACAAAAGCTACTGCTTTGCTTGCGTCACTGGGTGCTTTCATCACGATATTGCTCCTAGCATTTGAGCCGTTTACGCAGCAGGTGGTGAGGGTGCAAACCAAAACAACATGGACAAATGAGATAAGTGCTTTATCGTATGCACCAGCGTTCAAAGACTATCGTTATGGCCATGACATATCAGAAAAGGATGTTGATCCCCAGGGTAAGCTTTTTCCATGTGAAGCTGAAGAAGTTTTTCGTTCTTCAGTATCATAAGAGAAATAACTCAGATCTGCTAGGACGGCTTACATTTACTCTCGCAATGATGGCGGCAATGGCAGGACGACCATCCTTGTATGAATCCAATAGAGTTTGTGGAACTTCATCATGCACATATCCGAGCCATGTCTCATTGAGCGCGCAAACAAAGTGCGAGGAAAGGAAAATTCGTACAACAGCCGATTTCGGTTGTGCCTATTATATTTGGAAAAGTATTATAGAAGTCAACAGCACGCTTGAAGCCCTTGGTGTTTCTGTAGAGGAACAACATAAACGGCGCTTCATCCACCTTGAAGATTTCAAAGACGCTCTCAGGGATGATGACAATTTGTTCAGGTATGGAATGAACTGTACCATTGAGAGGTTGGATTTTCCCAATCTCTACATCAACTACGAGTACGAGCCTGCGACAAAAGAGAAGAATTTGACAGGAGAAGGAGCTATGCATTATGTACCTTTCGCAATCTCGAGCCATCTACCCAGTCGAACAACAATCTTTGGCAATGCCGACGTCTATCAAATGAACTACCATAGTTATTTTGATACAGATGATTTGGAGCCCAGTAACGTTACGGGATCCAACTTCTCCTTCTGCACATCCAAACGATACGGGGAAATAGGTTCCGCATTCTACTCTCGTGACAACTTCACACTCGGCACATACACTTGCTTGGACACCGGTAGAATCCTCTCCGACATCTCAAACCTGGACTCCTTCGGCGAATTCAACGCAACCCTCACTTATTGTGGTATAGCCTTAGCCTCTGCCGAATACATTAACACCAACTTCGAGAGCGAAACTGGCGACAAAATCTCCCCTCCCGAGCAAGGAAACGCAACGGCAGAACTCTCCATCTTCCGACCGCTCCGCCTCATCAAAAGCGGGACAACGGCTAACAATTTTGAGCACACCGCCAGATCAGACGACCTCCCCGATGAATTCACTATAAGACCATACCCCATGATGTATCTAGCGGACATGATTGAAAACACCCTCTACTCCGATAACACGCGGGACTTCCTCTTACAGCGCCACACCACCTCAGGAACATGGTCCGCCGTCATCGAAGACATAGGAAAAGTGGTAGGAGAGTATATCCGCAGTTCCGGCAATCTTGATGCCCGCAACATGACCGGAATAGCATGGGCGCCGCAAGCGTTTATAAAGGTGGAGTGGGTGTGGCTTGTTCTGCCGTTGAGCTTGACAGTTCTGTCGGTTGGGTTTTTAATGCTCACGATAATTCAAAGTAGAGACAAGACGTATCTATATAAGACATCCATATTGGCAGTTACATTGCACGGGTTGGAAGGGTGGAGTGCGGAGGAAATGAGGGGTTATGGAGAGAAGGTATCAGAGAAGGATTTGGTAGACATGACGCAAGGGATAAAGGCTCAAATTATGAGTGAGGATGGGGAAAGTGTAAGGTTTGTGCGGAGGTCATGATGTTAAAGCGTACCTTTCATTTGTAAATTTTCATTTTCTGCTGCTATTCTCATTTCGTCCATTTTCCATCAATTTTTGAATATGCATCTGGATTTTGTGTAACTTTCTGTACTCACTTATTAATGAGTACATTATCCAATATTTACTATATAGCTCTATCACCATACATCATCTACGGACGATCAGAAGGCGTACGCTTGGGGTCTAGAAGCACGACATGAAATCTCAGCTGTCTACGTAGCCTTCTATCACTGTTTTATCCTAGCTCTTCCTTTTGGGTTCTGGGGCTGGTGGCAAGCTACACACGCAGGCAATTTACAGAACGCCTCCGTCCCCGTTACTGTTGCTCTTACAATGCTCTCCTTGTTCTGGGGTACAAATGGGATTCTGACACATGGACGGAAGTTAGGTGGAACCGGGATCTAAGCAAGATAGAGCCAAGCAACGTTGCAGAGGATTAATGAAGTGCCTGCCTGTCGACGCTCGAGGGGCATAGCGATGCAATTAACTCCGTAACCTTCTCCCACGACTCAACACGGTTCGTGTCGGCGTCGGACGACAAGACAATCAAGACCTGGAACTCAAGCAGCTGTGTATACCTTTCGACGCTCAATGTCAGCTTGAAAACCAACCGCATCTCCTTTTATCATACCGATTTGTACCTTCACACTAAGATTGGCGTTGTTAGTCTTAGAGACCTATCAGATGTAACCGTACTCCTAAACAATGAAGAAGTTCAACAGCCTTACTGTCAAGATATAGTTTTGAGTTCAGACGAATTTAGATTACATATAATTCCAAGCTGCCTATATGGTCGCCCGTAGAATTTCGGCTGTCATGCTCAACAGTGTCAGATAATACAATTGACGTTGGGGTTGGATAAGAAGGGTATGGTTGTGCAAAGTTCGGCCTAGTAAGCACGTTCTAGGGCCTTTAAGGCAGTCTTGCTACAGATGCTCTTAACAGATGCTGATGGCGGGAAGTCTGGTGCGGCAGGGTGTATCGTGAAGTACCGCTGTGGCTGCGTTAGTCCTGTGGCAAAGATTTAGATAGTGGCGACGGTGCATCTGCAGGGAGGTGGCCGATCATAATTGCCACTGATTTTCATCCCATGTCAGGACAGGTGCGGATCGGCTATCACCTTAGCTCATGGTGGCGAAACGTTCCCTTAGTCTACTTCACCATGTTGATAGATCAGCCTAAGCTACCTTTTCTCCATATATTCTCCAGGTACCTTGCTTCCTTTCGCGTTCTCTGTTTTTTGTTACAGGCCACACATCATTTTTAGACGAGTGATAAGCCACAGGCAAAAAAGATATAATTGAGTATAGTATTATTGCCTACTTTTAACTTCTTAATAGATAGATAGCATTATAGGGATATGTCTTTAGCTCTGTTTTATAAAGACAAGATTTAGATAAAAATAATTTAATTTATTATACTGCTGTGAGCAATTCAAAGGAAAAACTGTAATTACCTTATAGAGAGAATTACCACGATTAATAATCCTGTAGTAGTTAGATATAAATATTATTAGTATATTTACAGCAAAAGTAGAAGGTAATTAGAAAACTATAAATCTATATAATTAAGAATTATGCTGAATTAAAAAGTGCTTTAAGCGTGTTAGTACCTTAAAAGTAGCACTAAGTACAAAATTATTGTAGTCCAAATAAAGGAAAAAAGCCATTTTTTTTCTTTTTATAGTTCTTGCTTATAATTTACCATAAAGAAGACGCATATAATAATTACCGTATCTATATAGAATTATAAGATAAAGAATGTGTGCTTTCCCTATACTATGTACCGTTAAATGCCGTTTTAATACTGTTTAGAAGTGTGTTTATCTGATAGAGGCAGGTGTATTATACTAAATATAGAAGAGCTATATAATAAAATAGTAAAAGAACCTGTAATACTTATATAATAATAGGAAGTAATAAAAATTAATAAAAGTATTTTATTATCTGCTGCCTATATCTTAAAGTTATATTTTTTATAGGGAGTTGAGAAGAGGTTTCCCTTAATAAATTTATTAGAAATAGGTAATTCCAGTCGCTCTGCAATCACTTTAAAACAGTAAATAGTTATTTAGTATATATAGTTAGTAGAAGTGCTATTTAGGTTATATAACCAGCGAATAATCTTCTAGTAATAACTAGAGAGTACAGCGCTGTCTTTAATATACTAGAGGAATAATAAAGAGCGAGGAGTAGTATAGTAAAAGTTTATATTAAATTATATATAGCTGTCTACTACAATCTGCACTTATAAAGAAAACGAGATTATAGCTCTTTTAAAAATAAGTCTATAATAGTTTTTGCTGTCTTAATATATGTATCCACTATATACTAAGTAAAGTTAATTAGTGTTATCTTCCCTTCTATATATACTACTAACTCTGTGAAACTGCTTAAGCAGGGACGCATTAATAGAATTTTAGTATTATAGAATTAGAGAATTAATAATATATATTTATAAAAAAATGAATCTTATAGTGCTGTTAAGCTATAACAGGGTATTTAGAAGTTAAGATAACTTAGTAATTTTATATATTAGTTATTAAGCTATTAGTTGAGTTAGATAATATTTTAGTAAAGTTTATTTAAAAAACGGAATTTTGCTTCAGCGCTGTAAAGCGACACTATAATATATATAAAATATAGCGATAATATTGCTTTAAAGTATAAGCCTATATTTACCTTTATTATACTAAGGGATAAATATCCTATCCCTAAACCTATATTACTTATAGAGTGTAAGCTAAAGAACGGGTCACTATATATAATAGGGGAACTGATAGATGCTATACTAGATATTTAAAAATCTTTTATAATATTAGTATCTTTAATTCTTGGTTGCCCAAGAAATAATTATAATAAAGGAATTAAATAGAATTACTCTCTAACTTTATTAAATTAAGCTATTATAATAGTGAGCTGTCGCTTAAGATTATAAAGACTCTATTATATATAAATAAATACTTTCTATTTTATATTTAAGGCAAAACAATCTTCGTTCCAAATATATAGGCCTAGAGTAACAGCGAAATAAAGTACTACGCTAATAGTTATTTAAGCGCTATAATATTTAGTTTAACTATCTTATTTATAGCTTATATAATCTACCGGTTCACATGCCTATTTAATAGGTGATAGAAAGCTAGTAAACCTATAATTTAAATTTATAGTAAATTAGAGTGCCGCTCTAGTATAGAGGCATTTACTATAAGCCTCTGGGCCCGGGCTTAGTATATTTTATGGTCTTATTCGTTTGCCTGCCAATTGGCCTTAATAAGTTATAAGTACTTTGCCCCTATTGCAAAGACTAAGTATAAAAGTTATTTTATAATTAAAATATATATTTTTATTATAGTTACAGTAAGTGAGTTATATAGAGAGAATTATTCTAATTAATTAGAACGCTAGGCTTATAATTTTAGAGCTATAAAATTAATAGTATATTTTTCTAAATAAAAGTGGTAATTTATTACTTAGATTTCTATAAGAGAAATCTAAGCTTTATAGAAAAACTATCTACTTTAAGATTAGGTAATAGAATTAAATAATTAAGTCCTTAAACTTCTCGTGTCTAGACCTCGGATCAGGTTACGTGACTAGATTATATGACTTATTTTCTCTATTAGAATTGGCTTTTGGATATATCCTTTCCACAAATGCTAATACTAATTACTTTATTAATTTACTTATATAGTTAATACTCTTTTTTAAAGATAAGTACTCTTGCCTAAGAACTAACTTTAACCTTTAGGACTAGCTACTCTTATAGTCTTAATATACTAATTATAATAGAAATTTTATAATTTATAAGACTATTCTATCTATACAATATTCTTGAAGACATAGTAATAGTCGCTTTATACCCTCCTGTAAAGTCTCGTGTGGCACGGCATAGCAGATACGATACCAGCCTGGCTCATTAAAGTGATAACTTGTTCCTGATGCTAGTACCAACCCATTCCTTTTTAATATCTCCCCGAACCGGCGGTCGGACTCCATGCTTCCACCAGGACATAATTGCGCGAATACAAAGATGCCTGCATGGGCTGCGTGGAAACGAATCTGATGTTTTATAAGCGTCAACGTAAGTATAGAGTAAGCCGCTCGTATCTCCATGACATTTTCGCGTTCCATTACGTGCATATTCTTAGGAACAAGAACATAGTTAACGGCATAGTGTGCCGCAATGTTGGAGACTTGCTGGTGACACGTGAGTGCCGCGCTTAGTCGTAAAGCTTCATTGTATTGTGTGACCAAACACCCCTACTCGTGTCAGTGAAACTGAGAATCAGAGTTACTATTCAGGTTCAATACCAGTCTTACGCCACTGCATCCAAAATCTTTGCTCAAGCTGTATATGACATGTGTTCTCTCCTTAGCTTTCGCGAATGAAAGAATGGACTGGAACTTATCTCCCTCTATACTATCCTCGTACGTTGCGTGCTGAGACAGTGCATATACCTCGTCTGATATGTAATGTAAATTGTATCTCTCACAGAAGTCCAGTAGCGCTTCCAGTGTGTTCCTTGGATAATATATCCCGAGTGGGTTTTGTGGGTTGCACACCAGCACCGCCTTGACCCTTGACCCAATCGCTCTCCTCGCCTCTTCGTAGTATTCTACACTTTGAACATCGAAGCATTTTTCGAGAGGTATATGCACTGGAATCAATCGCACTGGCACTTTGGTTCCGAGCGAGATGTCAAACCCGGACCAATATGGCGCCATAACCAGTATCGCGTCCCCGGGGTCGCAAATCTGCTCTACCAATGCTTCCAGCGCGTAGCTTCCTCCTGCTGCAAGAACTAAGTGGTTCTCGGAAACTTCTGTAATGGGCTGAAAATATGCATTGAAGAGAGATGCGAGTGCCTGACGAGCCGCAGAGGGACCACCAATACCAGGCGAGTAGTTGAGGAACTTTTGCGTGTTACATTCCTGTGTTTGAGGCGATGTCAAAAGTACATACCGCACCCATCATCAAGTCTGGGGAGCCTCGCTCACGATCCCGTATACGCGACTGCATGAAATGGTTTTCTGCTGTGCTGAGATCGAGTGTACGAGTGGACGGTAATAGCGTTGAAGCATGTTGCGCGAGGAGGGATGGGATTATGTTTAATAATCTATTAGAGCACGTTTTGGAGACTATCATGTCGGAGAATGATAAACAGATTCTTCCTATGTGGTGGATTGATTTACCCGAAGAGAGTGGTTGTCACTATTTATGTTTCATGCGATGGGCGGCAAAAGTGTTGCTTCGTTGATGGTCACGGAAGGGCGCCAGAGCTGTAACTACACTAGCGCATGCCGTTAGCGGGATTCGGCGACTATTGCCAGTGAATTCAGAATATCCTAAGCGTTATCGAATCCACTTGCCAAACAAAGAATACGAAATTTCTGGAGCAGTAAGCGACCGTGAAGAAGAAATGGATATTCCTCAAAGTATAACACAAATACAACATCACGAGCGACGGCCCCGGACCCTGCTCCTCACATCGCTGGGGACGGAAGAGGCAGGGTCAACGGAGGAGGTAAGTTTGGGAAGATTGTCATTGATAATTCTGCGAGACTAATAGCTTGTGAACAACTTAGGAAATGACACATGGATATGCTCCTAACGCTACTAAATGGACGCATGCGATCACTAGACCCCTCAGAAGGATGCTAGAACACGCAGGCTACAGCGAAACATCGGTGAGCGCGCAACTGAAATTCTTCTCAAATTTCGTGGCACCAGCCTTAGGGCCTTGTCTAGATGAGCGTGGCGATGAACCTTCATGGGAAAGCTTCATGACGGATAGTCACACGCCAATCGAATTGAGTTGGAGCTGGGGGGCATCTGCAAAGCTCCCGCAAGTACGATATTCAATAGACCCCATCCCGGAGTTATTTTCAAAAGAAGATGGCCAATCAAACATTGAAGCAACCAGGGCGTTCTTAGAAAAGTCTGCTCCCTGTATTTCCGGCTCAAAGACCGATTTGTACGACTACATGCTGAGCAAGCTCTGTGTCGACTCGCAGAATACAGCCTCGAAGAATTCTACCGATATTGAAGCCATCCCCCGCTCTCAACAATTTCTGGCTTTCGACTTGAAGGAACAGGAGGTTGTATTGAAGGCGTATTTCCTGCCACAACGCCGAGTAGCCCAATCAGGGTTGCCTTCACTGGATTTAATCGAATCTGCTATGCAACAAATGCCATGCTTCACTTCGGAATTCGAAACGACATGGAATGTCATGCTTGACTATTTGCGTCACGATAGCGTGGTGGACTTCGAAACCGAGATCGTAGCGATCGATTGCGCGGAAGCGCGTAACCCTAGAATCAAGATCTATTTTCGTACCCGAAACACGTCACTATCAAGTATTTTAGATGTTATGACCCTTGGGGGAGACTACCTGCCCTTTCACCTCAGAACGAACGGTCTTTGAGAGAGCTGTGGGTGTCAGTCCTCAGCTTGAGATCTGACGAGGAAACATTACGCAGAGTTACCCACAGAACTGCGGGCATATTGTACTACATGGAATTCCGGTCAGGTACCTCATTACCCAAGCCAAAATTGTACATTCCAGTTCGACACTATGGGATTAATGACTACCGCATTGCACATGGTCTATCACTGTTCCTGGAGAAACGTGGGAAGGGTTTTGCAAACGATACTACATATCTGCAGGGTATTCAACGTCTTTAGTAAGCAACAGCTGTCAAAGTCTTCCGTAGACCCAATCACTAACGCAAAACAAAGCTCTCTGAGCGAACCAAAATCCAACATCGGTCTTCATACTTATGTCTCGGTGGCATTGGAAGAGGATGGACTTAGCGTCAACTCCTACATTGACCCAGAAATAGGGTTTAGATATCTTTGAGGCTTTGAAATACAGTGTTGATGATTGGAAACCAATTCCAAGATGGATGGTTAATTGGAATACATTTATCAGTAGAGTCACTACGTCGGGCTCGTCTAAATGGCGTTCGGTAGCCCCAGCGTTGTGCTATGGTACCAGAAACTATAGAAGCAGACATGTAGACACGATGAAGTGTTTTCTACTCATCGCAATGACGCGATACATAAGCAACTCAACTTGGTCTTGATAGAATGAAAATTTACTTTCTGCAACTGCTTTCGTAGGCGGTGCTGTCGTGCAGCTCACCCAATCAGCATGTTACGCTAATAGAATCCCGAGTACGCAGTTTAGGTGCCGAGGCGCCCGCCCTACAGGAAATAGACCTTTCATATCTTGGGATCCATCGGAACGCCAATCACTACTCCCAACGATTCAGACATAAGTTAGCATCTTGTGTGCTGCGATCATATCGTGACATGGAGATCTCTCTATTCATTGCTGGCCTTGGACTTCTGATTCTTGCTTTTCGTTGGCGGCAGAAAACAGTCCAATTGTTCGAATACTTGGTCACGGTAAGGACAAGAACCCCTCGCCCCACTTCACTTAGACTAATGGTTCTTCTCCGAGCAGTACTATCTGAGGACGATCCATCCGATTCGAGATGCTGTCGGAAGATCTATCCCAGGCCCAGGTTGGCGGTTTCCCAACGGACATATGACCGATAAGTTTTTACAAGGTGAGCTCTGCAGTAAGAGGTGGAGACGGTTCGGATCAGTGTACCAGTTATGGGCAGGAACAACACCTGAAATGTACGTTCGCGTAATATGGTACAGAAGGAGAGCGCGTGGAATACAGCACTGATACTTTAAGGAAGAGTAATCACGACTCCGGAGCAAGTCAAACACTTCTACGCTGATTCGCATGCTCATGTGAAATCACACGCCAGCAATGCCGGCTGGCTTTTTGACAAAATACTCGGAAGTTGTACGGGATTAGTCAACGGCAAGTGCTGGAGGACTATGAGGATGGCTCTTGAAGACGCCTTTTGCTTCCACGAGACAAAATTTTCACATGCTGCCGTCTTCAACTTTGCGTCTGCATACTTGCAAGACCTCGCTAAGGACGGGGAGCAAAGTGTTATTATCGATCCTTTCCAGCTACTAAAACCATACCCACTTTTCTGCAGTGCGGAGAAGATATACGGTGATATGACTGCGGTGGAAAAGCAGGAGCTCTGGGATCTAGGTATCGAGCATACCGCACTGATGCGATACGTACTTGCCGGTGGTCAATATCGCTACAAAAGCCTGCGCTTCGTCGAAAGGCACATCAACATGGAGAGGCAGCGCTTCGACAAGAAGTGGATAGATTTCAACAGATCTATGTATGAAACCCGGGCATCATCGCGATTAAAACAACCTCTGATCGTTACTCTCTGGGAGGGCATATTGCAAGATCGTTTCACCTATACCGAAGTACTTCACACACTCACCGAGATTCTCTTTGCCAATCTCGACGTCACATCACATGCTCTCTCGTGGCTGGTCATCCTACTAGCAGAAAACCCTGGAATTCAGTCCGAAGTCCGCAATGAAAGTCTTTCTGTCGTCCATGAATCCTGCCTACTCGGAGCCCATGCATTGAGAAAGGACACGTTACTCGGCATGGCATTCCAGGAAAGTCTGCGACTCAAGCCGTTTACAGCGTTCTCAATACCGGAGGCTTCCGGCGAAGACAAGTTCTTCAATGGATATCGCGTCCCCAAGAACACCTCCATTATCATTGACACCGGGGCCATCAATATCGGAAACCCGTTCTGGGGTGAGAATCGCGAGTGCTTTTTCCCCGAGCGTTTCCGCAACATTGAAAAGCCAGAGGTCAGTGTGGTTTTGTGCTGCGAAAAAAGAAGCGAAGCTAATTTGTGTTTCTATACAGCTCCGCTACAACTTTTTTGCATTCGGTTTTGGCTCACGGAAATGCCAAGGACATTATTTCGCTGAATTATTGATCAAAGGTTTCGTCGCATTGCTACTGGGTGGATTCGAGCTGCGTACATCCACGTGTGCAGGGAAATCCGGCGAGCCAAATGGTCAGGTAAATGAGGAATGGGTCCCGAACGTTGAAAGACCAATTGTTTTGCATAGGTTGGACACCAAAGCATATATAGATAGACCCATTTGAGGACCTTTTGTTTTACATTGAATATTATGAACTAAAATTGCTACTCGATGAACACAATTTGAGCGGTGACTGGCTACACAACGCTTTCTTCCTTTTCGCTTCCGTGACTTAGCGCGCGAGGGCTGTCTGAGGAAACATCCTTCTCCAATGCCGCATTGTTATCCGTTGATGACGCCGTGGCTGCAGGCTTCAATGACTTCCACTCCACTCCCAGAGCACCCACCAGTGACACGCACGAGAGCGCAATGGATACGTAGAACGTTTTTACCACGGCCTCGTTATAGATATTCAATACCGTGGGAAGCTGGTCCAGCGCAAACAGTTCTGGCAAGCGTGTGGCGCCGGCCTCGAAGATGGCGCTTGTCGAAACAGAAGGAAACCTAGCATGAATTTCGGCCAATTCATTCTGAAATATGGTTTGCGATACGGCGACAAATATGGCTCCTCCGAGCATCTGCGAAAGAGTAATCAAGGCGACCGCCGTGGGAATCTCGATTTCCTGGAACAGTACTTGCACTACGAGCATCGGCTGCTGTAGACCAAAGCCGATGCCAAATCCGACAAGCGCTTCAATCCCGATCCAAAACGAAGATCCAGTGTCGATATTGAACTTGATGAGGAATCCCGCTCCGATCGAGGACAAGACTGTGCCGGCAATCATGCACGGGTTTGTGTAGCCCACGATATTCGTGATGACGCCAGCAAGGATTGATGTGACAACAAAGCCAAGGATGAGAGGCGTGAGCATCACCCCGGATCTCAATGCAGAACTACCCCGAATGGCCTGGAAGTAGATGGGAAGATACGTAACGGCGACAATCATAACCGCGGAAGTGCAAACAGCGTAAATCATCGCAAACCACATACTGCGGTTGCGAGTAACAGTCCGGGGAACAGTAGCAGGTACTGGTATCCAATTCTCGATGCCTAAAAATGCGATGAAAAGGACCCCAGAAACAACGAACAAGGCAATGACACTTTTGCTATCCCAGGACGCAGACTGTCCACCGATTTGCAGGGCGAGAATCAGACACACCAGCGACCCAAAAACGACCGTCAGTGCAATCATGTTGAACTCTTTTGCTTTTCTCCATATCGAGTTGTCGGTCGATGGAATTGGGGACGCTTTCACAAAAAACATGACAGCGCCCATAACGAATGCCCCGAGAGGAAGATTGATGCCGAAAATCCAACGCCAGGTTCCTCGATCTACCAGCGAACCCCCAATGAATGGTCCTATTATACTGGCTATCCCAAAGACAGCCGATATGATGCCTAACAAGCCAGCTCTTTTTTCCAGCGGCGCAGACTCTGCCAGTATCAAGACCGCGCCCGACATCATGCCCGAAGCGCCCACTCCTGAGATTGCGCGGCCAAGGATCAATGCGACGGAATTGGGCGCTGCCGCACATATGATGGATCCGACGTTAAAAATCAACATGGCAAACAGATAAATGTATTTTATCGGTGCGATCATATACGCTTTGGCATACACTAGCTGGAAGCACGCAGTGGTGAGGAGGTAGGCGGAGGTCCACCAACCAATATCGTTAAGCGCGTGGAAGTCATCGGAAATCTTGGGCACCGCGGTCGCGATGACAGTTTGATCCTGGGCGATGTTAATGGACGTTTATTTTTTTCACGCGAATCGGTGTAGCGTTACCAAGCCAGTCAAGAAAACCGCAATGGAGAGAGTGAATAGGATGGCGGAAAGCTTGGCCGGTCCAGGATACTGAGCAGAGTCCGTGACGTGCGTTGGCGGTGACTCCATTGCTAGCTTGGACTGGTCAGTAATATGGACGGTGTCAGAAAGTAGTGTGTCGAACGATGAGGGAACTACCTCAAAGCTCTCAAAGTGTTAGGAGTTCGGCGTTGCGGTGCAGTTCCGCCAGGATAGATTGCCGGCCGGCCAGTATTTGCTCGGATAGAGCCCGGCACAGTCATTTTTGACGCCGAGCTTGCAGGCTTCCCACGAATTCAAAAAGCCACGCAGAAAACATTGCTAAATCACCCTGGTTACAGCATCTTCACAGCAGACATGTCCTATGATTTGCAGGATAGCTGTTGGTATTTTGCGTATGGCTCAAACATGTCGTTGACGGTTTTGACAGACCGTCGCAATATACATCCACTCCAAATTCGTGCTGCAGTCATAGAGGATCACTCGCTGTGTTTTAATGTTCCCGGAATGCCATATACAGAACCTGCTATGGCGGGGATTCGTCCAAAGACTGGGCAGCATGAGATGTCGGTGCACGGTGTAGCATATCTGCTTTCTCGTAAAGACTTTGCGCGGCTTGTTGAAAGCGAGGGGTAAGACACTGTTCTTACGAGCCATACGAGTGAAATGTACTCAGCTGAACCATGTCTGCCTAGGGGTGGGATCGCTTACGTGTCGAAGTCTTTGAAAGCAACTTGCTTGGTGGAGTCTCAGATGTTCTACGTGTACACGCTTCTAGCTAGACGACCCGTTATTCGATCGCAGGAGTGCCTGCCTACTAAACGATACATGGTTAGACACTAAAACAATTATTGTGATCGTTCTCTATAACACTTTCACAGGATCTTCTCATTAAAGGGGCCCAGGAACATGCTCTTCCCGACCAATATCTAGAAAGGCTTGCAGAACAGCCTATCTTTGCGCCACTTCAAACACTGCGATGGCGGTGCGGGCGCTGGACGTTCAACAAAATATGGCTGAACGTTGCGGCATGGATTACGAAAAATGTGGGTCGCCATCGGGACGAGTCTGGACTGGTGCCTAGCTGGTTCCTTTTCATCTTCGATTGTCTTCTTGCACTTATGTGGGTACATCACAACTATCTTCACCGTTTTATGTGGGGCAGGGGTGATGGCCGATAGGCACCGGCAGCCGTAGTCTGTATTGATTGCAGGGGGTTCGTGTGTCAAGAGGCGTTGACGTACGTCTGGGAAATCAGTTTCCGGAAGCTATCATCCCATATGTAGGGTAGATCGTCCTCAAGAACCGACTGAGTCTCATCGGCGTCAACATCAAGATCTTCCACCTCTCTCAAAACCCTGATAATGTTCATCCCAAGAATCTTTTTGATGTCGTCCGTTGAAATGCCGCGCCGGAGCATTTCCCTCACAAGTTGTGGATAGCATGAAGTATCCTCCAGTCCGCGTACAGACCGGAACATGCCATCATAATCTGACCCAATTCCAACGTGATCGAACCCAATTCGGCGACCGATATATATCATGTGATCTACGACCGTTTCCAACGTTTGATGCTGGTCGATCTTGCTTACCAGCTCGGGCATGAAGGTAACCATCACAATACCACCATTTTCCTTGAGGCGATCCATAGCTTCGTTATCGACATTTCTCTCCGTGGCTGCGAGGAAATAACTATAGCGTTGTGTCAATTACATCCAATTGTCCTGATACACACTTTGTATCATAGACTTACGCGCATGAATGAGTGTAAGCGACAGGCTTAGTGGAAACGCGCATCACGGCCATAGCTGTGTCAGAGCTAGCGTGCGAAATGTCGATTAACCTGGTTCACAATAAGCACTCCGTTCTTTATCTACACCTTTGAACGATACGAGGCGGTTGCTGTGTACATTCCTATTCTGTTCATCTCAAGTACCATGTCCCGGCCCCGAGTAGTCAGACCAGCATGCGGTCTAGTTTTTCCGGTCTGGAACAACATCAGTAAATACTTTAAATTAACAGAGGAAATACGAACCGCGCTATTGCCATACATATTAGACTGGCTGTGAACCAAAGTCATGCATCGAACACCGAGCCTATGATACATGCGTAAAGCACTACTGCTGTCGGCAATCTGATGTAAGCCTTCAACACTGATCAGGCACGCAAACTTTCCGTTTTGAAAAGCCTGCATAATGTCATCGGCACGATATATGATCTCCCATTTATTTTTGTACCGGTCAGCTAAACGATGGATAAGATCAATCTGCTGCAGTGTATCTCTGATGAGTGTGCAATCTTTGTCCGGGTCTTCATTATCATTGTTACTGTCTTAGTTGTCAGAATATATTGAATCTCTCTCTTTAATATGTTCCAATATACCGAGGCATGAAAGTGCTCATAAAAGCACCTCCCGAGTGTCCCGAAACCAGCCTTCGAAAGTCGACGTGTCCAACTAACGAGCCGTCCTCCCGAAAGCGATCATCAAGCTGATTCAGGTAGTACGCTCGGATAAGGTGCGGCCAGTCATTATGCCCATCTATCGTTATTATTAGCATATCTGAGAACCAGTGCCAGGCAAATCTTACTTGCCTATCAAAGGGACTGATTTCAGAATTTCCAAGGCCGTTAATAAATCGCCGGTGTCGGCCATTCCACTGACATACGAAGTTCGGGACAAAACTTGCAGTGTTATATTTATCACTGTTAAAATATGAATCACACTACTTAAGAGCCCAGAATAGTGGCTCGCTAGAGTTTATAGAGCCCATAAAAGCCGGTGGCTGGTAGCCCTAGCCTTCTATATAGAGATAACCAAAATCAACACTTCATAGACCTCCGGCGATAAGTTCACGGAGGCTAAACAGTCACGTGTATAACCGAATAATTAATTTAGCACTACTGCTGCTTTTTTGCTACAACAACATGGGTTCGCCAAGAATTACCCACAGTTCTCAATTCATGCTCCAAGTCATTTTTCAATTGATGCAGTTCTTCTGCGCTGGGGAAACCTGGAATTTCTGGAGTCGCGAGTCAGAAGTGAGACGACGAAGAAGCCGTCATTGCGCCGAGTCAGTATTACTTACTACCGAGAAGCATATGTGCACCGTCCAGAAGGGCCATCAAAACACTGATGGCTCGCTCACTCTGCGCCCGGTTGGCAACCCGGGGTCCGCACTCGTTGATTACCAGAGTTTCTTGGATGTCCACTGCTCCCGCTTCTTTGAGCCAATTCGCCAGCTTTGGCCCGGGTGACAGATTGTGTCCCATGAGGCCCCATGCCATGCCCATCATATCTCGAAATTTGGTCATGGCAACTCGATCCGGGCCTTCTATAATGGTATCCATGTCTCCATCGTGTAATTGGATGTAGCCGCCCGGTTTCACGCACGCGAACAGTTTCTGGATCGAATCCAGGCTCTGCGCGTCATTGCACACGGGGAGAACGAAGCGCTAGTGCACCAGGTCAAATGCGTTGATGTAGTCCTGAGGCCAGGCGTCGAATATGTTGTGCAGATGCAGCTCGAGGTTGGCAGGCTTGTCGACGTCCGCGAGGAAGTACTCCGACGCGATATCCGTCCCGACAAGTCTGGCCTGTGGATGTAGCGAGCGCGCTAGATCCACCAACCAGTACCCGTCTGCCGTCGCCGAGTCCAATACAGCGAGGGTGCTGCTGGTGAGATCCATGGGCGCAAGGACGAGTTTACCGTCCATGTTCTCCTTCACGAGCTCGTGCTGGACTCGGAGGCGGTCGTATTCACCATCATGACGTGGGCCTTTGTATGTGTCTTCCACGAGTTTCGAATTCGACATTGCGTTTCTGTGTAGAGTATGAGAAACACTATCCAGGATCCGAATTTTTTTTGGCAGATGGTCTCTTGCCTACAGCGGGAGTTTTAGTCTCATGTCGGCGATCTATTTTCTTCTTTTCGATTGTGGATGTCACCGATCGGGGATAGTCTCGGCATGTACTGCACGTTGCGCAATTTGTTGTTGGCTTTGCATTCTTTTCTTCTTCAAGTAACTGCACCACATACACTAAAATGCCGCCACTGGTGGCCTATAATGATCGTACATATATGCGTCACTTCCAACCGGAGAATAAAATCCACATGCATGACATGCCAGGGGCAAGCGATTACTGGAGCTTGAACTGCGCTTTGCTGGCGGCGAATGAGGCCACCAACCCATCTACCTGACACCTCAAAAGCTTCGTCTCTGGTGACTCGTCATTCAAACTAGTAGCCCTCTGCTGCAGCAGACCTATCGTCTCCTTGACATTGGCAAACACGTGCCCAGTGAGAACGATGCGTACAATATCTGACGCATCCTCCGACGCAAAAAACTCGCCAAACTCGCCGTACTGCACTCGGAAAGGGGCCGTGGTGATGGCGGGCTGGATTAGTGCGCTCGCCCATCGCACCACAATGGTCATGATCATGGTGGCCAACAAGAGAATCTGCGCATCGGCTGAGCATGCAACGCACCGCAATGCTGAAGTTACGCTTGATAGCGGCTTATCGTAGCCATACAGGTTCGCATCGAGTCTGACGGAAATGTCGGTCTTGTCAGTTGCGCGAACTTCACTTACACAGTTTGCCAATTCCTGAGTGCAATTGCACGGCTGAGGATGGTGCTGCTCGTAAGTGTTGCTGCGACCTGGAGTAGACAAGGTATAGCTGGAAGCTGGTGTTGGGAAGAAGCTGTCAGCAGCAGCAGTGGCGACTGGAAATGGGACTGCTGCTACGTGAGGCTGCTCCACAAATTCAAGCATTGATCTAGATGAAGGTCGTCGTGTGCGTTGAGATGCCGATCCTGAGCCAAGCAAGGAGACGAACGCTTCTAGATGATCTACATCTCCTCTTGTCTCTACCCCAGCGTTTTCTCGAATTTCGTTCGTCTGGTTCATTGTCGATCCTGGACTGCGTTCAAGATGCTGCCACATGGGTGTTGTAAATCTAGAAGTCTGCATCCACGTCGGCGGGTCGTCATTAGTCAATTTTCTTATGCTTGAGCTATTAGCATTTCTTGTTTCATCGTCTCCTGCTGCCATGGCACGCTCCAGGTCTGATTCGGATAGAGAGTCGGCGACGTTGAGCGAGGCATCCAATCCTTGGGCCAACGGCACCTCTGGGATTTCCAGCTGCTCGTCTAGAGATGGTGGGGTGGTGGGCGCACTACTTCGCTCCGTCATGGTGCTGGCTGTTGTAACAGGGTGATACTCAAGGATTAATAAGTAAGTAGTGTCTATTCTCTAACTAGCTATCTCTAAGACCTAAGGTGGATAGGCTATATTAAGACTATATTATTTTTAATATTCTATTAGGGGGCCCTTCCCTTATATAAAAAAAGATTTATACTTTTTTATTATTAATAACTTATTTTAAAAATTACTAACCCTTAGGTGTTCTTAAAAAGTATATTTTAATTTATTATTCTTCTAACTTTTAATTACTTTTTTAGTAAGGGACGCTGGGGACACTCTAAAATTATTAAAAAGGAAGAGGAGTGCCTTTTATATTTTATATATTTAGTACTAAAGTAATTAAATAGTTTTTTAAAGGAGCACTGTGTACTGCTAGTAAAGTATAATTATATAAACGCCCTTTATAATTTTATAAAAGAATAATCTCTATAGGCCTATTAGTATAATTAATATAAAGTGTCTCCTTTAATTTGAATTTATAGGGATATTTATAGTATATAAATTTAGGGAAGGAAAAAACCAGAAGTATTAAATTTTTACTACTATTTATATAATTAAATATTTTCTCTTTCTCTCCTCTTCTTTTATTCTTTAGTTAAAGGAGGCCTACTATAAGTTCTCGACTTAGAATTTTTAAATACTAATTCTATTATTATCTTTATTTAGTTTTTTTTAGTGTCGCAGTCTGAGCTTTCCCTTTAATTAAATTATAATTATTCCTAATTATTAGTTACCCTATCTTATTTAAATAATTTATTAGTATTTTTTATATCTTAAGCTGGTGGCTATCTAGCGGGTTTAAATTAAAAAGTATTATTACTAAAGTAGTTAATTATATAATTATATTTTTTTAAAAGAGGGAGTATTTAAGGCTTTTAATTATAGTATTATTTCTTTTATATTTTTAAAGCCTATATAAAAGATTTTTCTAAAGTACTATCCTTATTATTTAAGCTTAATATTTATAAGGCGTCCTAAAGTCCCCTATTTAGAATTAAATTTTTTACTTAGTAACTTAACTCTACTTTCTTTACTTATAATTTTCTTTATTTTATAGGCGCTAGTAGCAGTGCTTTAGAATAAGATTTCTTATTTTTTAAATATTTTCCCCTATAATTAGCTAGTTAAAACTATTTTTTTTAATTAAAGTTAGCTACTAAGACTATATAACACTCTCTATTTAATTTATCCTTTTACTTAAGCAAAGTATTTTTAAAAGTAGTTTCTATTTATCTATTCTTTAGTATTTTATTAATTTCTACTCTTAGGATTATTCCCCTAGTTAGTTTAATAGTATATAAATTATAACTTAGCCCCTTATAAATAACGGCACCCCAGTAATCTACTATATAGTATTTATTAATATAAAATAGGATTGTAGCCTTACTATCTTTAAAAGGACTAAAATTATAAGATTTATTATTACTTATTCCTAATTAATAGGCTATATAGGATTGTATAGGATCTAGTATATATATATAAAAGCCTACAGCAATATTTTATATATAAAATAATTTATACCTCTAGTATAAAATAATATTTTATATAGTTTTCTGTTCTTTTTCTTTAATATAGTTAACTGGGGCCATATATCTATTTAATAATTTTTTAGACGTATCTTACTTAGCCTTAAATTCCTTTTTATTATAGTAAAGTATGTATATAATTAGGTTTTATTTAATATAATAAGTGTTCTAGATCCTATTCTATTTTATAGAAAACTTTTTATTTATAATATTTTAATTAATTTAGTCAGCTCCAACTTTATCTAAATATTTAAGTTTTACTATTTTTTTCTAGGGTTACGTATTATTCCTTATATTTATAAACTTATTTAGTTTTTCTACTAAAATTTTTAGGGCAGTCGGAGAGGTGCTAGTAAGTATATTTTAAAAAGGCTTAACTTTAAGTTATTTATATTTTAGGAGAAGCTTATTTATCCTAAAAAATATTAGCTATAATATAGTCTATCTAGCTGATTCCTATTCTAGATTATAATTAGCTAGTAAGATTATAAGTTATTTCTCTTTTTATATCTTAATTACTTTTATAAAAGGTATTCTATTCTTATAAGTTATATAGGAAAGTAATAATCCCCTTAGTATAATTATAGATTTAATTTTTAATACTATTACTGTCGCAACCTGCTACGTAAAGTACTAAAATTCTATTAGATATAAAATTATATATTTTTTTATAAAATATTCTTAGCTCTTTAGTAGTACTCTAGTAGGCTTTTTTAATAGTTTTATAATGCCTATCTATATATCTAATATATATTAGAAAGCCTACCGCAGTCTCTTTTAATTTAAATTTAATTTAGGCGTCTCTTTTATAAATATATTAGTATTATTGGCAAAAATTTCCTCGCGTAAGAACTACTTATTATTATTATTATAATATTAAGTGCCTTATTTTAATTACTATATTCTTATAGCGGAGTCTGCCTTTAGCTTCCCTATTAGTATTCTATTAAATATTTATAGTTTTAAAAGCCCTAGTTATAGCTACTTACGCTCTTCTTACAATTGAGCTGCATGGTGAGCAATCCTTCTCCGTTTCTGGCCCCCGAAGCAGTAAGCGGGCCGGCGCGGATAGATTACATTCTTTGGGGAGCCTGCTTGGCTGCCTTCGCTATGCACAGTGCCACATCCAGGCAGCAAATTTTGGGTGAAGACGATTTAATTTTCATGCAATAGGGTTATCTATGCATTTATGACCGCAAGTGAGTGGTGTCACGCTCGTAGCTTAGCCCCCTTTCAGCCAGTGATGACATGGAAGCGCCATGTATTCCCCGTCTCAGCAATCTTCTTAACAACGACTTCCTTGAGCGAAGCAAACTCTTCTGGTGAGAACCAGTAGTTTGAATTTCCATGGCACGTAGTTGTCGCGATGCAGGAAAAAATCAAAATCAGGGTTAGTGTTAAAATGCAAAATGCGTACTCGATCTGATCGTGGCAAAGCTGTCGATCATATTGGCCAGGTTGGCGGTGATGTTCAGCTGGTCAGACTCTGTAGCCGCCAGCTTGCCCATGGTGAAGGAGATTATCCCTTCCTTCACGTCGAGCGCGCCGGGTGCTTTCTCCAATTTCACCATATCCGGTCCTGGGGTCTGATTCATGTTAACATCTGTGAAGCCTTGTCGCATGTAAGCCATCATCCGGCTCATGCCGGGATGCGCATCGCCGCCGTCATAACCGAGCAGGTTTGAATCCACTAGCTGAATGAACCCCCCGGCTTTACCAGTTTGAACAGACCGAATGCGATATCTTTGTCTTTTGTCAGCGAGAATATGCAAGCATTATTGTTGATGCACAAGATCGTACGCTCCCTGGGCTTCCTTGGGCCACTCCCCCAGCACAGACTGTATCTTGAAAGAGATGGACCGAGGGAGGTCATCGAGTTGCTCGAAGTGCTCAGGCAAGATGTCTGTGCCTACCAATCTTGCCTTGGGGTATTTTTTGGCTGCGTTCGCCACCCGGAGACCGTCATCTGTGGCCAAGTCGAGGACTCGAACAGGCTGTCCTGCGATAGAGGCGTGCGTATAAGTTGTCTACTTATGGCTTCCTTACGGAACTCGTGCTGTATCCTAGGGCGATAGTATTCGTTCTGCTGTCGGACCGCCATGCTCGCATACGTAGGCGCTCTGACAGGGTCGGATTTTTCTGCTTAGCGGAGTTCGACGTGGCAGGTCTCGTTTGATAGTGGCAGATGTTCCCCGGATTTTGACTTGGTAGCGCTGCTCAAAATCCCAAGAATGAATAGGGAACCACCAGGACAAAACAAACACGAATTCGATGTGAGTGACACTAAAATAACATTTGCATGCGAAGGGATAAGCAGGGTGGTGTCGCCGATAAATGGTCCCATGCACGCTTGCGGCGTCTGCTTCTATCTTCTATATGGCAGGGGAGCGGCTAGGAAGAGATCGATCAGCGTTCCGTGACGCTCATACCTCTCCCCAGGTAAGAACTTTAATTCCCGAGACTCCTAGTCCCTTGATTCAAACTAAGGCGGTGCGGTGAAAGTTGAAAGAAAAGACGCCCGAATCTTTACTTTCGATTTCCTACCAACATCACAAAACGACGCCCCCCTTTTGTCCATCAACAGCATCCCGCAGTTGACTCTCATCATCGTGCTTGTCATGGTACTCGTTTTGTTTACCATTTCTGTGGTGGCGCGTTTCCGTGCCCGTACGCTGCCCAGACAAAAGCTCGGTTATGATGACTGGCTCATAGCAGCCTCTCTGGTTATATGGTCCTCGGATATTAGATGTTATGACGCAGAGTAATACTATAGATATAGTCTTTAAAAAACCTACTTACCTCACACAAAAGTTCGTCAACCAGGGCAATTATGTTCATGTGTTGTCTTAAGTAACTCTAATTAGAGAATTTTAGGGGGTGTGTAATAGTGAGTCATTTAACTAGTGGGCGATAGGATTCCGAGCCAGGAGCGATAGATTGCTAAGACAGCTGGTTAGCTATTCTGTAAAATCTCTCACTCGTGCATCAGCCTGTTTCATCACGCTGGGTCTAAGGTACACTTTCTTTGTGAGATTAATTCTAGTTAGTGGCTATTCTATCTATACTCACCTGATCTGGGGAAGATTAATGTCTCTTGCTACTGGCTCGTGGATTCAAAACATGCCAGTAAGGCCCATGATGTGATGTTTCCTAATGAATTTACGATAGGATGTACTTTCTTATTCAAGCGCTTTATCAAAACTCATTTGGCTATTGCTATTCCCACGGCAAAATAAACAACTACTGCTCACTTTCAATTTTGTTTTATTTGTGAGATACCGATACAAATGTTAGTTTCAGTACCTGTACAGAACGTGGGAGACTTACAATAAAATACTGTTTTTTTCCTTCTGGCTTGAATCCAGCAACTGCTAGATCCAAAATACAGTCTCTACAATTATTGTTAATAACAGAACAATAATCAGTAGACAAAAGCTCCGTAATCGCTAAAGCAGCGCATAATGCAAGGTCGTTAGGGGCTTGGTATAATGCCACTGTCTCTTCGTTGTGTTGAATCGCTTCAAAATGAGGTGCTGCTCCAGAGACTCGACTTTCACGGCTGCAACTCTGCCGTTTCTGACACCTAGACCATCCATGCGCCCCTATTGCAGCATTCAACAACCAAATCGGTGGGATACTGAGAAAATGCTGCTTGGAGTTCGTGAGATAATACCCAACCCGCAATATTTCGGAAGACTGTTCCATCCTCAATTCAGAGCCTCTGAAATCCATTTCAAGATCCAGGACTTGGCCTAGTTCCTCCGAGAATTCATTCGAGGAGTTACCAAACCAGTCCTGCACTCGATCAAAAGGAACACCGTTCGATACGATCCTGCCTGGAACAATATGAATTCGCCCGAGTGCGAATCCATGATCGTCATATATTGAGAGGCCTTCGAGAACCTTCCAGTAAGCACATATTCCACCACTTGCGAGCGCGCAAGTTATACTGTCTTTCACTTCTCGAAGGAAAGTGAAGAGACCTAAGGCTCCATCCATTATGAGTCGCATTCTATGATCAATGCCATGGCGATCTTGATCCTCTGATCCGGGTTCGATCACCCAAATAATTGGTCCCAAGTCTCCTCTCTCTGCTCACACTTGTCTTCGTCATCCGGTTTCGCCGCAATGTGACCCTCATACAAGCGATCAAACCCGTGTCTCGTTGGATTCAGACCTGGATCTATAGATACATTTGACAATATAAGCGCTGCTTTCAATATCGTCTCGGTCAAGGCAACTAAACAGTATCCAGTTTGTGGTTGCTCGGTTTGGGTACGATCGCAGTAGCGGCATCTACAACTTGTTGCGAGGTTACACAGGCCCGATTCATAATTGGCTCGCGCATCGGCCAGTTTGCATGCAGCAGCTTTTTGGGTTAACAGCTCGATACTTCTAAGTTCTGGAAACCAGAACATCAAGTTTTGCACGAATCCGCTCCCACTCCCCGCATCAATATAGTAAGTCCAATATTGACGGCTGCGAAGATCAATTCCTTGCTCGGCTGTTGCTATGGCACGAAAGATTCTTGCTGCGCAGCCGAGAACTCGGCTGAAGTTCTCTTTGCGGTCCATCAAGGTTTTGAATGCGTACCCATATGCAGAAGATAAAGAACGGCTCCATTGCAATCGTCCACTCACTTTCATCTCTTCGTTGCTATCGTTCGCATAAAGGATGTCGGAGACGTCTCTTAGGTGTATCGTTCTTCTTGGATATTGAAATGCTTCTACTTCAGTATCTTGGGAGGGTGATTCATCCATTCGATCTCTGAATTCGAATCTAGCTTGGACAGTGGACCCAGGTGCGAAGTTATCATAGATTTCTTCTCCTTCATTCCCAACAATGACAATTTTCATATCAAATAGCCATTCAGCGACAGCGGCGAGAAACCCAGAATCTCCACCCCCAGATATAGTAACGGACTGTAATTTGCCACGGGAAATTTCTCCAAGAGTAAATAGTGCTTTTGCAATGTCTTTTGCATGAGAGCGGCTTCTCCACTTTTCATGGTTTTCATCTTGTTCATCAGCTTTTCTTGTTGGAAAGAGAGATGTCTCCGAAGGATGGAAGCTCATAAACATTTCGGCCATTATACCGAACTTTGTTTTTGCTAGGGTTCCTGCGCATCCTTTTACTATTCTGGACCAGCTTGTGAAGGAAGGTGTAAACTCGTGAGGCGGCTTCAGGTGAAGGATGAGCTCGTAAAGAACCTCAGCGGCCACCTCTTCCACATACACTTCGGAAAGCGCTGCAGATAGTCCTAGGAGTGCGAGGCCTTCGACTGATTTTTCCAGCATATTTGGAAGGCTCTCAGGGCCCATGCCCATCAAGAGGTTTTTATTTATCGTTTCGTAAAACCCCAAATCGCGTGTAGCTTCCCTTACACGCTTCTCTCCTATAGGTCCAAGTGGCAGTAGTTGGACCATAAGTAACCCTACTTCAAATGTGTAGAGGTCAACACCATTGTTAACCAGCCGTGCTAGAATCTTGTAACTTTGGCCAGCCACAGTGTCACCGAATCGGACCCAATCCACCGTTCCGGTTTGGGCAAAGCTGCCTTGGGGTGCTGGGATTAGGTCTCTTGAGCTCATTATGGGGCGACGGTGAGCTGTTGAGAAAGTTGAAAAGTAGGGATTACAAATGAATTGCACCCAATATCTAGGACTTTTATCAGCGATGAGGGGTCCTGATGCAATGACTTTAACTTCGATCGCTTATCCGGTTAGTTCAGTATTCACAGCAGCAGAGGATTAGGTTACACTGTGACCGTGCCGCATACGTGCATGTGGCGTTTTCGTCCTTCTAGCCTCACACCAATGAAATGTAAGCACGCTCTGTCTGTGCAGTGAATAAACTTTCTTAATTGCTTCCAGTAGGGCTTTCTCCGGTGTAAGAGCAACAGAAAACAATACCCAGTGAACGACTTACATCTTCCCAGCTAGGGTCACGATTTCCGGTCGACGAGCACTTGAAGGCAGACACATGAGTACCAACTAATGAACATATACGGGAGCTTGAAATGACAACGTAGTATACCAGTCACAGTGGCTGCAGAGAAAGATGGTTGATATAACTCGTGGTTCTATCGTCGCGAAAGTAGAGAACCCGCCTGAGATCGATGCTCCACAGTAATGTTCAATATTAACACTGAAGATTACTGGTTGCAACCTTAACGGCTTCGATAACGATCTTAAATAATTGATGGCGGTATACTCTTCTTTCACTAATCTTAGCGCTGACTTTCAACATTCTTCCGTTACCGCTTGGGATTAGACTGCTGTCATCGTCATCTTGCGTAGAGCGACGCACGAGACATTGATAAATGCTCTGTAAGTCGTCCTTCGAAAATTCATACCCTTGTTTCAAGGTGACACTGTTGCTAGCAATGTGCACGAATATGGTAAATGTGGAATTTTCCTCGTTTCCTGATTTTTCGAAGAAAAACGCAATCATGCTCTGAAAATGACCGCGCTTTTCAATCGTAAAAGTCAGTGCTTCTGGATTCCATATCGAACAGGAATCATCTACATCCCCATCGTATCGCGTACTTTGGGTGTCGTGCTCTTTTGTACTCGATAGCCTATTTTCCGGAGTTTGCTAGATTCCTTGATGACAATATATTTGTGGCCCCAAAAATAATCCATTGGATAATTTGACGGATATCTAGTAATGATGATTTCTTGGTAGAATGACCTTACAGCAACTCTCGGACCAAAGCCTAACGTAACGGTAGATGTCGCTCTTCTGGATATGTCTGGGACATCAGTCCTGAACATTCGTGATATAGGCCCATTGTTGTTGAGACATGGTGAAAGTGGAATGGCCAAAAATCTTGGACTTGTAACTAATGAGCAATCCAAGCCACCCGCCAACTAATGGCGAGATGATCTTATCGTGCGCCTAGTACACTGAAACAAGCGGAAGTTGTATTTGTAATCCAACTATATGTATCTAAAAACGAGATAGCTGAAGTGAAGAATAACTAAAATATAGTTTACTTAGGGACGCGAGGCTAATTACACAGTTTAAAGTATAGTGTTATTAGTCATTAAACTTTGCGTTTTAAATAATATTAAGTATGCCTATATATCCGTACATTATTAATCTTATTTTAACTGAAGCCTCTTCCCAGCAGATTTAATATATATTAAAACTTATTTCTAAATAAATATAGAAAGTGTACACAGGTTTTACACAAATTCAATCCTAGACGGAAAAGATTTAAAAGAAATATATTAAGTTAGAAGTATCCAGCTTTTATTATATATTTCAATGTACCTGTAGTAATTTCTCTTAGCAATAATACTAAGAATAGATAGAAAATCGCCGCTACTTATAATAAGGATAGCTAAATTAACCTAACCCCTTTACCTTATTATTTACTTAAGGGACCAATACATCTATTATATATAGATATATTTGTTTCAAGGAACCTATCGCAATTATAAAAATTCTATTATATTATAGCGTGGCATCTTTTTCTAATAAAGAAATTCTAACTAAGACCTATAAGTGCCGCAGAGAGCAGATCGCACGTAATGATGCTCGCATAGGAAACCTCTTGTCAAGATACTAAAATTAAGGCCTATAGAAGGAAGCTAAAGAGCTAGAAATATAAATAATAGAAATAAGAAAATAAGGTACTTAAAAATAATTATTTAAACACTTTAAAAAGTATAGTAAATCTAGTATTAATATACTAAAATTAGGGCTAATAGAAAGAAGATAAAGAATTATAAATATAAATAATAAAGATAAGTAAAAGGATTTTTAGAGATAAATATTATTTTATATTAATTAGTATAGTTAACTTAGCATTTATATACTAGAATTAAAATAAGTAAAAGAAGACCTACGGGCTAAAAATATAAGTAATAAAGATATAAAAGAGGGTCTTTAGAGAAGAGTATTTTAATATACTAATTAGTATAACTAATCTAGTAATAATATTAAAATTTTAGGGCTTTATATATAAGGCAGTTCTATTACTAGAGCACTATTATAAGCTGCGAATAGTAACTCTAAATTTTAAATATCCTATTACTATATTATCTTGTAAAACTCTCGTAATATAGTAGCTGTGCTATAAAGATTAGCGGGTGAAATAATCTCTAGTATTAATACAGCAATATATATAAATTATAATAAAGTAGCAGGCTATATATAGCTAAAATAATATAGTATGTATACAGCAGTCCGCTTACCAATTAATGTGAGATGCAGTGTACGTCAGTAGTACTTTGAGTTGCTACCGCTAGTGGGAAGGTGGCCGACCCGCTCTTGCCCCGACCCTGCGCCGATGGCAATATTTCGAGGATTTAGTGAAGCTCATACATCACATGTCCTATGTCTCATTTTGCCATCGGTCTATTGCAGTCAGCATTGGAACCAAAATACTTAGCCTGCAATACTAGAGAAAAACGCAATAGTGCAGTTGGTAATTCGGGCCGCTATGCAGCTTGAACGCGTATGGAGCCTGGTTACAGAAACTAACTGTCTAGCTCCCACAGCGGCCCTCACAAGAGCATCCATTCAGAAGCGTCCCAAGGCGCCTCCAAAGGAGCAAGACCGTTAAGTTTGAGATGAACGCGCACTTAACTACCCATACTCACCGTATTGCAACATTGGATCGAGTTACCCCTCAGTGTCAGTGATCTCGATCTTTCCGAATATAATTCAACCCCGCAGAGAAATGACAAGTACTGATCCTATGGAATATACCCTTTGATTCGAATCTTATATCAGTCAAGGAAAAGTGAAAGAGTCTCTTAACCTCTGTTGCGTGGATCCCCCAGCCACATCCGAACACATTTAGTGAAGAATGGGTGAATAGTGTTCTGTGGACGGTCAATGAATCTAATAATGACGTTTTCATAGCTAAGACTCAAGCCAGACATACCTTGTCATTCACATTTTCCATTTCCAGCATCATAGCCCTCGCTTTGGCCCTTGCAAAGGGATGATTCAGATCATCTGGTCTTACCCGTCCCAGTTCGTTTTGTATTGCTGACCACATAACCTGGAAGTGGGTATTGGACTCTTCTGCATTACTGTTTTGCTCCTCTGTGGGATTTGACAAGTTCTGTCGTTCTGCCGGGTTGGCGTTCATCTGAAGCAAGTGGAGAGCGTCAAGTTCTGATCGTCGTTGTTCTTCGGCTTGTTCTTCCTTATATTCAAGCATTGTAGGGGCGACGAAAAGTACACTTTTGCAGTATGGGCAGTGCTGCTTGCGCTGACCTAATACCCAAGCCAACAGACAACCACGATGGAACTGGTGATTGCAGGGCGTTTCAACGACTGTGTTCCGGCTCGAAATACCCAACACAATTGAAATTTCGGGATTCGAGTCTAACTGAAGCTCTGCACCGAAATTTTCTTGACAGATAGGACACTCAATAGGTCGCAAGACTTGCCGCATAAAGGTACTGAGACTAGGAAGAGTAGGTGGGTAGACCATCCTTGAATGTGCGGATCAAGACACTAATGGTGATGTCTTAAGCCTGATTGATCATTCGCCTCAATTGAAATTGTTGATGCAGAGCTAGATCACGTAGGAGTTATGATGAGATGGTTGCATTTGGTGTTGAACAGTATGGGGATGCTGCGATATTACACGGGTGTGAGCGAGTAGCATATACCCCGCACTGCGCGTAGATCAGTCCTAGCCAATCCAGACATGCCACATGGCTTTTGAGGATCTATAACTCTGAATTGCAGTGTGATGTAGTTGCAAGGGTGGCGATGGTCTTTTTGGCAAATCATTTCGGAGTCTGACCACTCCGGAATCTATTGAAGCTACCACTGTGATGTTCCAAGAGGCAAGAAACTTCCACTATATTCCTCAAGAAACCGAATTCGTGAATTGCTTGATTGGATCGGACGCTGAGTTAACCCACTCTAGTAGAGAAGCTGACCGCAACTAAAGCTTTGCTTGCTCTTTCTTGTTGCCTTCTTTCTCCTGGATGTCATTTTTGCCTTAGTGTCTCCCCTCATCTGATGTCTCACACTGGTTGTCTTCTTGGTCTTTGTATCCAACACCGTCTTGACCCTCGCATTCACAGTCGTACTCGGTCTGGACATGAGATGAAATAGCTGCGCTAGTTGTAGTTATAACAGCGGCAATTCCACGAGCGACAGCATTGACAACAATGATAGTACCCCTAGCAGCCGCACTCTCAAGTACGGTAAATGTAATTCTAGCGAATACATGCCCTACGCCTGCTAAGAAGATAGCAGCAGCAGAAGCTTTGTACAGAGAATTTTAGCAGACTTAGTACTGTACGTCAGGGAGATATTCACATACAAGCAGTAATACCCGCGATACCTACGCCCGTGAATCCTGCAAGGCCTAGCACGACCGAGGCTGCAGGTATGGTAATAGGGGCAGCAAAGACGATTGCAGCAATTACAATCGTAGCAAGTACAAGTACAGCAACTGTAGCTACAGCAAGTAAAATTAGAGCAATTACAACTGCAGCGGATTTAAACGGATGTTGGACAATCCAGTTGCCAGCCTGACGGAAAAGAGCCATGGTGGTCGCGAGTAATTCTAACGCTAACAAATGTATAATCTATTGGCGAGGTGGAGAAAAGTAGTTGGAGGCTGTGACTCTGTTGTACGAATAGACGATAAGGCGTAACCTGTTTAGTCGTCATATCACGTGATCATACGCTCCGCCAAGACTACACTAGACGCAAAAACTCTAGGGAACCATACCAAACAGCCGTTGCAGTCCGGGCGCTTATTCTAATCCCCACGAACCGTTTTTGGCTCCCGCAGAGGGTCTGACAGTGAGTCCTAATAGTACGAATGCAGTGCATACCAGGGAGCCTATACAAGCTCTTACCACATCTCGTACCAACAACTTCTACCCTTACGTGTAACCATCAGTCATCTTTGTAAGGAGCCTTCCTGCCGTTCTTCACCAAATCGATGAAATATCGCCATCAACGCAAGCTTAAGGCAGGAACGGGTCGGCCGTTCTCCCTGCTAGCGTTATTAAGGTGTTCGTCCGCTTCTCAACATATGTATATTCAACCTAGTCTGGATGCAAATTCGCCTCCAGCTGTAGTGTGACTTCCGCATATCAGCCTCACTGTGTCACATTGTGGCGCAGCCCCGACAAGTCGCAGCGGTGTAAGCTCAGAGCACAGTTGTGTTGTCACTCTCTTAGATGCAATTCTTCGGTATAGTTCAGCGTGACGGTCCCAATATGACCATCCCGGTGGGATACAACAAATTCACGGTCGCACGCTGGACGGCAAAGGCACGCACGCGCCACGGCAACGTCGCGTTTGTAGTACATGTTGTTTTGTGTTTTGTGTTTTTGGAAAGCGGCAGCAGAGAAGCTGACTAGATGAAAATGCATATATGGTGGAGAAAAAGCTGTCAACCGCTCTTGTGACGATTGAAAACGGGCGTTTGTAGTATATACTGCATTCCGTATCGCACAAGCCTGTGTCGTCGGTCTACCTACTGTGATAGTAACCAAAACTCATCCCATATCGTGAAACTAGCCACTCAACGTTTTTATAGGCCATACTCAGGTATTTACTCCTAAGTCTCTATCAACATATCAAAAGGGGCGTCAAATCGTAGCAGGCTTTCTAATCCCAGGTTACAACAACCCCGCGTCTAAATACATGTGCTCGCTTAGTCGCCCCGCGACTTGATAGCTGGCCGTGAGCAATATTAAGCGCAATATCAAGATCTGTGGAGAAAAAACAATCTCAAGGTCGATTTATACCTTTCAATCACGTAGTTGCTAGGATCAACCTTGGAATCAATCCGAACACGTGATAGTATCTACGCCCGGGTCCACTCCACTCCATTTTCTACGTATGTAATCCTAGTTTCTTTCTAAGGACTTAGAATAGCGAAATTTAACCTTTATTCACTGGTGCCACTGACTTTCGACTCCACAAGATCCTATATCCTTCAGTCAAGCAGTATTTCTATGAGTTTCTAGTCCAGGTGGTCTCCGGCTACCGTTCCCTCGTACCCGCTCCCCATCACCGCTTGGAGTCTCTCGACAGATGGCGAGGTCGCAAGAAAGATTAATTCTCAATGTCCTATAGTCAAATATGAAGGAGGAAGTTAAGCGCAATCATATACCTATCTACAATAGGCGATTCTGATAATGCTCAGGCTTTCGATTCTAATAACACCCAAGAGGATGGACAACTCCTAAATATAATGTTGAGGCTTTCGATTTGATGATACCCAGGATGATAATTCCCAAAGCAAGTCCTGCCCGGAATCCATTTCATCCGTACTATCCCAATGGTCCATCAACTGCCCCTTCCTACCACCCAATCCCACTCTGTTCAACCATCAGGCCGAATCAAATCAAATCTCCAAGCGTCGAATCAATACTATTCATTGCAGTATCCCCCTCGAACACCGCAAACTCATCCTCAGCCGCACTCCTACTCATCTTCCTCTTCTTATAAGTCTGCACGCCATACACCCCGTTCTCACCCGCCTTCGCCTGCGCCTTCGCAAGGCTACTCAGCAGATCCGCGCCCGGCACCGCATTCACCTCTCCGATCCGCGTCTCGGGCGCTTGCGCGCCGGGGTCCTCGCCCTCCGGCACGGGCACGGCGACGGGCTCCACGGGGTGCGCCGCCGCCTCGGGCAGCACGTCGTCGGGGACGTCGGGCATCTGCGCGGCGCTCATGACGGGGAGCCCACGGGGGTGAAGCTCTCCATTGGGGGCGGGGTGAGCTCCTCGATCTTGGGGCGCTCGTGGCCGGGCGACAGGGCGGGGAGCGGGGCCGCGGATATCTTATTCGTTTCTGCGGCGGACAAGCCCTGCAAGATGGCAGCCTCGACCTCCGACTTCCTCGTTTCGATGGCCAGTTTGCGGGCCGCGAGGTCGGTGAGCTGAGCCTCGTCTGCGGCGAGCTTGGAGCGGGACGTTGCGAGGAGGGCTTCGAGGCCGGACACGAGGGCGGTGCGCGCCTTGATGCTGTCTGCGACTGCGTTCTCTGCGACGGCGAGCTTTTTGACGAGGGCGGCGAGGGCGGCGGCGTGCATTGGGGGGTGGGGATGGAGGCGGAGGGGCTGGTAAGCTTCTCGTAATCTTGGTGAGCGGAGGTGAGGGTCGGTTTGGCGGCGAGGTCGGCTTTATGGAGGGCTGTAGCGAGGGGCTCGACGGGCTTGAGGTCCGGGGGAGGGAGGAGCTTGAGAAGAGGGAGCCACCGAGCTGGCCGAGGGGCTTCTTGGAGGAGCGCGTGCGGTCGATGTCTGGGGAGGGAAGTTAGTATGAGTTGTCAAGGGTATGATCAGGGCTAATTTAGGTACATACCATCGAGGGAGCGCTCAAGTTCTTCTAGGACTTGTGGGCGGAGGACCTGTCTTGAGCGCCAGACGTCAAAGACCCGGCGCATCTTAGACTGGATGTCTGGAGACGTGCCTTTGTAGGCTTGGGTGCTGCCATCGACGATGATGGGGTCAAAGGCCTCGAGGAACATCTCTCGCTTGCGGATCCGGGCCTGCTGGAGGATCTCTGGGTGTTGTCAGCGGGATGAGAGGAGTGGCAGACTTGGTAGCAAGGCTCACCATTCGCAAGATAGATCAGGGTCAACTTCTTATTCGGCGTAGATTCCTTGACCCGCTGTGACCACACGGCAGCGATCTTGTCGGCATGGCGTCTGGTGTTACGATTAGTACGTTGTGCATCTCAATGGGTGTCCTGGTTCCTGATTTCAATTGGAGGCAGAGGCCGAGCATGGGTAGGGTCGAGATCCCGCACGTCAAGGGTATGTAGGCGAAGTCAGAGAAAGCAGTACCTATGGAACAAGATCCACTGTCCAACACCAGAAATGGAATCCTGCGTCTCGTTGAGCGACGAGAGCTTCGCCTTCAGGCTGTCCTCAGTGAACGCCATCTCGACGTGTGCACCTTGCGCTACGATGAGTTCGTCGACTGCAGAAACAAAAGCGCGTCCAATCGTCAACCGCACGCGACCGTTTCCTTGCGAGCAACTACGTAACCCGAAGCGCGTACTATGTATACCAAAACTCAGAAGTTGACAGCAGAGGCCGAGCGACTGAGACGGGTGCACAGCGAGTTGCTGCAGCAGAGGTGGTGATGGTGTTGGGTTGATGACGGCGTAGCGTTGAAGTGAGCGGAAGGAGCTCGAGCTCTTGCTTGGCAAACGCACTCCCGCGCTAGGGACGTCTAGGGAGCAACCGCAACCAACACCACCGCTACTTCTCCGCAAAGTACACATCCGCACTCCGCAACCGACGAGACTCCACCTTTCCTTTCCCCCGACTTTTCAATTTCTTCTGTACAACAACACACATAATGGCGGACCGATTCCCCTCATTGGACGAGTTCGATGCAGGTAAGGCAACGATTCACGGCCGCACCGCAGTTGCAGGTTGCTAACTCGCCCTAGGCGCCACTGAGGCACGCGGCGACGGCAATATAGACCTCAACGATGACGGTGCGGCCGCGCTCGACTTTGCTGCTCGCGAGCGCGCACTTCTCGGAGACGATGCAGACCAGTTCGCAACGGAAAACGACAAGGTGGCTACAGTCGAGGATGATGACGATGACTTGCTCGGCGGAGGCTCTTCTTACCAGGCGAATACAGGCACAGATGAAATGATGGGCTTCCAGGACTCGTTCCCCGCGATCGACAGCGACAACATGGTATGTCATCCATTTCCGTTTGCGCCCAGCACGGAGGCACTCTCCACGCATTGGTGTTTGCGAATCTGCTTACATTGCACCATGATTCTAACTTCCACAGCACATGGCCCCCGGCGGCACCATCACTGGCTCCACGCTCCCCTACCTCCCCGGCCAGCCCGCACCCACCTTCACTCCCGCGCGCTCCGACTCGCCCGAGCCCGACGTGATCCGCGAGTGGCGCGAGCGGCGCGATCTGCAGATACAGCACCGCGACGAGGTATCTGCAGAGCGCAAGGCCAAGACGGTGGCCGAGGCGCGACAGAACATTGACGACTTCTACGAGAACTACAACAACAAAAAGGACAAGGAGGTGAACAAGACGCGCAAGGAGGCCGAGGAGTTCCTTGCGAGCCGCGACGACACAACTGCGGGAGGAACGAGCTGGGAGCGCATCGCGAAGTTGGTGGATTTGAGCGGCAAGGGAGGCAAGGGCGGAGCATCGGGCAGCGAGAAGGCGAGGTTCCGCGAGATTCTGCTCAGCTTGCGAAAGGACGAGAAGGCGCCAGGAGCGACGGGATACTAGGTCCGGGACACGTATGCCGTGATGAACGGGGCGAGGTTGGACCGGGACTGGATTGGGTGGCCGTTGTGAGCAGCAGCGTTGCATCTTGCAGGCAGCACTGCGGCACCTCTTTTCGAGGACACACAGACATGTGGCGAGACGGGGCGAGAAGAAGTGGGCAAGCGAGGCGTTCTTGTGCACTGGCTGGGCTGCTTTGATGTGCTGGCTGGTGTTACGGTAGATCGCCATGATCCTTATACGATGTGTTAATACCTCTCTAACTTTTATCCTTGGTTTTGTCTCTATGTTTTCTTCTTCAGTCCTACCCGTCGTAATGACAGCGGTAATAGACGGGAATCGTCTACGTCTCGGCGCGGGATAGATTCGCCATCCACATTGGCAGGACGCCCCATGCACGCCGTATGACGCCTACATACTCCCACCCGCTACTTACCACACAGTGCAGCTGTATGTATCCCAGTTGGGAGGCACAGCGGGAAGATTGTGTCTTTGGAATCGTCCTGTCTTATGTCACATTCATCAATACGCCCCAACCACCTGCTTGACATGTGAATATCGCCCAACCCCAAACCACGCATGTGCACCAATACGCCTCTTCCTTCCTTTTCCTTTCTTCCTAACCCTCTCTTGAGAATATACAGACACGATCATTCACACAACACAACCCATCACCAACCCATGCCCAGTTCCACACAAACCTTTGCCCCAAAAAGTGGCCTTGCAACACAGTGAAGCAAAACTAAAACAGCAACACAGATTACCCGTGCGAGACATGCAACTCCTCGTCTTTGCCTAAGCTAGTACCTAAGATGACTGTGACTGTGACTGTGCCCAGTGGTCAGGATCATAATGTGATTTGCAGAAGGGGAAGGAGCGGTACGTCATGTATGGTACAGACGGAAGGGGAAGCCGGTGCGGAAGCTACTTTGGATGGTATGTGTCTCGGAAATGGTGAGTCATAGGGTAGGTAGGTGACTAGAGGACAGGGTATGTGGGTGGTGAGATTTGTGCCCGGGGAAGGGGTGGGGGGAAGAGGGGGTAGGTAGACGGGTAGGTGAGTGGGTGGAGGGCTGGGCGAGGGCGGACGGTAGGGAGAACGGATGCCTTTGAAAGTGCTAGAATGAGTTTGTGAAGCGGTCCGGTTTGTTGTTTGATTGTTATTCTGTTCTATGGGTTTTCGTGAGGGAAGTTGGGGCGTTCTCGCCGTAGTGACAGGGACTGGGGGGCGTCGGAGGTGATATGAGCTTGTTCGTGGTCGTGCCAGAGGCACTTGGCCACCAATTTGATGCCGACGAGATGACAACCAGACAGGATACTAGGATAGACGCACAATTGGAATCGTTACTGGCGTGTATAGTAAAGACAACGCGTGAATTTGAGCGCGAGACGCGTGGTGGTCGCTGTGAAGTAGAATTACTCTGCGACGCGAAGGTTTATGGAGTTCAAAATTTACCTAGACATGTAAAAGTACCGTACGAACATTATTAGGAGCAGTGCAGCACTTATTTGACCGTTATCTAGGCGAGGCCGTTATCCGGCGCGCGTGGTGGAGGTCGGGTCTGGTGTTCGTGTTCGCGCACGGACCCGGTCGCAGAGAGGATGTAACGGGCCTTTGCTCCTAACAAACTGCACTGAGTTTGATCTCACGCTTTCCAGCACATCCAAAACTGCGCTTTCCCGGCTGATTCAGTCTGCTGTTGCTCTTGCCGCGCGCCCCGATCCGGCTAGCCCCACTGCCGCCTATTCTGTGATCCAGCGCGCCCCGCGCTCGCTCATAAATACCCTGCCGACCGCCGCCTTTCCAGCTTTTCTTTCTCCTTTCTTCTCCCACAACCCGCGTATTCTCAGCAACCCGCTTTCAGCCTCCACATACACAGAGACGCCCACGCGCGACTCCACAACTTTCCCCATCACAGCTTCATCAAGCTTATCTTACACTCAACATGACTGGTCGTAAGTACCCACCTATCTTCACCTCGTCGTCGCGTTGTCGCGTCGCTGTTGTGTTTCCATCTGCGCGTACCATGCGTGCGCGGTACGGCTATCGCCACTTTAGTCTTGGTGTTGCACTTGAGCCGCATCCGACACGCTGTACCCCACTTGGCACTCGACGCGTCGCGACCCCGTCGTCGCTGCACCCCATCGTCCACATGCAGGTTACTAACATGTCTTCAAGGCGGAAAAGGTGGCAAGGGCCTCGGCAAGGGCGGAGCCAAGCGTCACCGCAAGATTCTTCGTGACAACATCCAGGGTATCACCAAGCCCGCCATCCGCCGTCTCGCACGTCGTGGTGGTGTCAAGCGTATCTCTGCCAGTATGTATACCGCTCATTGATCTTGCTTTATAACAATGCTAACCCTATCCCAGTGATCTACGAGGAGACCCGTGGTGTGCTCAAGACCTTCCTTGAGAGCGTCATCCGCGATGCTGTCACCTACACCGAGCACGCCAAGCGCAAGACCGTCACCTCCCTCGACGTTGTCTACGCGCTCAAGCGCCAGGGCCGTACCCTCTACGGTTTCGGTGGTTAAGCGTCTTCTTTTGTTCTGTCTGTCTCGATCGTGTCTTTGACTCTTTGCTGGCGTCTGCATGGCGTACGGCTGGGGCGCATTGCATGTCGCGACTAGCTTTGTGAATAGGGTCATGGTTCTCGGGCTTCGGCGTTTGTAAGGAATATGGGCTCATGATTATGAGGCTGCACTGCTGGAATGCAGTATAACGGTGACTTTTGATAGTCAATGAAATATCTTCAGATACCCACCATGTCCAGAGACTCATGTGATGTATGTACCCATGTGATGTGCATATGTGTGAGATGATTGAGTGTGGCGTTGGTCTAAATGTTCTGTGCATGTTGGAACAGCAAGAAGGGTTATACACCTGATTCTAACTATACAGTGCTGCCAATCTGCCCTCCAATTTGAACAGGCTATCTTCAGCCTGTGTTTCTAGGTTGTGATATACAGTACGACAACCGCGAAGATTAACACCACGTAGCTAATTAGTAATGTCTCATCGGAGAGCACACCGTGTTATGCTTGGAAGGTTTGAAGTGGTTTCACGATTCAGGGCAATCAGACTACGTATCTTCGAACATGATTTTAGCTAGATCGATGCGGCGGTGAGGAACACGCAGCCTGGTTATAGCACCGGCATCATCTGTGGCCATTCGTCTCGTGTGAGCTCTGCGGGTGGTGACTCCACATGGTTCTCTCGCGGGCGAACGTCATCATGCGCGCGCACGCAGGGGTGATTCAGGTAAGCCCCGGAGCACATGCATACTGCCTCGCGGCACACGTCAAGCATCGCCAGTCGAGGTGGTCTGCTTCGGCCTGGGAGGGGCTGCAGCAGCATCGCGGTGTGCTGGGCACCGCACGGCAATCCCGGCAACCGAGTTGATGGCTCGTCCCATGGTCGGGAGGAACGATGGGAGTCCAGCGACGCTTGGGCATGAATGGGGTGGAGGCCGAGGCGAATGAGGGCGGGAGAGCTACAAAGTGGAATTCTCTAGTCTGTCGGGAGATCCATCCACGAGCTGGGATCGGCTAGGTCGAGATGCCCATGCTGAATTGAAGCCTGGTTCACGCTTCGCTTGACGGGAGGTTGGACTGCGTGCGGCGTCGCCCGGTGGCTCTCTAGAGTCTCTACTTGACGGTAGCGCAGGGCGAGACAGCGCCGCCCAAACGAGCGCACACACATACGCACACAGAGAGAGACACACACTTTGGAACACACGCAGCAGACGGACAGCAGAGTGCTCCCCGGCGCAGCGATAATTCGCTCGTGGTTGCTTTTCCAGTCGGTTGCGCGTGCTGGGTCCTGGTTGGGCTTCGCTGCTCGGCTGATCAAGGACGCAGCTCCCTCATGCAATGACGTATGGCTGCGGCTACCCAACCTGGCCCAGTCAGCCCCTCCAAGGCTGGTTGCCCTGCCTTGCCTGACCACTACGCCAGAGCAGCCTGGCCAGCTCTTCTACTCTAGACTCCCGCTCTCTCCCTTCCTCCTTTCCTCTCCCCATCACCACCCAGTCCGCCATACGCCTGCCTGAGCCCCCTCCCCGCCCCCGCCCTCAAGAGCGCCCTCACTCGCTCACTGTTGCCCGACATGGCTTCGCGGCGCTACCCCACGGCCGAGCTGTACGAAGAGCGCCAGCGCGACTTCTACCGCAACGGTGGCCGCAGCGACCGCAGCTACGATGAACTCGACCTGGAGATGCGCCGTGGCGTGGGCGGAGACCCGCGCCGCAGCGTGCCCGACTTCCTCCACGACGACTACGACCGCCGCTCTGGCGCCGGTGCCGGTCAGATGGTGCTGCGGGAGCGGCGCGAGGAAGACTTCGACACGCGCTCCCGGAGAGGCCGGGAGGTCGAGTCCGACACCCTGGTTATCCGCGGCGGCCGTGGTGGCCCTCCTTCCACCGTGAGGGACGTCGAACGGGACGACATCAGCATCCGGAGGAGTGAGGCTCCTACCCGCCGCCCGCGTGAGGTCGAGCGCGAAGAGACCGACATCACCATCCGCCAGCGTGAGCAGTCCAGGCCACGAGGACCGCCTGCCCGTGAGGTTGAACGCGAGAATATCGTCTTCCGTCATGGCGGGGGTGAACGCCCCAGGCCCCGCGAAGTCGACATCGAACGCGAGGAGTTCAAGTTCCGTGAGCGGTCTCCGGTCCGGCGTCGCGAGGTCGAACGAGAGGATATCACTTTCCGCCATGAGCACCGCGACGACAGTCGTAACGGCCGCCACGAACACAAAGACACCATCGTGATCAGAGACCGTGAGAAGTCCCTGCCACCTCCTCGTTCGCGTGGAGAGCTGGTTGCGAGGGAGCGGGAGGAGTTTGTTGTACGTCGCCGGGAGCCTTCTCCTCGTCGTGAGCGTGAAGTGATCAAAGACGAGATCATTATTCGACGCAAAGAAGAGCGTACCCCCACCCCTCCTCCTCCCCCACCGCCACCACCGCCACCAGAGCCGGAAATCAGACCACCCATCATCCAGGAAATCATCACACACCACAGACACATTGACCATGGTGAGTTTGTGTGATATTTGTACCACGGCAATTTCTGATATAGTTGCAGGAGTCGAGCGTGCTCGCTCACCAACACCGCCCCCACCACCGCCTTCTCCGCCCAAGGACGAGAGTCTGGAGATTTCGATAAGACGACGAGAGTAAGTTGACTTGCTGCGATCTTTAGAACAGGCTGACAATATTGCAGAAGCCGTGGGCGTGGCAGGGACTTTGAGGAAGACATTATCTTCGAGCGTGAGACCATTGAGCGCAACCGTGAAACCGATATCAGCTTGAGGGAGTCGCGATCCCTTAGCCGGCCTAGACGCGCCCGCACCGTCCAGCTCGACTCGGATTTCGACCAAGAGGCCGACTACTACAACCGCAAGGCCATGGAGCGAGGCTACGCCGGGGAAGCATACAACGGAGCAACGAAAGACTGGGCCATTGTAGACGTCCCGCCTGGAACCAACCGCGTTCGCATGGACGGCATCGGTGGTGGAGCACAAGAGATCACATGGCAACGCTACAACGGCGTGCGCCGCTCGAAATTCATCAGCGGCGACGAAGAGATTGCAACCGACTTTGGCAACCCTGGTCCCGTGAAGGCTAAGCCGAAAGACATGTGGACGGAGATTACGAAAGACCTAGTGCTCAAAGAAGCTATCGATTCTATGGCCTACGACTACGAGGAGACGGATGACTTTTTCTACGTGATGGAGTATCTGCGCTACGTGAGTGGACCCTCCCTTGCACCCCTTGCATCGGTAAGAATAAGCTGACGCCATAACAGGAAGACGTCCTCCAGCTGGTGGAGATTTCCGATGACATTCGCCGTCGCCGCAAGTCCCGCATACGCCAGATCGAATACGAGCGTGAAGAAATTCGTGACCGTCGACCCCGCGACTGGGAGGATCGCTACTCAGAGCACGAATTCGTGCTCGACCGCCACCGCACTAGGTATCGCTAGGTGGTGATACCCGTCCTTTAGTTTCGCGTCCTTGCAGAGCTGCCGCCTTTCAATTATCCATATTTGGAACTGGCGGTAGCGCATCGATTGATGTGAGGGGAGATTACACACTGTGCGACCTTCCGTTCTGGTGTCGCGACTTCCCCATTCGGACAACGGCTCGAGCCGCACCTGGAACGGGATATGTATTTGCTCGCCAACGCGTAGGCTTGATGATGATACGGTGTCCATACATACAGCAATTACGAATTTTTTTCTAACGACAAAGAAGCGTGTCGCGTGGACTGGCGGTCCGCTGTCTTTTTTATTCTCGTGCAACATAAGCAAATGGAGCACGACGGGCGTATGGAAGAACGGGTCAGACCGGGTCAGGCCGTCGGACACGAACGATCGAATGAGCGGACGAGGCATGCGAGTCTGAGATACAATACAATACATACCCCCTTACGACTGTAACGAATAGCATTGCGGGCCACAGAGTTTGGTGCAGGAGACGAGGGGATGAGGTTTTATTTTCATTTGCTTTCCTTGACGGTTTCGTTTGCTGTTCTGTCCTATTCTGCTCTGTTCTGTTCTGCTCACTTTTGGCGCGGTGGTTTGATCAGGCTTTCTTTTCTCTTATTTTACACATCTTTTTTCCAGGGGCGAAACGGGTGGGGTGGGATAATGATGTTGGTGAATAGCGGTATGTGTGCTGTGTACGTACGGAGCTGGAAGAGAGCGCACAGCGGGGTGGGAAGCGGGGCAGTGGGTGGCTGGCTGTGGTGAGCAGAGTAGGGCAGAGTACAGTAGGGTTGGCTGCGGTATGGAATGAATGATTACGTTCAAATTGTGCTGCAGCTGTGCTATGTTTATCGTACTGCGCGTACCGATCTGCCGACGTGCTCCACGAACGCACGCAATATCGTCCTCGTTCTTGTGCCAGCGCGAAATACATACCCCTCGCTTTCTTCGCATCGCATCGCATCGCATCCCATACACAGAGCATGCCACGCCTGCCACGCCTGCCATGCACCCCAACACCCTCCAGCCCCTTCGCGCCCACCTTCTCCCCTCCCCTCCCCTCCCTGCACCCTCCCCCAACCCGCAGGCGCGTAACGCCATACACTGTACCGTACCGTACCGGCATACATACAAATACAGCATGTCAGTATGTAAGGTAAGCCGCACAGACCTAAAAATACCCGCCCATTCAAAACGGCGACCTTCCCACCTCCCAAGGCGCAAATCACACCTGCGCTAATCGGTTGGCTACCGGTCGCCGAGGGCGCGCCCGCCGGGGGCCCGCAGGAGGGGCTGAGGTGGTCGGCTGCGTGGCGCGTCGTGGCGTGCAAGGGGGCAGGGGCAGGGGTCGGCGCTAGCTAGCGATGGGGTGGCAGTTGGCAAGGGAAGGGGATAGATATATGTATGGGGGTGGGTAAGCGCGTGGGCTGGTGGTAAAGAGATTTGCGTCTGGTGAAAAGAGAGGCTTTTGTTGATTTTTGTTTGTTTATTTGTGGAGAACTGAATTTTTGAGCGTGTGAGCTTGGATAGAAACGATACAGTCGATACAGTCGAATACGCGAGACAAGCATAGGGTAGGACGAAGGGAGAGGAAATTAAAGTGCATTGAGATAAAGAGGGAGGGAAGAGAAGAGAAGAGAGATACGGAAATTATTGGAAAGGGACGGACAGACGGTCGGACGGGCGTGTGAGGAATTATTTGGAGGGTAGACTCGTGGCGTGAAGATCGAAATAGAGGATAGAGGGGGCAGTCGAGTGCAGCTGAGCTGGCTGGCTGTGTCAGACTGTTGTTCTGGCGACGAAACGAAAGAGAAGAGAAGACCAAACACGAAAATCATAAGAACGGTGGTACACGATGTGGATTCCACGGTTTACACACACTGTGTTTGCGGCTGTGGGTGAGTTTTCGATTCCTCTCCCCAAGCCGGACTTTGCTCGCCCTTGAGCAAATGAACCCAGCCAAAGAACCTTCTCATCCACCATACGATCGCATTCAAAACCCAGACGTTCACTGACTGAGTCTTGGTAGCGCTCATAACCACAGTATTTGCGCAGCAGAACCGCCCCCAAGCTAGCACCTTCTACCTCGCGGATACAGAAACACAGTTCTCGCTCAGCTTGGACCGCGCTTCAAGCGATGTGTACATTTACCTCGCGAGCCCGGCATACTCGTGGGTAGGCTTTGGCATCGGCGCGGGCATGAAAGACGCGTTGATGCTGGTTGTGTATCCCAGTGCCGATGGAAATAGTACGTCCCATCCCATGCCTCACCTCTCCCCACCTCTCCATCATGCCCCCAACTCATCCCTCTACCATGTCAAAAAGAAAAAGAAATTCTCTAACCCGCCATGCAGATCTCACCGTCAGCCCCCGCCTCGCAACCTCCCACTCGGAACCCGCCTTCACGCCCACCATCAACCTCGACCTCCTCAACGGCACCGGCATCTACGACGACCTCTTCGTCCTCCGCGCCCGCTGCTCAAACTGCCGCGTCTGGACCGCCGGCTTCCTCGACGCATCCTCCACCCAGCACCCCATGACCTTCGCCTTCGGTCCCGCAACCCGCCTGCAGTCCAACGACAAAGCCGCCCCGCTGAAACGCCACGCGCGCTACGGCACCTTCACCATGGACATGGTGGCTGCGACGGGGGCCGGGGCTGGCGTCCCGCTGCCTGAGGGCCAGCTGAGGGGCGTGCAGGCGGGCAGGTTGGTGAAGGATGGGGATGCGAAGGACAGGGCGCATGCGGTGGTGGGGTGTGTGGCGTTGTTCGTGCTCTGGCCTGTGAACGTGGTGTTGGCGGGGTTTTTCAAGAACATCCGGATTCATGTGGGGTTTAGTGTGGGGATTATGGGGTTTTTGGTGGTTGCGTTTGGGCTGGGGATTGCGACGAGTGGGCAGTATATTCGGGTGAGTTTTTGCTTTGCTCTTTCTTCTTTCTTCTTTCCTTCTTTGCCTTCTCCCCCTACGCCTTCCCCTCCTTACTACCATCCTCCCACCTATCATACTACAGTACTAACACCACGCAGTCCCAAACCTACACCTCCCCCCACCAAATCCTCGCCTTCCTCTCCCTCGCCCCCCTCCTCCTCCTCTCCCTCCTCCCCACCCCACCCCTGAAATCCCTCCTCCCCACGCTCTCCCCCAAACTCCACACCCCCCTCACATCGCTCACCTTCACCCTGCTCGTCCTCTCCGCCGGCCTGGGCCTCCGCCTCGGCGCCCAGCCCACACCCATCATCATCGCGTACGCGGCCGTCGCCCTCCTCGTCGCCACCTTCATCGCGCTCGTCACCCTGTGTGTGCGCAGACGGGGCTCCGCGTATGCGCGCGCGACCACGAGGCGGCGCCTGGGCGAGGAGGACGAGAGCGATTTTGCGCGCGCGAAGTGGGGCGTGAGGAAGAAGTTGTCGGGTGGGAGTTGGAGCGGGGAGGAGGGGCGGAGGGAGCACGGGCATGGGCACGGGCACGGGCAGCGGTTTGGGCATGAGAGGAGTGCGAGTGCGGGGAGTTGGAGGGAGGCTGTGGGCGGGGGGACAATGCCTGGGCCGCAGTATCTGATGAATATGCATCCGGGGGTGCCGGTTTATGTGAAGTAGAGGCTGGAGGGTGGAGAGTACTTTCGTCTTCTCTTTTTCTTTTTTGCTTGCGCGGCTGGAGTTTAGGGAGATACCACTGGGATTGAATGGGATGGGATTACGCATTAGCATTGAGCGGCGTGGGTTTTACAAGGTCATGATAGCGGTGGAGGTTAATGCCGTGGGAGAAGCGATGGCGCTTCTGCCTGCATGTAACACTTTTATGATTTTCTTTGTACGAGTATATCGAATTCAAAACCGAAAAACATTGTCTAGACGCGTGCGTGTGATGTTACAGAGTCGTCGCCTTAGCACAAACTTCGATGCGGCGACTATTCTGGTGCGTGTGTAGGTTCATATACATCGAAGAGTACCTGCTTGCTGAGACGACTGGGGGCATGTACACCATTTGGTAAATTCATGTGTTTTGTGTTTTTGAAAAGCGGCAGCAGAGTAGCTGACTGGATGGAAATGCATATGTGGTGGGGAAAATTGGTAAATTCATATTCTAAAAACTTGAACCCGTCATGTATGGACGAGTGTTTGTATTCTGGAAGAAGAGCTCACTGGTGCTCTCTACGTGCCGTGTGTGGGGAACTTTATACAGAAAAACAACGATTTTTGTACGCGAGAACTGGATTCAAAAATCATAGAGGCTAGAGTACTGGCGGTGCTAGGCTAATCGATAGTCGCTAGAGTAGGTTCTGACTACCAATCGGGGAGGTAACGGGATCCACACTAGGGTCCCTGTACCCACAATCATTTGCATACGGAGTTCCCGATGCGACTATGTTGGAAGTACCAAGAATTTATTTTTGATGTCTAAGAAGGCTTAGCACGTCAAATGCAGCATACATAATGCTATACAAAGCCACAGCTTCCATCAAATCAAACGGCTCGGTGGTGTAGTTGGTTATCACGTCAGTCTAACATTCAGTTAGGCCACTGAAGGTCCCGAGTTCAAACCTCGGCTGAGTCACTCATTCGATTGATTCGAGTTCTGCGTTTAATTCGCAGCTAGTCTTTTTGCGTCTCGACGCTTCTCCTTCTTTTTCTTCCTAGAGGTTGTTTTATAGAACCACTAGGTAGAGTGAGAGTTCTAGGGCGAGAACAATTTTTCCATGGGGGACAGAAAATGCATTGCATCATTTGTACTATAGTCTTTAATAGTTAATGTTGTAAACACACACTCCGTTCTATCTTGCTAGCTACCCCACGTATCATTTTTTGTTGAATTTGGCTGATTCTACGATGGAGAAAACATCATGCTATGAGATACCCCCGTCTCTCCCTCCCTCCTTTCAAAGTCACTGGCTAATCTTTCGTCTGATCATAGCTCATCTACCACCCTTCATCAGAATTTTCGCTGCTTCCATCAGCTCATCCTGAATTTGAATCGCTTAGCTGGCTTTGCTCTTCATCGGCCTTGTCCTCGATTCCTGCCTGAATTTGCCCTGGAGCTGATCCCACACTACCACCAGACCCAATCTCTTGCAACACGACTTTCCACAATTCACTCGCTTCTAATTGTTTCACTAACTCTGCTTTGCTTTCTTCTTTACTCCCATTCGCATTAATCTGGATAGATTAGCAATGTGCAAATCACAGTTTGGGTTCAACTCGGCTTAGGTATAACCTACAGTGATTAAAACACCTCGTCGCCGATATTCCTGAATAACCGGCAAAGAATGTTCCTCAAACTCCACATAGCGCCTTTCAAACCGCTCGTCGCTGTCACCTTCGTCTCGTCCTCGAGCTAGAAATCTTGACTTCGCATTTTCCTTCGCAACGTCAAGAAACAAAACGACATCGGGCTTCTCTGTATTCTGACCTTCGGCCGTAGCCGACGTAATGCAAAGTTTGCCCAGCGTATGTGGCAGGACGTCCCGAAGCCATGCATCCTGGGGTTCAATTTGCTCCATGAGTCGAGGATATCCATCCAATATGATACCTCCCAGTCTCGGCGTTACTTCCCCAAAGACTTGGAAATACCTTGATCCAGAAACGGATCAAGTTCCAAAAAGCTAAGAAATCCTTGATTGGAAAGCTTGTTGTTGATGCGTGCTGATAGTGGGTTGTCAGGATATTTGCGCACATATTCGCGGAGGCTGTCGCCGATGGAGAAGTGGCTAAGGTTGTATTTTTCTGCGAGATACGAGCAGAGGGTGCCTTTCCCCGCACCGGGAGCGCCTGATATTGCGTTAGCGTGTAGAATAATTTGAGCGAGGAATCTGTACCAAGGACGGAAATCACCCCAAAACGCTCGGAAGAGTTGGCTTTTGGCGTCGTGGTAGTCATTTTGATGATCTATTACACAAAAGTCTTTGAGTGGATTTAGAAAGACACAATGACTGATACGTATTTAAGTCTTCTTTTCGATGCATTTTGTTTGTAGAAATGATCATTTACTGTGTGTTGTTTTAGGTCGCATGATTTGTTAAGGTCACGTCTAATATCCGGTGCGAAGTTATGCTTGCTATGTTCGTTTTCCAGTCAGTTTTGCTACACAATCATTCAATCTGCCTGATATTTTGGACGTTTCTAGCATACGGGATGAGTACTATAAGTATCTAATTTAAATACTGCATTGCTGTCCATACGTAGCTAATTAAACTTTCCAATATCTTCTGAACGATGCCAGTTCTCTCCATCATTTCCAAAAGTCCAGCGGTGATCGTCGCCGGAGCGATTACCGGTGCTGTGATTACCTACTATGGATACGCTACGATCTACAAACCGTACAGGGCCAGGGCCAACCAGCCCCACGACCAATCTACACTCGAGAACTCCAACGACAATGCACCGATTTCCGTGAATTATTTCCCCTCCCGGAAGTGTAACTACACATGTGGCTTCTGTTTTCATACCGATACTTCGTCCTTTATCTTGCCTGAGGTCCAAGTGAAGAAGGGTCTGCGCTTACTGAAGGAAGCTGGCATGCGCAAGCTCAACATTGCAGGCGGAGAGCCTTTTCTTAACCCCAGGCTACTTGGCCGAATGGTACAATACTGCAAAGAAGATTTAAAGGTGGAGGGTATCAGTATCATCAGCAACGGTAGCAAGATCCCTGAGTCATGGATGCAGAAATACGCCCAATACCTAGATATCCTCGCCATCTCCTGCGACTCATTCCATGCTGACACGAACAAGAAGATCGGCCGAGGTGACGGCGAGGGAAACGTTTCTCGCTTATTTAAGATCGCAGAATGGTGTAAGAAGTACGACGTGAAATTCAAACTCAACACCGTCGTCAACACATACAATTGGAACGAAGATATGACGGCCGAGATCGAAAAGCTGCAGCCTTTCCGCTGGAAAGTATTCCAGTGTCTAATTGTGGCTGGTGAAAACGATAACGAGACACGCAAACGGGACGCAAGAAAGTTTCTTGTGAGCGACGACCAGTGGCACACTTTCTGCAACAAGCACAAACATCTGAAATGCTACGTTCCGGAGGACAATGAAACAATGGCGAGTAGCTATCTCAACCTTGATGAGAACATGTGCTTTCTAGATAAGGGCGAGGGCGATCTGAAGAAAAGCAAATCCATCCTTGATGTTGGTGTGAAAGCGGCCATGAGCGAGGTTGTGTGGGATAAGGAAGCATTTCATGCACGTGGTGGAGTTTATGAATGGGCGAAACCAAAAGATGGATGCGGTAGCAGCGGAAATAAAGATCTGGAGTTTTGATTGGATACAGTAGCAGAATCTCTTTGCGTCAGGTTTGTGTTGCCTCATGTCAGTACGCATTGAGCGATGAATTATCAATTTTCCGGTCTCTTATTCTCCCCGACCAGTTCCATGCTTTATGTAATATTCTGCTAGGGCCATAAGATATGTAAAAAAAACTTTGTTGCATTTTGTCTATCGTGCAGTTGCTTTCTATACAATTTTAAGTCCTTATGATGCTAACTAAAACATTGAAACTTCTAGTAGGAAATGAATCGATAGATCGACTAAAAATTACTATTAAAGGCTTCACTCTCTAGTATAGCCCTGAATAGGGCGCACAGTTAATAGGAACTGGAAAATTGCACTTGGAAGACTATACAGAAGCTGAGCAGATCTATGAAATGTATTTCTTGGTGAAAAAGCCACTATTAGCATCACTTGACATGCAAGAAATACTCTTATGAACTTGAATTAACCCATAATTGGAGAATTTCAATAAAAAACGTGTTACGGATTATTTAGAAGGACTTCAGAGCAGAAATTGTTACTCTAAGCTGCTTTCCAGGTGCCTGTGGGGACGGGCGCGCTTGGTGACGTCATACCATCAATCTTCGTTTCGGCCCCGAAGTGCATGTTAGCACGCCACACGACAGCAAATGAAAGGCGCCATTTATTGGCCAATATGTAATCTTCAGTGTAAGGAGGAATTTCCATGTATGTCGCTCGCATCGCGAGCGGAGCCGCCGGATACGCCCCGAAAGCAATAGATATCTTGCGATTGGCTCGACTATCCTGACAAACTATGTTATATCAGCAGAATGCTAGGCGTTCTCATATTCATGATCGGGGGAGACTTTAGCACGAAGCCGAGTAGAGTTTGAATCTTGAGACCGAGAGTCCGTATCGTAGCAATTGCCTGAAGTATAAATGTTTCGAAATCACTCTCCCCTTCTCATCACCAGCAGAGACAGCCAACTTTTACATACACATTATTACATACACTACCATCTCCCGATATTAATCCGCAGTTGCTGAATCCCTTCCACCAAGATGCTGCAACTACACCAAGACCTCAACTTCCACTACGAGACCATGCGTGCCATCGGGACCGTTCCCTTTGGCGGAGCCGACATCATGGAAATCTTCGAAATCATGCCCAAGATCAAGTTTGGAGACTTCGACAGCTGGTACAACGAATGGTACAACCTCGGACAGAGAGTCCTCTCCACCATCGACGAAACCAAAGAAGCCAACTACTCCCCCGAGACCCTCCGCAACGTCTTCTTCCGCGCAAGCCACTACTTCTTCATCGCAGACTTCTTCCTCCACGAGAACAAGAACGACCCCCGCATGCAGGACTGCTACAAGCTCTGGAGACACTACTTCGACAAAGCCAATGCCCTCCTCGACATCCCAGGAATCCACTACACCGTCCCAGCAAACGGGTTCGAAATCCCAGCAATCATCTTCCGCGCACAAGGCGCATCGGCGCAGAATCCCCGACCAACGTTGATCGTCGGAGGCGGCTTCGAAAGCAACATGGAAGAAACCTTCCACGCCTTCGGCATCGCGGCCCTCCAGAGATATTACAACGTCATCATCTACGAGGGCCCGGGCCACCGCGCTCTCGTCAATAAAGGCATAGGGTTTACAGCCCAGTGGGAAGAAGCCGTATCACCCATCGTGGACTTTGTCTTCGCGCACAAAGACAACGACCTCGCATTCATCGATACCCAGAAAATCGGCCTCGTGGGCATGAGCCTGGGAGGCTACCTCGCGGCGCGGGCCGCGGCTTTCGAACCCCGGCTCGCGGCCGTCATGTGCGTGGACGGCGTGTACGACTTCCTCGAGGCAGCCTTCAAGATCTTCCCCGAGGGAAAAGACGCGTGGGAGAAAGGGGATGCGGCCGAGTTCGATCACGTATTCGAAACGGGCAGGGAGGAATGGTCCACAAACCGAAAGTGGTTCCATGATGATCTCAAGTATACCTTTTGCAAGGAGTCTGCGTTTGAGGCGTTCAAGATCTGCGAAGCCATGTCGCTTGCGGGTGGGGTTGCGGAGAGGATTAGAATGCCGGCTTTTGTGGGCGATGCTGCGGATGATATGTTTTTTGAGGGGCAGCCGGGGAGGGTGGCGGATGGGATCGGGAAGGGGGCGACGCTCAAGAGGTTTGATGATAGTCAGGGGGCGCAGTTGCATTGCCAGAGTGGTGCACTGGTGTATATGAATAATGTGGTGTTGGAGTGGTTCGCAGGCGTGGTGGGGCATTGAGGAAAAGGTGTATAAAGAGATGTTGTGGTTTGTTGTTCAATGATTGCTCTAAGGATCTAGCTAGATCATCCTAACACTAGCTAATATTAAATCAGATGTGACGAAGTAATCAGACAAAAGAGCAGGAAAATAATAGACCAAGCATGAGAGGGCGGAGATTAAGAGACACTAGACCTGCTAGTAGTTTTGTTTCTTAGATATTAGGCGAATAATAAAAATTTCTTATTTTCCTCTTTTGCTAAAAAATCATCCAATCTGCAATTTGTGATTGATCCTAAAATCCAATAACAATTTTGAGACCGATTCCACAATCGAAATCTTTCTACACCTGAGAGGCATCAACCTTGAACATGCTCTCGACGGCCTGGCAGTCCGTTCCATAAATCTCAAGCGCCTGCTTCACCGCCTCCTCCACACTCATTTCTTCAATACCCAGCAAGTCATTCTCCGTCATTCCCTCAAGATTGTTTCCACAGTCCTTCTCATAGAACTGATTGGTAAACGTAAATCCCCTCATCGCCTTCCTAAACTCCCCTTTCTCCAACGAGATCTTGGCATTCCTGTTGATCTCCGCAATATCCACCTTGGTGACCTCAAACTTGGCGTCAAGCACCTTCTCCAACGTAGCAAGCAACTTGTTCTGCGTCAACGCCCCAGGCGCAAACGGCGAGATGAACAGCCCACGGTTCGCAACCGCCTCGTTCTTCTCCAGCATGCTGACCACCGCCTTGCCAATAACAGACAGCGGCGTCCAGTACAGCGCATTCTCCCCCGTCCCATAGATCCGCGCCTGCCTATCCTTGATATTGAACCCAGCGGGACCCTTCATAAGCCCTACATCATCACACAATCAGCAAACATCCAGTCTCCCCCTCTTCTCAACATGTCAACCATTTCAATGAAAAAAAAAACGCTAACCACTACACGCTCACCCAAACTTACACATATCAAAAAACGGCCCCCCATTCACCGCCGTCCACTTCATGTCCCCCCTCTTCCCCACCCCCTCAAGGTACTCTCTAATCCTCCACTTCGCGCCCGCCATCTCCTCGGGCAGCCTCCGAAACTGCGGACTATGAATGTTCCCGACGAACTCGTTCGCGAAGAAAAACGGGACCCTCGCCGCGACCGCCGCGTCGATGATGCGCTTCGATGCCTCGTACTGCGTCGCGCTGCCCGTCACGCAGTCGATGACGGCGTCTTGGCCCGCAAAGGCGACCTCGAGGGCGGGGGCGGAGGCGTAGTCCAGGGAGTGGGTGGTGATGGTGGAGGGGAGGTGGAGGTGGGTGGGGGCGTGAAGGGGGTCGTGGTCGTGCTGCGGGAGATGGCGGTTATGGTGTACTGGGTAGGCGACTTGAGGAGCTCGGTTATGATGGCGGTGCCGACGTTGCCGCGGGCCTTTTGGGGGGTTTAGTTATTATTTTGTTTTTATTTGGGGGCTGATGTGTGGGAGGTACGTACTCCGAGGATGGCGATGTTCTTGATTTCCATGGTGAGTGGATCGGTGATGCTGTGGTGTGTAGTTGGGTGTCGAAAAAATGAGAATGGGATGTGAAATGTGGGTGTTATTTGGCTCTGGCCATGTGTAGGACACGCACGATATATATCCGTCTCGAACTATTGCTGATGTTCGAGTATTTGGACGGGGAGACTAAGCCAGATCGATGCCTGATGGATGCCTAGCTGCTGCCTTAGCTGCCTATCTGCATAACAGCTCGCCCATGGCGTAGCCATAACTGGAACAATTCTCCAGCGCACAGCGGAACAAATAGACGAGAAGACCAATGATGTTCAATCGTTTGTATCAATGTGTGCATCGAATGCTGTACCTTTCGCACGAGCGGGCCCTCGGTACACATTACGGACCGAAGCTCTCAGGTACTGTGACCCTGCAAGCATTAACACAGCTCTAGCGACTGGGAGTGCATTTTACTTATCAAGCGCCATGATGTAGAAATAGCTCAGTTGATAGAACAAATGGCGCAGATGCTAGTAAAAGAAACAAAGATTGTTGCATGTATAATTGCAAGAGAGGCAAACGAGGAAGCAGTTTTCCTGAGCAATATATTCTGGCCTCTCACCACAACGTTTTGTGAAAAAAGTTATTAATAAGTTTAAACTACTGTATCAGTATATGATATCATTTCACTATTTTACTTTTCAGACTCGATGGGCGATAATCGACTGACTTAGTTCTAAATTCAATGACTGTTCTTGGCGCATGTTAGCTACTTTGTAGTTTTATGGCAGGAAACCAACGCCATATAATATTACCTCCGTGTTCATTTTTACGAATATTCCCTGCAAGACACAGCGCATCTCTGTTAGGTACCATACTATGAGAGAAAGCCACATTTGTGGGGGTGGAAGTGCTGCAGACTCGGTGATTGGTCCACCCGCTAGCGCTAACGCGTAACCTATACGTGAGAGCGCGACGTCAGGAAGTCGCGTCTGCCGCAGCCACGCGCTACCTTCACTTAACGTTGACTCTCACTCTGCCACCACAGGAACAAACAAACCCACGAACGACCCCATATATAATCTCCATTAACCTCTCGTACCGACACTCTTCTTATCATGCTCTGGTAGATTTCCCTAGTAAATGACTCTGGCTGCGGTGCACACCGCAATGAATCTGGAGGAGAAGCAAAGCATACACCCATTCTTCTCAAAACCCCACAGTGGGCCTACCCTTCCGACACACACTTACTGTACATTAACGCTTTCAGGAATTAACATTGACGAGCCCCAACCCCCTGCGATCGAGAGCCACCCCGATGGTGCCTACGATGACCACGATGAGGAACACAACGGGCAGGTGCAGAAGAGTCAGAAGAAGCGTGGAAGGAAGCCTGGAAGCGCAAACAAGAAGAAGGAGGGCCCGGCCGCAAAGAGCCAGTTGGTGATGGAAAGATTCGCGCAGCCGCTTCGCGGGCAAGGTAGTGCTGAAGGCGCACATGTTGTTACGATGGAGACAGCGGATGTACCAACACTAGAGGAAGACCCAAACCAGGAAAGAAGGAAACGACGCAAGACCGATTCTCCGCCGCCGACGCAATGTGTCCCTGTTATGAATGAAGCGCCTGTCAATCCATCGCTTGACTGGCAGAAGCAGCTCGAGTTTGAAGCAGCATCAGCCACGGCACAACAGCCTCTAGTCGTCATACCCGAGTCGCAATTAAACGAAGTACCGATACCACCAGCCATGGTGGTCCCAACCATGGTAGAGAGGCCCATCAGTATATCGAATAACGAAGCTGCCGGGTCGCACACCTTGTCTGTTCCAGGCTCAATATCTACGCCTGTAGTTGACCAAACGAGTCCGAAGAAGACAATGAAGATCACCAAGAGCGGGAAGCTCTTGTCAAGTCCCCCACCAGAAGCGGATGCTGCGCAACCCAAAAAGCGACGGGCGCGAAAGACAAAGCTAAAGGTTATGCCAACGGTGACTGTTGTCAAGTATGGACACGATACCGCGACTCGGAAAGACATTGGAGAGAAGATCGAGGCTATTCTTCGAGGCGATAGGCCTGCAGCGCGTCTGGCAACTCCCAAGAAGACACCACCAAAGCCCAAGAAGACACCACCAAAGCCCAAGAAGACACCACCAAAGCCCAAGAAGGCATCACCGAAGTCCTTGGGCCCGCCAAAAGCTACGCACCCGTTCTTCCTCGGAAAGCCGGCGTCGAAAATTGACGAGGCCGAGGCCTCTCATCAAGAAACAAATGTCCAGGCGGATTCAACACCAAAAGCCCTGAAAAAGAGTGCCGTCACTCCAGGAAAACTGAAGCTTGAGAGCCGGAGAGCTCAACCTTCTGCTGATGTGCCTGTCTTTGGAGCGAGGAACAATCGTGCTTCAAAGGAAAGTGGTTTGATGGAGGCACCATGGCCTGCGAAAGAGATTGCCCACGTCCGGAATTTCGATGATAATATGTCCTCGAAGCCCTACTCACTTTCGGGTGAATTTTCACTGCGGGCCCGCAAAATGAAAAGCAGCGTGATTGCCGTCCCACCGGAAGAAGACCTGATGCAGAAGCTGGCGGCTCAACTCAAGCCATCTATTCGGGCGCAGCGGGATCCTTCACGACATGAATTTGCTGCACTCAACGATCTACGCTTACCTACACGCCTCTTAACAACTGGTGTCGAGATCCAGAACGAAGTTCGCAGCCAAGTCACATCTCTGAACACACCTAACGTGCACCCTGCGGTGGCTGCGCTCTACGCCGACACTGAACACTGCCTGACCGCTTTCGATCTAGGCCGTTGTGAACCTTTATCTTGGGCCCAGAAATATACTCCGCAATATGCATCACATGTATTGCAGCCAGGGAAAGAGCCCGTGGTTTTGAAAGATTGGCTGCAAAATCTAACAGTGTTGTCAGTGGGCGGAAATAATTCTGCATCGAAAGGCACAGAGATCGCCGATCAAAAGAAGCCGCCCAAGAAGAAGAGAAAGAAGGCGAAAGATGACTTTATTGTCGATAGTGATGAGGAGGAGGACGAAGACATGGTCGAGTTGCCTCGAGAAGAGCCCTTCACTATGGCAAGAAGAACATTCACACCGGCCTCTGTTCGTCGAGCTCGATGGACCAGGAATAAAAATGTGGTACTCATAAGCGGACCACATGGATGCGGCAAGAGCGCCATGGTGCAGGCAGTCGCAAAAGATCTCGGGTTTGAAATATTCGAGTTAAATTCAGCTAGCCGACGGTCAGGGAAAGATATTCTAGACAAGGTCGGCGATATGACTGAGAACCATCTCGTCAGTAACAAACGCAAGGAAATATCCGTCGACTCGAAGCCTATAGTAATAGCTGACACGGAGACCGAAAAACAAAGCGAGGCGCTTCAGAAGGATATTGAGAGCGGGCGACAAGGCACCATGATGTCGTTCTTCAAGACTAAAAGCCTACCACAAGAGAAGTCAAAGATAGAACCGAAGGCGCCAGAACCGAAGAAAGTCCCTTCAGGCCAGGCCACCCTAGCGGCCCCGCAGGCGCAGCGCAAGAGTCAAAAGCAATCACTGATCCTTTTCGAAGAAGCGGATGTATTGTACGACGAGGATCAGGGCTTCTGGCCGCAGGTGTCAAAACTTGCTGCTCAGTCGAAACGACCGATCATCATCACTTGCACGAATGAAGCGCTCATCCCTATGCACGAACTACCGCTGGCTGCGATTCTACGACTCTTGCCTCCTCCAATTTCCCTGGCCACGGACTACATGGTTGTTCTAGCTGGCCGCGAAGGGCATATTCTGGAAAAGGACGCCGTCGCTACTCTTTATCAATCGAAGAATTTCGACCTTCGCGCGAGCATAACTGAGCTCAATGTTTGGTGTCAGATGTCAGTAGGCGACCAGAAGGGTGGATTGGAATGGATCTACCAACGATGGCCACCCGGCAACGACTTGGATGAGCATGGTCGGCCCCTCCGTGTTGCTAGTAAGGGTACCTATGCTCGTGGGATGGGTTGCCTTTCGCACAACGTCTTCAACTCTCGGGACAACATTGGCTACGACCGTAAGGCGGAACTGCTTCAAGAATCGTGGCAGGAATGGAAAATCAACCCTGATGGCTGGTATGATACTCCCGCTGCCAATGCAACCCAGACATTACTGGGTCAGAGCCCGTTAGGCAATCTCCAATGTCTCGATGCCATGGCCGACTCACTGAGTGCTGCGGATATATACTGTGGCGTGGACATGCCGTCTTACAAGCGCTTCTATGATCAGCCAACGGATCCGTCGATGCCTGAACTCTCCGATAAAGCCCGTCTAAGTTACACGCTCGCCGCTCCCGTCCTGCAGGTTGATCATGCAATCGACTATAGTCGATTTGATGCGAAGATGCTTGTCCAGAGTCATCTCCTCATTCAACGTGCGTTTGGTGGGCGTCAGCCAGGTGGTGGCGATGGCGCTTTGGGTATACCGGAGACAGAAGAAGGCTTCACATCTGCTATTCTCCAACACAAGGAATGGCAATCGTGGAAAACATGTCTTTCTCGGCCTGACTTCTCCCAAGCCTTCGATATCCTCGCCTACACACCGGATGCCCTTCCGGCACTGAACACGTCGTACAACCTGACAGCATCGTCGTTCGACCGTACGTTCCGGATTATCGTCGAGGACCTCGCGCCCTATGTCCGGAGCATCGTCGCAAACGAACTCGCGCTGGAGAACCAACGAATTCGCTTGGGCAACCTGCTTTCCGAAGGTGGAAGTCGGAGCACCAAGCGGCAGCGTACAACCAGAGCAGCGCGCACGGCGCTTGAAGGCGGATCGAGAGACACGAAGAGGAGAGAATATTGGTTTGACCAGTACCTCAACCGCGCTCTCGTCATGGGCACCGCCGGGCAGACATGGCGAGGGTTGGGATCCGTTGTTGATGACACTATGACGGAGACAGGCTCCAAGCCAGAGAGTTTGCCCGGCACGCAGGAGGACGCGGTGCAAAGTGCGGCACAGGAGTAGCATTACGATCTGGATTTGAAATGTTTGCCATCGGCTCTTGGGAGTTGTATATGAGTTACGGATATAGGAGCATTTGATGTACGCATTATAGGCGCTGGGTATCATCATCTATCAATCATAGCATACGTGGGCGACGGCGAGGCACGCCGCCGCACGCATCTTCCAACGAATTCACATCCGTCCGTCCGTCTGTTCTCTCTTTGTGCCCATTCATCATCTTGACCCCATCACTTCTTTCCCTCCCCACCTACAACAACTCATCCTCCCCATCCACCGCCGCCGCCGTTACAACCGGCACACTCGCCTCTCCACCGACCTGCAACTCCCCTCCCTCCGCCCCATCCATATCCTCATCCCCACCCCACTCCCTCTCCCTCTTCCCCCCGTCCTCCCCCAACATCTCAAACACATTCCCCCCAGCAACCTCCTTCTTCCCCTTCTTCTTCCTCTTCTCCTCATTGACCTCGTCCCACCCCTTCCTCCTCTCCTTCACGCGCTTCTCCCGCCCCACGCTCGCGGCCACCTTCACAGCGAGCTTGTCCATGTTCTCCTCCGCGCGCTCCATCCCCTTGAGCTGGCGTAGGCGCTGGGCGCGCTTCAGCGGCTTCGACTTGGTTCGCTTGGTTATGCCCGACGAGGCGTGCGGGGCGAGGGTGCCTGGGGTCGGGGACGGCGAGCGTGTGTTTGGGATGGGGTCTTTGGTGGGGAGGGAGGGGGAGGCGGCGCGGCGGGCGGCGCGGGAGTGCGTGGAGGGTTCTGGGCGGGGGTTAGTTGGGGGAAGGGGAGAGGGAATAGGAGGGGAGCCAGAGAAAAGAGTGGGAGGGGACGTACGGCGGGATTTGGTTTTTGCCATTTTGGAGGTGTGAAATGGATGGGTGTGTGGTGGTGGTGGTGGTGGTGGTGGTGAAACTGGAGATGCAAGTGCGAGGTCACCAAGGGTCGGTGACTCCAGGCGTAAACTTAAGAGATCAAAGCCGTGGGACCAGGAAAATCGTACGTATACGAATGTATATACGTTCTGTGCGTGTATGCGTCTGTGTTTGTTTTCGCTCTCTCAGATTTCAAAAAAGTCCTATCGATACGCTTAATTCCACCGCGCCAAGATTCCGGTCCCACCTTTTCCGACACCGCCTCGCCGCCGATTCTCTTTTTCTGCCCGCCCCAAGTCCCTGCAATTGGAACTTTTTTTCCGCGACGACCGAAGCGCCCGCGCGCGAGATCCCATTCCACGAGCGACGAAACCACTCGCCGCCCGAGAGATAGATCCCACATTCGGGCCACAGCTAAGACGCAAGCCATCGACGTTGCGCATCGCATACAATCATGCCGGCCACCAAGGAGATCGGCGCCCCGTTCACGCTGGCCTCGCTGCCGACCGCCATCAGCGCCCGCGACGGCCGCACGCACGCCGCCGGCGTCTGCAGCATCAGCGGCTCCAAGAAGAGAAAGCGCACGGAGATTGCCGTCGGCCTGGACGGCGAGGGCGTCTCCATCTACAGCGTGGGTGCTGCCTCGTACTTTCGATATATATATGCTTGGGACCGGCACTGACGCGCAAAAAGTTGCAAAATCCTCAGCTCGTTACCTCGTACGCGCTGCCGCCGCAGACCTCCTTCGCCTCTGCACCGTTCTCCGTCTACCACAAGGGCTCGTCGAAGAGATCCTCGCGCCGCTATACGTATGCGTTCGTGGCGCAGAATACACCCGGCGCGAAGCCGCATCTTGTGTGCTTCGCTGAGGAGATTCGCAAGGATGGAACCGCCGATACGGTTAAGACTTCATACACGCCGTCTGATTCCTCGCAGAAGGTTGTCTCCATCGACGTGATCCCCGTGCCAGTCGGCGCAACACAGAAAGAAGCCTCGCACGAGGTCTTGGTCGTTCTGGAGACCGGCGACGTGATATGCCTCTCTGCAGAGCTCGAGGTCGTCAGATGGGTAGCCAGCGTGGGCAACCTCGCGCTGTCCTCCAAGGAGTCGTTCCAGATTGACTATGTCGCGACGAGTGCAGCGAGACCGCTTACCCACGGCCTGCTGAAGAACCGCGAGGACATCGTGGCGGTGCTGAACCCCTCGCTGGACGAAAAGTCGGATCTTCTGGATCTCACGCAGGTCATGTGTGTCATTGGCCGACACGCGGATGGGCACAGGATGCTGGCTCTGTTCCAGATCCAGCCACGGGCTCCAGATCTGTCCAGCAGCCGCTTGCCGCCGCTGAAGCATCTATCTGCCTGGGAATTACCGGCCTCCGAGGCGGAGTCTGCTGCACCGGAGAAAGATCAGTTTATTCTCCACGCCAGCAGCGGTGCTCTTCATCACCTCAGTGAGAGCATGTTGGTGACCTACGACTTCTCCGAAACCGTTCCCGTGGTCTCGTCCGAGCTGAGCAGGTCTTCATTGGGAGTCGACTCTGTGTTGCGCGTATCCCAGGATCTGCTGCTCACAGCGTCCCAGACATTGTGTCGCATCCTTAACGTGAAATACAACTCTGTCCAGTCCGAGCGTGCTGTCGAGCAGAGCATGTCAAGTCCCTCGAAAGACGACAAGAAGAGGAAACTCACGGTGCTCGATTCCGGAAAGTCGGCTTCCAAAGCACCTGCACTGATAGCCTTTTACGCAGACCTGGGTCTCGCGGTGGGCTCGTGGAACAACGAGCTTGTTGGGTTCCAGCTGGGAGAGACCACGAGGCGCAAGCGTGTGAAGTCTCAGGGCGGACGACTCATCGATTCACTTGGAAAAGGCATTGTTCTCAAGGCGGAAAATGATCAAGATGACATGGCAAAATGGCGCGAGCGGATCCCGAAGCTCGACCGCTACGCTCGCAAGGGCGATGTCGCCAAGTTCGAGGAGATCTTCGCTGCAGAGCTGGGTGTCAGGCTTGAGGCTGGTGGGAGCCAGCCCGGGGCTGACGTCGATGGAGAGAGCACTATGTTGACAAACGGAAGTGCGAACGGCGAAGATACCACGAAGACGGCAGCTGAAGGTCAAGACGAGGCAACGGATGTACCGCGCAAATGGATGCTATCGAAGATCCTTTCGAAAACCCTATCGGCAGCGAAACGATCCCGACACCAGCAGTATGCTGCATATGCGCTGAGCAAGATATTCCAATGGGTAGACTCGCCCTCATCGCACGGCCCAAGCGGATATTTGAAGATTGAATTCTTCCCGCCTAATGTGTTCGAATGGTTGATGCACTCTGGAAACCTCACTAAAGAATCGATCCGACGAGCTCTATTGAACGATCCAGCAAGCAAACTCGGTATTACTACAGCTGTCCGCGACGGCGACATCGTCCGCGCTGTCGTCAATTTCGACCCCGAACTGCACATCCTCTCCGCAATCTTGAACCATGGCCACTTCCTTCCCGTCGGCGAAGTGGTGCAATCCGTCAAACTCCTCATGCAGAGCCTCGACGACCAACCCAAGACCGAGACAGCCCCCAAGCTCCTCACGAACGGAGCCGAGCCTGCTACCGATGCTATGGACATGGACATCGCTTCCGAGCTCGAAGCCGCATCCCACGAAATTGACCGCGCCCTTGCCAAACTCGACGACGGGCCCTCCGTCCTAAGCGGCACCCTCCGCCCAGCCCTAATGCGCCTCCACACATTCCCCCCAGCCGTCATCAGCTCCACCCTGCGGTCCATGCTCGCCCGCCACGACCTCGAATCCCTCATCAAGCTCCTCCACCACGAGCTCAAAAATGGCGGCTGGACATCCCCTACGACTTTGGCGACGCCGACGCCGATGCGGATGTCGACGTCGACGCCGAGGACGCGCCTTCCGACCCCGCGACCGACGACATCGACGACTCGGCCGTCGCCATCATCGCGTCCCTCCTCAGCTGCACGCTCGATGCCATCGGCCCCGCGCTCTGGCTCACCCCCGTCGGCGACACGTCCACCGAGACGCTCATACAGACGCTGCGGTCGGACGCCGAGGAGGCGCTCACCGGCTTCTGGGAGGCGCGCTACATCAGGGGCATACTCAGCGAGCTTCTGCGGTACAGCGCGCAGGTGCCCAAGTCGCAGAAGCCGAGCGCGAAGGTCCTCGAGAAGAGCGGAAAGCCGTTCGCCGTCGTCGAGCAGATGGAGAAGCAGGCTGAGATGGCCATGTTGCCGTTGGGTTCGAGGCCCGATATGGGTGTTAAGAAGGTCAAGGGCAGGGCGGGCCAGAGGAAGGAGCGCAGCGCCAGAGAGATGGGTATGCTGATTAGTAAGAGGGTGCCCAAGTATAGCTTGGAGAGGATCGCAGTGTGAGTAAGTACGTGCGTACGTACGTGGTGGAGGGAGGGCGTGGGATCAGGATTGGAGGTGGGAATGGAGATGGAGATGGAGATGAGGATTCGAGTGTAGCGCAGGGTGTATACGATACCTATACGAGAACGATAGTTTGCTTCAACGTCCATGCAGGTACATACATGCGCAACACATGTCTCCAAATTTAAACCCCAGGATCCGTTCCAAAATGAAAACCACACATGCCTCCCCTCGCCGTCCCAGCGCCGAGCCTCCACCGCCCGAAGTACATACGAGCCCCCCTGCCCATCCCATCCCACCTCGCACCCACCCACCCACCAAAGCGGGCGCATTACGCGAGCGCGCCGAGGCGATCCGCGCTAGAAACGCGGCATGACGAGCATCCCAGTCATCGCTGGCTGAGTTAGCTAGCTCCCTCTTAGTCAGTCAGCTATGGCTTTGACACAGCGGTAGCGGGTGCGTGCCCGGGCGGAGGGTCGGCCGTACTGCGCAGACTCGAAACTAGATATATCAGGGGTGCTGGTGCCGTCAAACACAGGTCGGACCGAGCGGACGGACGTCGACTCATCTAACGCAACGGCAGATTTTGGTGGTGGATCGTGGATGCGCGAACGTACACTGTCTACCTGACCTGCCGGGACTTGTATATATATTTACAGATATACATACATACGGATTACGGATTACAGATATATATATATATATATATATACATGTCGCGGAGGTGAGCGGGAAAGAGCTGGAAAAGAGATAGAAAGGGAAATTTGACTTTTCGGAAGGAAGGGTATAGGAGAGGAGGGAGAGCCCCGGGCGCAAGACGCGTGAAGGCTCTGAGTGCGCTGAGCGAGCGCAGCTGAACTACGCTGAGCGGCGCCGACACAGCATGTCCACAACAACCACAATGGACGACCCAGCGAGCAGCGAGGACCGCGAACGGAAAACATCCGCAGACGAAGGAATACGCGGTGCGAAGACTGATGTCCCCAACCCAACATCCCCCGTCCACGCCCCCCAAACAACCACCCCCGATGACGAAACGCCTCCTCCTCCTCCCCCCAAAAAGCCCTCCCTCTTCTCCCGATTCCTCACAAAATCCCAACTCGACCTCCCCACCCTCCTCATGATGCTCAAAGGCGGCATCCCCCCGTCATCGCCCTCGCCATCTACCAGGACGCCGCCGTCGCCAAAACCTACGCCACGCTCGGCTACCTGACGGCCATCATCTCCATCCTCGGCTTCGCCATCATGCCGCGCGCCAAGTTCCTCCAGACCATGGCCGTCAACCTGCTCGCCGTGTGCATCGGCGCCGCCATCGCAATGCTGCAGTGCTGGAGCGGCGTAAAGCACGGCAGCACACCGAGGCCGCCGACCTGCCCCCCGCGCGCTACAGGTACAATGCCAGTCAGAGCGCCGTGTGCGGCGTGTGGCTGTTCGCGCAGATCTGGGCGGTGAACAGCGTCAAGGCGCGGTTTCCGCAGTTTGCGTTCCCGGCGGTGCTGTATTCGATTTTTGCGAATATAGCGAGCACGAGCGGGGCGAGCTTCCAGAGTACGGCGCAGGTCGAGGCGTTTGTGCAGAGGTTGTTGGAGGCGTTTTTGACGGGTTTTGCCATCGCGACGGGGGTGAGTTTGTTCGTGTTCCCCGTGAGCATGAGGGCGGTCGTGAGCAAGGAGGTGGGTGCATACGTGGGGCTGTTGAGGGCCGCGATCAAGGCGCATAAGGGGTACTTTCGGAGTCTGGAGACGAAGGATATGTTTCGGCAGACTACGTATCTGGAGGGTGAAGATGGGGAGGAGAGGAAGGAGGAGGTGCGGCCGGAGATTAAGATGGTGAAGGAGGCGACGGGGAAGTTTACGCAGTTGCACGGGAAGCTGGGGGCGGATATGCCGTTTGCGAAGAGGGAGATTGCGTATGGGAGGTTGGATCCCGAGGATTACGAAGCGATTTTCAAGAATTTGAGGGCTGTTATGATGCCCTTGGTGGGCGTGACGTCGGTGATTGATATCTTTGAGAGGTTGGCTGAGTTGAATGGGTGGGAGAAGGATGAAGAGGAGGAGATCAAGCAAGAGGTTATGGATGATTGGCATCATTTGATGACGTTTGCGCATGATCCCATTCAGAATATTCTGGACACGATGGACGGGGGTTGGAGCACGTTGCTATACGACTGCAGATGTCGAAAGCTCCCAGTAAAAAGAAGAAGAACGCTGCCGATGACGCGGATATCGAAGCAAAGGGCGACCAGATCAAGCCCGGAGACAAAGAATTTGCAGCATATTTCGAAAAGCAAGCAGACGAGTTCTATGCCGGAAGAGACAAGATCCTCCAATACTGGCTCGAATGGAAAGGCATCAAAGAGGACGACGACTTCTTCGCCATCGAGACAGAATCCAACGTAAAACTCCGCGACGTAGAGTCCAAACACCGCCAACAGCGCCAGCTCTTCCTCGTCCTCCACATCATCTTCCTCCTCCACTCCATCAGCGTCGCCATCCTCACCTTCGTCAAGTGGGCCGACGACCACGACCAATCTACCACCAAAAAACATCTCATCACCCCCGGCAAGAAGCGCTTCAAGAAATGGATCGCCAGCATCTTCTCAACCCAGGACTCCAATTCCGACGACGAAACCACCAACGTGGGGCTCAACCGCTCCGGCGCAGTCATCCACATGGGCGACGCCTACAAGAAGCGCAAAGACCCAGACCACCTCCCTCCCACCACCGCCTGGCAGCGCTTCGGCGAGTCCCTCCGCAAAATAACCGGCTTCCTCCGCTCCGACGAGTCCGCCTTCGGCTTCCGCGTCGCCTGCGCAACAATGAGCATCGCCATCATCGCCTACCTCGGCGACACGCAGCTCTGGTTCACCCGCCAGCGCGTCGTCTGGGCCATGCTCATGGTCGCCCTCGGCATGACGCCCACCTCGGGCCTCGCCATGTTCAACTTCGTCTGGCGCATCTTCGGCACCCTCGTCGCCATGCTCGCCGCATGGCTCGTCTGGTACATCCCCAACAAGAACACGGCGGGCATCCTCGTCGTGCTCTACATCTTCATCAGCGCAGGCCACTGGGTCCCGCTCAAGCGCATCGACCTCATCATCCCCGGCCTAATATCCATGGTCACCTGCGTCATGATCATCGGCTACGAGCTCCAGGTCCGCATGATCGGCGAGCAGCTCGCTACCTCAAACGGCCAGCCTTACTATAAGATCGTCGTGCTGGGGCCCTACCGCCTTGCGACCGTCACCGCGGGCATCGGCGTCGCCTTCTTCTGGACCTTCTTCCCCTATCCGATAACGGAGCACTCGGCGCTGCGGACGAAGCTGGGCGGCGCGCTGTACCTGAGTGCGAACCTGTACAGCGTGATGCACGAGACGGTTATGACGCGGATTCGGGGCGATGGCGGGGACGCCGAGGATAAGAACGAGCCGAGTTATGCGTTGGTGAAGGCGCGGAATAAGGTGTTTGCGAAGCAGATGTTGGCGTTGCAGGCGTTGAAGCAGCATTCGGCGATGGTGGCGTATGAGTTTCCGCTAGGGGGCAAGTTTCCGAAGGAGGAGTATGATGGGATTATTGCGTGTATCAGCAAGTGAGTTGCGCCTTCCCCCCACTTAACGCCCATCTTCTTTCCAATGGAGCTGGGTTGTCACAGGTGGAAAATACGCATGATCATGAGGCTAACAACGTTGTCTAGCATAACCAACTACGCAGCCCTCCTTGGCCTCGCATCTGCCACCTTCCGTAAGCTCATCCACCACCACCCCATCCCCCATCAACTAACCTCCCAACAGTCCACCCCTCCCTCCTCGAGCCCGCCTCCGCCCCCACCCGCCTCCACTGGTACACCTCCTTCCGCACGCTCCTCCTGCGCTCCTCCCCCTCCTCCCACGAACTCACCTCCCTGCTCTCCCTCCTCTCCTCCTCCGTCACAAACGGCACGCCCCTGCCCCCTTACCTCCGGCCCCCGACCGCCTACCGCCTATCCGCCGGCCTCGAGCAGGTCGACAAGGGCATCCTGAGCGTGAAGAACGTGGCCGAGCCGGGGTACGCTGCGTTCGCGGTGCTGCAAATTAGCACGCGGTGTATACAGATGGATGTCGAGAGGTTGCTGGAGAAGGTGAGGAGGTTGGTGGGGGTTATGGATTTTAGCTTCCATGTGGTGGGTGGGGGGAGTGAGGAGACGCTTGGGGGGAGGGGGAGGTGAAGGCTGGGAAGGAGGATTAGGGTGTTGGATGGAAGGGAGGTCTCGAGTTGAAATGAGTGAGCTGAATATAGAAGTATTGTTGTTTGAGGCGTATAGTAACTTGTAGAATAAAGCCAGTTTTATTGATGCAAAGGATCACAGATTTTGCTCACTGGTATCAGGCTTGCGATTTCATTTCTAGGCTAATCAAACGAAAGACGATAGTTAGAAGTATCTTGTTTTTTTTTTTTTTTTTTTTTTTTTAAAAAAAAAAAACGCGGTAGCTGAGTGTGGAGGTGACTAGATGCGAATATTTAGTTGAATACAACGCCATCTCCCCTCTTATGACAGTATGCAGAGTGGTGTGGTTGGCAGTTTAAGAATGTGATGCTTTGGGAGTAGCCATCATTCGAATGACGCGTAAATCGTTTGCTACATAAGATAAAAATTTCTGTCACTTCAAATCTACTTCCATCCTTTTTCGTCAATCTCCACCGGTTCGGAGCCAAGCTCCCAGCGCTCCCTAGGTACCCTAATTGCAAATAAAGGACCAAGAGGTTTCAAAAGCTCGCCCTTGTATGCCTTTTCTGACACCGTGTTCAAATTTGCTGATCCATCTAGTTTGCGATAATATATTAAATCTTGCTGGTGGAACATGACGACAATGCTGCGGTCGGGAAGAAATAACAACACTGGTGATAAGTCGTATCTATCAGCTTCAAAAGCTGAAACTAGAATGTTTGTTCTTCGTCGTGCAAATTGATGGTAGTGAACGTTGTTCTCGGGAGTCCAAATGCTCTTCAGTTTTCGAACGAGAAGATAGCAAAGAGTTTCCTTTTCCTCAACGCACAGTAAGACCAGTTGCTTACTGTCTGGGTGGAAGGCCATCGCCTTGATCGGGTCTCCAATATCATCTACATGATGCTCGAACTGGTCTACAATGCTGCTATCGGATATCCTTCGGATCGTGACTAGGATCGCCTGGGGGCAATATGTCCCTCGAACTTTACATCCAAATGCTAGCAGAGTTCCATCAGGTGAGATACAAATTAACTGGCACTTTCTGTTCCCAATTATAGGAACTATACGAGCAATCATTTTGGCGGTCCTGGTGCAGTATATAACACACGTATTCTGTTCTTTGCCCCAGGCACCGTCACGTTCGGTCGCAATGAAAGCTAAACGTTTTGAAAAAGGACACATAGCGATTGGACTGTTAATTTCAAGGTTAGTTGGAAAACATTTTGGAGCGTTATCCTTGGATGTAGCTTGTGCTCTGACGACATCCCAGAAAGAATCAACGTGGAATAATCGCCATACGAGAAAATATGGAGACTTCCAGTGCGGTGAGAAGGCGAAGCTGATGTAAGTGTTGTAATGCCACTTGAGAATGATAGATGTTTCATCATTTTGTACCTTAGATTCTGCACCCTCGGCATGATTGACTATTGAACCTGGTTCGTTGTTGGTGTGGGCACCAACTTGTCTGAGTACACTTTTAGGGTACGAGAAGGAGTTTATTGTTGATTTGGGTTTCAAATATGGGTTCGTGATGTGTGAGCCTTGTAACGAAGCCTGAGCCCTAACGTAAGGGTTTGTTGGAAGTGGATCTTTTTCTAAAGATCTGCTCTTCGGATATGCTTTCACACGCGGGGATTCTTCTCGGGACGTTTGGCTGGGATTGCTGGAACTTTGATCTGCAATGCTTCTGGACTTTGGGGGCATTTGGTTGGGCTTCTTGTGGCTAAGGAAGTTTTGGGAGACAACATCTTCCGCGAGATTGGTGCTGTTGATATGAGAACCATTCACAGCCGCACGCAACTGGGTTGAAAATACTTACATCCATGGATCTTGTAGTGCATCAGATGCTGTCAATCGAACTGATGGCTTCGGCACGAGGAGCCCCTTCAAAAACGAGACTGCTCTTGACGGTAGTTTGAAAAAATCAAAGCGTCTTCCCAAAAAGTTCTCTTGATCTTGAATATATTCCGTGAACTCATTTAGCCAGTCAATGAGATGTCGTTTTGTCAACAGGAGATATACCGTAGCCCCTATAGCCCACATGTCTGCACTCTTTGGATTTAAAGCTATCGTCGCTGTGTCAGAAAGCCAGATCTGCAGTTCTGGAGCCATGAATGCTCTAGTTCCATGAGCAAAGCTGGATTCTGTTAATTCGTCATGCAGTCGTTTGCTCAATCCGAAATCACTGATTTTCACCCACCAAGCCTGAGGAGGGCAGGCTTGGATAAGGATATTCTGAACACGTTAGATTTCTCTTAGATGAATCATCAGCGACTTACACTAGGTTTAATATCTCGGTGAGCGATATTTCTTCTATGCATGTACTGCAGTCCTTCTAGCACCTGAAGGCTGACTTGCTGTACATCTTCTTCGCACAAAGGCTGCTTGAATTGAGACGCATATGTCGCCAGATCTCCCAACGGGAAGTATTCCATGGCTATGCAAACCGTGTTGGCTTTTTGGTACCATCCAAATGACTGGCAGAACCAGCGTGCGCTCGACGCCTTGGATAATCTTGAAAGAGCTTCGAGTTCCCGAGCATAGTCAACTCGCCCGTTTAGGCACCTTATGTCCTTGGTGGCACGTAAAGAATCGACATGTTCGCCAGCGACGCACTTCTCCAGCCAAACTGCCCCAAACCCGCCGTATCCAATGAGCCTTACTCGTTCCCAACGCTCGTGGCGCTTGGCCACACGTTTTCCAGAAATCTTGTCGCACTCATCGTAAATATGCTCGATTTGATCACCTTCAAAGCGTGTTTCGAGTTGGAAGTCTTGAATGAGCTCGGTGAGTTCGTCCATTGTATAGCTATGTGGCGGGAGCCTAGTGTGAGATGGACTGAGAAAAGTCAGCTCCAGCAATGCCACATGGTCATACCGAATGCTGTGTCACCAGTCCGTGTACTTGGCAGTAGCTGCTCAGCTCGTGTGAAATTTAACATGTGCAGTGGCTCGTTCCAATGGCGTTCTACCCAATCGAATAGCACAGAACACGAGATAATAAGCCCCTCAAGTCATAAATAACCAATTACATGCACACTTGGCATAAGCCAACTTTGTGTAACGCACTACCTAGATTGAAACCCAAGTTCCAAGAGTTTCCAAAGCATTCTGGTTGTCCAGTTCCCGAGCCAATGATACCAAGCGCAACTTCAAGCGCGCAGCCTGAGGCATTTTGGCGTCCGATAGAGTGACTCGAGGGCGTACCGCCTCGTATAGCCGCAAGCTCATCTTTAAATCTTCAGAACGATCCGGCAATCGGACCTCGGCCAATATCTTATGCCACAAAGCCGCGGCACCAAGAACAGGTTCCGTTTCCTCCAGGTCTCCGATATTGAGCACGGAAAGCGCAACCAGCATACGTCTTGCGTACTTTTGTATTTTAGCCATGTCTGTCGTCTCAAAGACAATATGCTTGTATGATCCGCGGGCAACTTCTATTGGTATACTAGCTTTGAGACTTCCACCATAGAAGCCTTTGATGTTTGTGGGCAAGGGGACTTTGCTGTCAGGCTCCATCACTGCAACCCATTGGTCAACGATCTCGTCCATGCATTGGTCGCCACCGAAGTGGTCATTTGCGACGATGTCCCGAATTTCGTCCCTATGGCGATGATAAAACTCTCGTGGCGATAAGTTTTGCTCTTTGTTCGGTTCCTCAAGTACCACAGGTTCGCCGCGATTGTTCATGGTTGCTTAGAATTGATGTGGGCGTGATGAACAAGGTACTACGATCACCTGGAGATATAGTAAACATAGAATATACCAGTGAGGAACTTGCCTCGAAGGTAAACGCGGTAGTAATAGTGTCAGGAGGATGATTCAATATTCACCAAGTAGGATGTATATTTATTGAAGTGTTCTGATTGGGGATTAGTGTTCATAGTCGGACCTAGTCCCTTCTAGTCTTAGTGTAAATCGATCACGTGGTTTTCATTGATCTATCAATCCGGGGCAAGCGAGCTGAAAACCATTAATCCATCGCACCTTCGAGAAATTTACAGTTGAAGCATATCACTAAGGCATACTTATCCTTAATGTCGATTATAGTTCTAAGCACCAGAACAGGTGGTACCACAATGCCGCCAATAATGTGTGCCCTGAAAGCCGTTGTATACGTCGATCGTCTAGATTATAGATAGCGAAAGTCAGAGCATGAAGAACTTATCAAGCCTTCTATGTGGATCTTCTATTATGAGTCCCGGGCTAGCTACATACAGCCGCCCAGAGCATGTTAGGGCAATCTAGATGCTGCGGTTGCACAATCGTCCAAGCTTGCTTCCACATCAACTTCCAAGGATTCGCCAGAAACAATGACATCATAGCCACTGGCACTATCAATCTGATGATACATGCGGCACATGTGGGAAATGTATAATTGCGACTAAGGAATTTACTCAGCTGAACATAATTGTGTGGACGATAGTGTATCTACAGAGAGATTACCCTGGGGTACTCCACTGCACGTGATCCTACTACAAAATGTGCATGCTGATCCTGTGTGATTGTCGGCACTTTTGATTGGCCTTCAGATCTTGGACTTTAGTGATCAGAAGCTGCGTTCGGCGACCAAAAAGTCTCCGCGGAGATGTGATTGGTTTAGTATCACGGATGAAAAGGAATCTCGGCAGTTCCGTCCGAGACCTTTTCGCTGGTGCTGATTGGCTGCATCCCTCGTTGGGGAGTAACCGTGAGGTAACCTGAGTGACTGTCAACAACCTGGCAAGGGTGACAGCAAGAGTGAGACAACCAGCTCATCAACATATCAATATCTCGTCTCTATGGAGAATTCTTCAGGTGAAGCTTCAAATCAGCACTTACGGCCTATACTTTCTCGGCCATTCCCGTTTGTGCAGTCCTCTGCGAGACCCAATGCCCAGCGACGTGGGAAGACAGGTCGCATAAAGTTGGCCTGCGACTCATGCCGCCTGAACAAGGTTAAGATAAGAGCGGGAACACATATATCATGCCTATAAATGAGTCATGCTGATCGTGCTCAGTGCTCTGGTGTGTATGGACAAAATAGATTGTGCTGGCTTAACTCAAACTCGCAGGTGAGCGACCAAGTTGTAATGAATGCATCAAACGCAATTCAACATGTCATTATGAAAGAGCTGCCACGGAAACGAAATTGCAAGGACTTAAGCGGAAGGTAACCGAGCTTGAAACACGAAGGACCCCACGCGAGCAATTGTTCGATATTATGAAGTCGCTTCCAAAAGATGATGCCCACGAACTTCTCGACAAGATTAGATCAGGGGCTGATATTGATGCGTTAATCAGTCAGGTTGCAGACGGAGACCTTGTACTGCAGCTTTCTGTAGTACCCGAGACGAGATATCGATATGATTTCCCGTATAGGTCGACCATGCCCGCCAATCTCATCAACAACAACCCTTATTTGGAGTCCTTCGTCTACGAAGCAGCAGCTATGTTTTCTTCACCAGAACAATTAGAAGAGTCACGGATCAGCCGAGCTTCACCTGAGTTGAATTTACTTCCAAATCAAAATGATACTGAGCGTGCAGTCTCAGGCACGGTGTACCAGAAGCCGTTCCATGCTGCAGTTGTCATCGAGCCTCGACTTTCTGAGACTGATATATCTTACTGGACCTCCATAAGTCAGGATAACGAACTCATGCGGAATCTTCTCGGTGTTCGGCTTCATTGTGAGTATCACTTCACAGCGGCTTTGCAAAAGGATTTGTTCCTAGAAGACATGATGTCGCAGAACGGGGATTTCTGTTCGCCATTATTGGTAAACATAGTGCTCGCATACGCTTGTGTACGGTATTCAAATCTTCTCTTTATTGCAATTCTTAATATTTCTCAGATATGCTACCCTCACCTTCAAAACCGTGCCCAATACTGGGATCCGCAAACCTTAACATATCGATTTCTCGCAGAGGCGAAGCGTCTCTGGGAACTTGAAGCGCACAAACCACACGTTACTACCATACAGGCTGGTTTAATCTTCAACGTCTTCTATAACCTCTCGGGACTGGACGAGGTAGGACAAGCCTATAGAATTCAGGCATTAGCCCTGGCCAAAGCCATGCGTCTTTTTAGCCCCTCGGCTTTTGAGGGCCAGAGTGTCAGAACCATCCACGGTATTGCATATACTGCATGGGCCTTGTTCAACTGGGAGACGTATGTTCGATCTTTCAATACTCGGTCGAATAACAGCTGACCTGGCCAGGCTTGTGGGTTTTTCGTTCATGTTCGCTCCACTTTTGAGCGAGCCACCTGAATGGCGACTTCCAGACCCAGTAAGAGAACCGCAATGGTATGGGGAAGTTTGGGTGAGGTATCCATTGAGTAACAATCCATTGCCGATGAGGATTGGTCAGACCTTTGAAGCCAGAAGCAGGTTTCGTATCATCATGAATAAGGCGTGTCAGGTGGCCTTTTCGAAGGACAGCGAGATATCGCTCACTCAAGCGAACAGCTTCCTGTCTCAGTTGAAATCTTGGTTTACCTCTTTACCGCCCGCTCTATCACCCAAACATATCGCACTTCCAGGGCATTTACAACTGCAGCAAGTCCTTCCCCATCAAAATTCAAAACTTACATTGCTAACTCGTCTTCTGTAGTATGTACTACTACCACCTGATACTTACTATTTACAGGCCTTTGTTGGTCGGAAAAATGTATCAAGACTCGGATGTTCAAGAAATTGTTGATGACGCGTCAAAGTTTCTACAGACGCTTGTCCGGCTGTACTACCTCCGCCATGGATTCGAAGCCATGGATCTCTTCATCGTAATACCACTCGTGCTTACCGCCTATGACTGCATCGATGCCATCAATGGGAAAACACCGGAATCTCAGCTTGAAGCTTTGAGATCTACTCTAATACTCGTGGCGAGGGGGTTATATTATCAGCGCAAGAACCATTATCTCGCCGAGGCATTGTTCCGAGTCATCAAAGGACGTATGCGTCCAGCCGAGATATCGCTTTTCAAGGGCACCCTGAACTTGTCCGAGGCTGAGCTAGTTGAGAGACCAGATATGGCACAAGCTGTGCGGAGCCACTGGCCTATCACGGTGGTCAAAAACAAGAAAGAGGTTGACGACTATAAGCTGGCAAATTTGGTGGAGAATTATGTGAATTTAGATATAGAAGATAAGTCTGCCTAAAAGAGCCTCTGCTGGCGGGGTAATATCACCCTGGGATTCACAGAACGTTCAATATATTATTTCTCGTTCACTTTGAAACTTGGTTATAAAAGAATTCTTAGTGTTAATTTTCCTGATTGTAGCAGGGCTTCCTTGAATACAAATAGCGATATGAACGAAAGTTCTTATACTGTCACCAGGCGGAACCAGAGCGTTTTTCCCAAACTATTTCTATCTAGTTAGCTACTTTGCTGCTACCTTTTCACAAGTACTACATAATATGAATAGCGATTAATACTAAATTTACCAATACAAAAAAATCTCAATTAACTGTTTATCCATTGATCGTTATCAATACTTAGATAGACCATGCCAGAATTAGCTAAAAGTAGATTAGTTTTATGAGAATTGTTGAATGTATAGAGGAGCGAACTTCTGCATCCCTTTCTCATACACGGTCTATCTAAACGCTCCCTATTTTCTCATTATTCAGCACCATCTATTTGGCTTTCTACATGCGATGACCCGTTCTAAGATATGCACTGGGCGGACCCTCTGACTGTGCTGCTGCACAACCCAACCACACCGCTTTCCGGTAGCTTGGAAGTAAGTCGGAAGTCCTTCCATTAAATCCTACAGTTTCGTTCTTTTGCTTTGATTTGATCTCTGAGGGGAATATGAAACTTGAGATTTTTGATGTTCAGGGGGAACGAGTACTAGTGATGCCGTGGTGATATGTATGCTTAATAAGGAAGTTGGCCACGCCGATGTTTAAAAATCTTCCGATTGAGTTTTAGAAGACCTCTGAGGTGCTAGAACAGATCAGTATTCTAACTATAAGTAGGTACTACTAGGACTTCTGCAAGTACTCGAAACCTATCGTGGATCCCACAAACAAGATCATCCGTTCACTTACCTGTTGGCTAATTGTTTTCATCCTGGTTGTCTACCATGTCTAAGAATTCTGTCAAATTCCAACAGGAACAATAAGAACAGATTCGCCACCAGACAGAGATAACATGTGGCCTTGGCGCTAGGCTATTTCTATCTCAGCAGCTGCGTGAACACCGGTTCCATCGCTGGCTAGAAGATACTAAACGCGAACCCAATATGTTAGTGTATATCTAGTACGACCCCGGAAATCCTTAAAACCGGAAACCGAATTGGTAGACTAGTATGGCGCGCAACCCTTGGTTTTGCCCCACGACCCCACATGCTCTTGTCTGCCTTCTTGAGTGTTTCAGATTCTGGATAGGTCAAGTTTGAGAATCAACTTGCCTTTTGTTGACTTCGTAAGAGACACGAATACGTAACGGAAACATAGCGACCACTATTGAGGAGTCAATTATGTGCTTAAAGTCGACCAGGCTGAGCTTAATGAAGCACAGCAACCCCATCCAGTAAAATCAATGAATCTGAGCTGCCTGATGGTTTTCATTTGAAGCATCAAATACTATTCAAATACAAGAATAGAAAATAATTCACAACTCTCACATCAGTCAAGGACCGTGGAGCACATCTCTATGTAAATATCCTTAATAGCGACATCACATGCGAATGAATCACAAGATAATCGAAGCCAATGCACTCCTCGGATTTCTCAAGGCTGAGTAGTCTATTCCAACACATAGCGACGGATGGTAAAGAGGTGTTCCTAATTCACTAGACTATACGAACGCATTTCTCTTGAGTCTTACTCTGGCTGAAACAGTCACGTGTACAGGACTAATGAGTCATGGATGCATGCTCGTCGAAACTTTAATCGGTATACCCGGTCCCCCGTCCGTGCCCTGATAAGACCTAGACAGGTCGGATTTTCGAACGGCGACGCACGCGCTCGTATATCGCACCCCCTTAGAATAATGTATTGATTTACTCGCATATACGCGCCCCTCGCGTGGTGTTACAGTGAGGCGAGGATACAGCCCCTGCTCGAACAGCAAAGCCAGTCAGCGACCATGAATCTGGAGTCAGGACAGGTTGATCGTACCCCTAATACCGTACATATAGTGCTTGAGTTTGTGTGCACTCAGTGGCAATCATCCATGGTGTATGTTGGTTAAGACATCATATGCAGGAGTCGCATTCTGCTCAGGGGACCGGAGATCCTATTGTGCCAGCTTATATAATTGCGGATTCAATTACTTGTTATGCTCATAGGCGCGTGTCAAGTTGCAGCCACCGAACTTTCAGGCTCTTACGGTAAGTGTACCGAGTATTGATGCGTTGCTAGTAAACGCCACTCAATCAGTCTTCCATCGACGACATCGAATGGTGCTTGAACCCGTCGCCTGTGGTTGGACTACCCTAACGGTCTCGGAGTTAGCTCCTCGCTTTAGCCTGTCGGGGTTCGCCATCCGGAAGCCATGGAAAGCCACTTCCGCTCTGTTGGGCTGCGCAATGCGTCAATGGATTTCTTTTGAGCGGGCGATGCCATTTGGAAATGTCGCTTATGCCTTTTCCCCGAAGAAACGCACCTCATCCTCAATCACAAACCGAGCGCCTTTATACTCACCCCACTCTATGCGCAAATGACCTCAATTATCCTTCTCGTTTTGTTGTCATGAAAAATAGCGTTTCTGAAGGTCGCATGCGTTTGGGGTGTTGCGTTCGCCCTCTCATCGTCTGACAATGCTTGCGAGGCAAAGAGTGCTCGTTGGCGTCGGCTCTCTGTTCCTGGCATTGACATGGCTGACTGTCGGCCTTCGAGTATACTCTAGAGCTATCCTCTTAAAAAGATGGGGTCACGAGTAAGTCGAAACGAGCAATCCACTCTGATTGCAGAAGCACATTGTTGTGACATGATAATAACTAGCCTGACAGTGACTCGGCCATGGTCGTTACTCTGGTAAGATATCCCTACTTCCTCGACTAGGTTTCGAAGACTTACTTTGCGAATAGGGGTTATTCACCCTCTCTATTGTCGTGCAACTTCTCTCTGTCGTGCACGGCGTGGGCTATCACCCATGGGAATTGAGCGACGACGAAGTTAAAACTGCGCTTCTCGTAAGACTCACATGGCTTGAAGGTTGCGTGGACTAACATCTCCATAGTATTGTTACTTTTATGAGATCCTTTACATGCTCGTCGGGGTTTCACTCAAGATTGCGCTTGGTATGTTCTATCTTCGCATAGCAATCGAACGGTGGCATATTCGGGTCATCAAGTCTATTGTGGTTGCTACTGCGATTTTTGGCTTCGCTTGCCTCTTCCTGGTGATCTTCCAGTGCGTTCCAGGTACGAGCACACCTCCATCTCCTAATTCATGGCCGCATTCCCCGATATCAACTAAATCATGAACAGTGTCTACGTTCTGGCTGATATATCCTGCCAATGAAAATTGTATTCCTGTGGTAGCACAGAACGGTCTTGCTTTCACATTGAATGCCTTGAATGCATGCGCGGACTGGACGCTCGGCACGATCCCATTTTTCCTGGTGAAGAACCTCCAGCTAAGCTTCTTGACAAAGATGCTCGTGGCTGGAATTCTTGCGTTTGCTGCGGTGTAAGCACTCTTCCCTTCAGCCTTGATATATTAGATAGCTTACTTTGTCACAGGGGAAGCACAGCAACGATAGTAAGGATGAAGTATGTTGAGGATCTTACCAACGGGCCTGATTTTTTATGTAAGTGTTAGCTATGAAGAAGCTATCCTTTCAGACACTTATCTCAACTCAGATGTGATTATCGAAGTATCTATATGGTCAACGGTAGAGCCTGGAATCGGGATCACAGCTGGATGCATTGCGACTTTACGCCCCCTGTTCCAAACCGTCATGTGGCGACTTGGCTTCGCACCCGCCCCATCATATGCCGAAACCGGACCAATTCCTTCACTTAATGGAACAACCAACGTGGAGCATAGGCTTGGCTGGTTCCAATCTACGCGCCGAGTTCGAAGTCTTGAGCATATCGAGAGTGCACTATCAACGACGACCACCACAATAACAGGTCCTTCAACTCCGAAGAGAAAGAGCTGGTTCTCTATTATCAAATCAAGAACAAACGAATGAAAGACGTTGAATGATAGACTGGGTTTAGAAAAAATAGCCGCCTGCTTCAAGTGTCTGGGGCTTTGCATCATATAGTTACTGAGTAGCTATTGTAAGACTATTAATCAAGCGATACCAATATTGTATTTGAATAGATGAAGCAAGAGGATAAAGAGATTATAAGATGTTCAACTCGGGAGGGGATACCAACTAGCTTTACCCAGCGGGCGCGGGTGCTTAAATTAGGACAGCAAAAACCATCATAAATCTACCTTCTACCCAATCGCGACTCTGTTGTTTAGATGATGGCTTAACAGATGTAATAAAAAGTGGCATGCAGTTTTACGCATCTCCTTGCTACATCGCTCCTTGTATTTCAGTATGTCTTGGGAGCGGCAGAAGGCAAAGCTGTAGTTGCCACACCTCAGAAACGTCAAACTACTGTTGAATACAGAAGTATGGCTCTGGCTGTTGTGGTCTGTTTCTCTGTGCAGCCAATCAGTCTAGTGATCAAGGTCTATCTGTATTTAATGGATACAAAGATGCGACTAGCACGTCTAGTCGGGTCTAGACTCGTCTCTAAATTTCCCCTAACCGGATCTCGACTCTGTTCGGCAAACCAACTTCAGCCTCTTGTCTTTCTGGTAACGAGGCGTTAATGAACTCTGTGGGTTGACAGCGCTCCGGACCTTCGACAGCATGCGCAACATACCTGACAAGTTGTTTTATGCTTTTCCTGGGCGCTATATTTGCAGTAGCGTACACGTGGCTTCCTCGAGATGTTTTCTGGGCAGCTGAACTTGGCTTTTTGAACAGCTGATAACACCCGTAAGGCCTCGATCGTTTGCAAAATGCACTTACAAGTGTAAGTCTATTTAAGGCTTGCTCATTCCGTTTTGCGAGTTTAATCAGTCGACTTACTTTCAGTGCCAACATTACGCTTTCACGAGATCCACGATGGACACAGGGGCAATGAATTGTCAGCGTTCTGTCCCTAGTTGGTGCGGTGGCTGCAGCATTGTTCACTGGCTACCTTACATACGCTGCTGATGAACGAAAGCGACGCCAAGATATTCGTACCCAGGTGCAAAAGTACTCGGACCCATTGCTCATTTCCGCGCATGACCTGCAAGAGCGTATAATGGAGTTACTGGGGGCGATTTCGGAAGGTTCGAAAGGCAAAATCCGAATGGGGCCGAAAATATAGACATGTTTACATGCTATTTGTTTGCTCAATTTCTGGCCTGGACCCACATCCTCAAAATCAAAGCACAGTTTTTGGCATTCTCCGAGGATAAGTCGACAAGTAACCTCAGAGCGATACTCTATAAAATTAGCGACGAGCTCAGTACCGCCCGCTACCCTAAAAATGGATGGGAGTTCAGATTGTGGCCGGGACACCAGTTGGGAATCGCCGAAATGATGGTTTCCGATGATACAGTGAATGGCGAGTACGCTCGACCGCTGGGCTGGAATCACTTCAAGAAAAAGTGCGACGGCGACGAGCAGCTCCAGAAATACTTTATTTGGATGCGTAAAAGCATTACCAATGTGCTAGATGCACAGTATAAAAAGACCAATGTACCAGATCAACGTATCCGGCGACTACAGCACTTCCTCATCGATCTTATTATCATATTAGATCCGACTGGAAGAGCTCAAGCCGACAGGCCTTTTGATAAATGTGGCTCAGCAAAAGAATGCGATTGCGCCAGTATAGACTGTAACGGGACGGAACTAGCAATTAGGCGTGCCAATCGTTCTCGACGTAATTCCCCCCAGGAGCAGGAAAAAAAGGTCGAGCCAGAAACATCCTAGTTGTTGGACCATTCTGAATCCTACATTCTCAATAGTTTCAATAAGCTTTTCAGTCGTCCTCATTCATCTTTCATTTAATTGCGTACACAATCACTGTATTTGATAATAGTTGACCGTTAGCCGAGATCAGAGTGCAATAATATCGACACCAGGATATATCGTGATCTCTTAGTAGCCCACTCATAGAGTACCCAGCAGAACAAGATATACCAAGATTAAAGGCGGAGCAGTACTGGATAGCCATCAATGTACTGGACTCTCATTGTTGCTACTTGAAGTCTTTTTCTGTCGAAATTATAATACTACGAACCGTTATTTTCATATAAAGAGCTTCCTGATGAAAGCCGAGGTTGCGTTTAACAGTTTCAAGTCATTCTCATCGAACACGTCAAAGACTGTCAGCAAGAGAAGATACTTATCTAAAGCACTCGAATTTTGAAGCCAACGCTACCAATAAAGATTGAACTAGCTTATATCCTGGCTCGCCAGGATATGTGAGGACAAGAGTGACAGAGAGGAGCTGTGAAGCAAGGCATTGCGGTGCAGCGCTGGAATAGAAGGGACATGGAAATAATTTCACCGCATAACCCCAAGGGATATGACTTTAGAAAGCCTTATATTAAGTATAGAGTTTCGTTTTGGTATATATTTTGATGTTCCTTGAGGGAGTCGGATGAAGATGCGGATGTATGCACGAGCCTCTTGGATTACTCATCCGAGGCAGCTGACTCATCTGGCTCCAGGCTGCCAAGTCTCAACTTCACTCCATCGTACACAGACTTACCATCATCACCACCACCACCACCTCTATCGTCTTCATCACCACATTTGCGCTCGTTTCGATTGACACCAACACCGGAAATCGCGCGCATCGCGATCGCCACCATCAATATAGTAGCAGTCTTCGCCGTTTGCCGTCGCCGTCCACCTCCCTCTTGCCTGCGTATAGTCAATCTCGGTTCACCATCCTTGCGAATTTTCACAAGGCCTTTGAGTTCGCTCATTGGGGTGCTACTCTGCCTGACATAGTGTCAGTTCATCGGGGAGGCCGGCGATGCCTGCGGAGAAGCTGCTACGAGTCAGGGCTGCTCTTCTACACAAAAGCCCGGGTGGGCTGGGTTCCTTGCCATCATTGCGGTGAGGGGTTTTCACGGTGAGTCACTACGGTCTTTTGGCTGTGTTGATTGCGCGGGGGTAGCACCATGTCTGCAAAGAAGACTTTCAAGAATTCTGTTCCTGTACTAGCTTATGCAGATGCCTCGGGAATAGACGAACCTTGGCTTCTGGGTTCCCTATCTTTTAGGCACTCTCCTACCCAAAATGAGATTTCTCTGTTATTTGCAACCTATCTCTCTGTTCCTGGCTCCGACGAAGAGCAGAATTTCGTCCTTGTATACGATGCGGATAACCTGGTGCCTGGCACTACTACGTTAGCCCCATCTGGAGGTGCATGTGATCCTGCGTGGCTAGAAAAGATTGTCCGAGACGGTGTCCCTAGGATACACACCCTGTCACTAACACTCAGATATGCTTGTTCGGTCTGGTGCGGTCGTGGAGAAGCTCGAGGGCTTGTCGTCGCGCGTCCTACGCCTTGTCGGCAGCTGGTCGATATCGCCCAAGCTAACAAAGTGCACTTGATACTCGATCTTAGCTGGCTGCAGAAGAACTATCTTACATGCCTCCGTCGGCTCACCGACGATGCAACCGGCCTGGCTGGCTTTCCTCTTCTTGAAACTCTTGGGAGACGCTTTGAGAGAGCCGACTGGAGACACTTTCAGCCTCTTGACTCGGACGAACTCCCTACTTACCAAGAGGCTTCGAATAAACGATCATGGCGAGGTAAGTCCTGTGTTAATGTGCATTGTTTTCCTTCACACTTATCAGTCCTCGCAGCCATAAGTCCAACTCTGCCCTCGCCGCCCTCTAAACGGGCTATACTCGACGCAGCAGGACTCACTTTCGACCCGGGTACCCCTACAGAGGTTGCTACTTCCTCACCCTGCCATGTCAGCAACAAATCAAGCCAAGCTGCCGATGAAGCCACGACTATCGACGAATCAAGTCCCAAATCCCTCCTAGCCGAGCCCAGCTTCGAAGCCTCTCCACAACCGCAATTCTCCTCCGAGCAGTACGCCGCCATCAGCCATGCTATATCACAACAGCTCCCCCACGCCTTCGAAGCATTCGCCACCCGCCTCTTCGCACACCCGCACATATCGCCTTCCATCTCCACCGCCTCCAACGCCTCCGAGCGCAACTCAGCCTCCCCGCCTCCCGTCCGCTCACCGCTGAACCCTCTCGGAAAAGCCTTCGTATCGCACATGCGCCCGCACATGAAATCCTACCTGCAAGCCGTTGTCGACCGTACGCACGACGCGGGGTGGCTGCGCCGCGAATGGGCAGATGAAAAGTTCCACAATACTTTGCACGAGGTGAAAGACGAGGCTGCGATGAATCTTGAGATTGCGAAGGAGGAAGGGGTGCAGGCATTGGAGTATGCGAGGGATAACTGCGTGAGGGATGCGGACTCTCACTTGGTCAATACAGCCTCGGACTTTGAAGACCAGCTGATGGATATATATTGGGACATAGTGGCCAAGGCGAATGTGAAGGTAGAGGAGATTTTCAACGGTCTGGCTGTCAAGGCGCGTGTGCTTCAGAGTAAACCAGTGAGAGGGGCCAATGCACGGGGGAAGGGAGGATATAGAGGATTGGGGACGAGGTATCTGCTGCGCTGAGATAAGGATTGTCGGGGCAGGATGCATTTTTGGTGTAGATCTCTGGATGAGTCCACATGGGAATATGTTAGGAGATTGAGCCAGATGTAACGAGACGCTAGCTCGGCGAACAGGACGTACACGCCATGGCTCTGGCTTGCTGGTTGAGCCGCAGCGCTGGGAGGGGACGGAGACAAAAGTCATGAAGATTTCCGCTGCCACATTGCTTCCGCTCTAAATAATCAACGGCTTCTTCGGGATTACGCCAAGTCCTACACGCATTCCAGCTTTTTAGCCCTCTGTTGTTAGTCGCCCCTTCTCCATCGCACCAATGCCGCTACGCTGGCATGTCCGATCTTCCGCCGGCGGACAGCATTCACAGTGCTTTTATTTCAACGCCAAAGCAAGTCTACGTTGATTGTACGTGCTTGGTTAGATCTTTCCCATAACGCACCCGCTCGTACCTCTGAACAAGTCGGAAGCTATCACTTATGCATCATTTATTGTAACTAAGGACTTCAAAACCGTGTGTTACAACGAATTGCTTGTATATACCATGCAGAGTAGAACAGCAAGAAATAATAAGTAGAGTCTTAAAAAAACCTATTAATCATAGGGTTGTGGCAGGCCCTCTAGAGACCTCAAACACCAGGCTATTTCAAGAATAAAAACCTTCCATTACGACACCAGGAAGCCTCACTTCCGTTGTACCGGCGTGAAGTACGCTGTCGGATTCTCCTTTGTGCCCACAATACATATGCTCATACCACTCATCTATCAAATCTACAAGTGTTTGTAAATGGCCGTATGTTGCTGGCTGGGGACCCTTTGGACACTGGCGACATATTATCGTAGAAAAGGTGGCAAGGACCGTCAAAACAAACGAGAGGTAGAGAATCTGAGGAGGTCGCATGAAAACGCCCCATCCGTAGTAATATGCCATGCCCATTCCAAAAACCCAATGTACGACCGGTTTCAGAGTGAGGAGAAGCACCGTCTTCCAGCTCTTCATGGCGGCGAGAATCGAATTCGTCCCAGTCATGTAGCCCTTGTCTGAGGTCAGAGAGCGCCACACCTCTTCGTCGCGTGAGACGTTGACAACAAGCTCCGCGCAGTGAAGGCCCATGGTGATGAATACCTGGAAGACATATATCAGCAGGAACATCATCATCCAGGCTCCTCCAGAACCATTGGGGTCAACTTCTCCCAGGTTCGTGATGTCGACAAGGCTGGTGAAGTTGCGGGAATCTGGAAGGAGGGACCAATCGGTACCGGGGTACACATCGCAGTCGTAGCATTCTCCATCTTCCTTTAGTACAACTCGGTGGCGTACTACGATGCCTATGTATAAAGATGCGAACCATGTATATGTAAGCAAAGTGAGTATCCAGATGTAGATTAGGACGCGTTTGATTTCGCTGTGGGCATGCCATGCACTTTGCTGCTTCGGTCTAGGCTGGACCGGGATTGAAGGTGTCTTCGAATCATGCACACTCATCATGCATCGGCCATGTCGCCTTATGATTGAGCCGGCATCATGTTGTATCCACGCTGTATTGACAGGAGCGGAAGACCAGGATGGTATCTTGACAGCCATGAGCTGGCAGGTTGCGATAATTGCTTGTCCTACAATGCTGCCCCCGAGCAGAATCAGCGCGGGCGGGGAAACGTATACCGCCTTTTCGTCGTAGGCGCAATAATAATCGGGTTCTCTATATATCTGCCGGCAGAGTCTGGTAGGAGGGGAGCTACAAAAGACCAGCGACGTTGAAACGTAGGACAAAACAAGCAAGGCGGCGTGGAAAAGATTGGACAAGCGCCCAAGAGAAACTGGTCCTGATTTCGGGCTCGTGAAAAGGCGAAGGTTGGCATTGAAAGTTAAATCTTTTTGTAATGCCCAACGTAATGCGGTGGCATGGATGAAGCCGAGACATTCGGTGAGGATGGTAACAAAGATGTTAAGAAGTAGGGGAATGAGTTCCTTCATAGTTCGACTGATGTTCACTACTGGCCATGACGATATCGAATTTTTCCTCAAAACTACAGCTCCAGCGGTCAGGGTACCAATGCCTAGAACCCATGAAATGGATAGTCCAATATAACATATTTTGCGAGTGAAAGAAGACGTGTCATATCCAGCCTTGCTTTTCCCTTCATTGATGGTCGCCACCATCTCATATGCCGGGGCCATTTACGGAAATTGACTCTGTAAGCTGTAAAGGGAAGATGAATAGGTATATAGCGATACCGAAAAGTGGATATGCCAGATTGGAGGAGGATCACCGAAATGCATGCGTCAGCGTCAGCGTCAGCAGTGATGAAGTCCTTACTTATATTGTGCATGATTTATTGTCGATGGAGGCCACAGTTTTTAGTCGGGGCTTACTCCTGTATATACTAACGCTAGCAATAGTAGTGCGTAATTGGGGATAGAAAGCTCCCCACAGTTTAGCCTGTAAACTACCAGGGAGCACCTTCCGACTTCCAATACTGTTAATCTGCACTATGGCGTTTCCCTTATTTCAGCCGCAGCTGAACACACAAATAACTAGGACAACAGATATTCTATTGATTTTAGCAAGGACACAGCCGACACCCGATGATATTAAGCATCAAGAGGCTGCAAAAAATAGTAACTTCGTATAAAAACATATCTTAAAGGTAGCATAAATAATTTTGATAGCGCGCATTGAGTGTCACTTGAGCATAAGCTCGACGAAGCCGGCCGTCTGAGGAGTTTTAGTGTGAAGTTTACTACTTTATCTATCATTAGGAGCAATACAGTGCGAAAGGTAACCAATGTCCTTTCATGTGTTTTGCTTTTTTGAAAAGGCAGCAGCTAGGTGTGGAGCTGGCTAGATGCGAATGCTTGGTTTGATGAAATTCTTTTGTATATTAACCATCTAATAGACCTGTGATAGGATGATTCACAGTAATAAGATACAGACTCAGTGATGTACTAACTTCACAACAACGGCGCTCGAAGAAGGGACTTTTACGACAAGCTTCCCGTCATGACCAATCGGCACGATCTCGACGTCTGTCACGTTGTCCAAGCGGACTGGCCTCCCTTCGTCCAGCTCGAGGTTATACGAGAAGCCCCCATATGTAACGCCAGAGTAGGAATCGCTTCCTTCGGCGATTAGTCTCCTCACCGTGGCCTCCTTTACGTCCCCACACGTCTGGAACTCGTACCGCTGCTCAGGCCTCTTTTCACTGGTGGTAGCGTTCCATTGCCTCAGATTCACAACAGCCAATCTGTCCACCACCCCATCGACGGACGCGACATACACAGATTCCTCTTCGGCGGCCTTTCCATTTTTCAACTTCAGTTCCTTGACTCTCAGCTCTCCCGAAGCTCGACCGACAAAGTCGGCCGTTGCGGCGTTGCCGTAGAACGCAGGCTTCGTGGCCTTGACGCTTCGGTTCGTCTCGAGGGGCTGCCAGGATCCGTATCGGTAGTTGACACCCTGATGCATGTGCACGCGCTGGACGCCAATGCTCGCAGCTTGCAGCGCGAAGTCGACGTTCCAGAGCGCGGCGCCAAAGGTGTCCGAGACAAGCGGCAGGCCCTGCCGGGCAAGCGAGTTGGTCTCGGTTAGCATGAAGGGTGTGTCCAGGGGAGAGAAAGGCCCTCCATGATTCTTGCGCTCTTGTTCAGGGATGAGATTGTGTATGAGTGGTTTAAGAGAGAAGAGCGGAGGGTAAGTCCTGGGTCTGTGGAAACACCAACGTAGCTACACGTCAACCGTTAGTAGAGGTTCAAAAGGCAATTTTGATGATCGGAAATTCATACTTGTGCTGCGCAAAGGCATATAGGTCAGACTCGTTGTTGAAACCTGCATGCCAAGCCTTGATCGGGTCCATGAATGCGAACGGGTTGGCAAACGATGGTGCGATATATCTCAACGACGCCGCAGAATCGGGACAGTGCTCTTGAATTGCCGCTGTGAGCTTCTGCTTTCCATCGCGCCAATTGGGGTAGATGGCTTCTTCATCCCAGCCTGCTGGCCGTTCCTGCAACAAGCCATACATATCGGGCTCATTGCCGTATTCGAAAGCCAGCACACGATCCCCCAAGGCCTTGCACGCCACCTTTGCGTGCTCTACGACATCGTCTATGCAAGTGCTGCAATTTCCGCCGTGCACAAAGTTGAAACCATGGATGAAAGTGGTGTTCCCAAGGTTACCATAAGACTCGAAAAACGCAGGTCCAATCCATGACTTCGCAGGGTAGTCACGCGAGACTGTATCGTCATACACGCTAATAATGGCTTGCGTCTGATTGAGAGCGAAGATGGTTTTATCCTGCGTGTTTCCACCCACGCGGATGATTGGGGCTGAGCCTTGAAGGTCGGCGATGTTGGCAAGAAGGTTCTTTGTAAAGTTGTTTGGATTCGAAGCATTGCCTAAGCCACGGTTGAGTTTGTGGTAATCGATACGAGTAAGGTGGGCACATACCTGCAAAGTCGGGCAAGAAAGCGAATTCGATGGAATAGCTCAAATACGATTTTGGGAGTGGAGGTCCGGCGGAGTCGTCCAAAGTCTCAGGTAGAACGATCACTGAGTTCTTCGATATAGGATTTGCTGTCGTTTGATGAGGCAAAGCTGCGACTAGCAATGGTATGAATGTGGAGGACAACATGTCGGTGGGATCGAATGGCTCTCTGACCTAAGAGCTGATCTATAATGAGAGACAGATATTACGTATCTTATATATCTGTCGTACCGAATGTTGAAATGGTATACTGCCGACGTGTACTGCCGGGGCTATTCTCGGTGTGGGGTCCATATTGGTGCAGGCTTGAGGCGGGTCGGTTACTTACTTGCTGTGAATAACATCCTATGACTCTTGATCGACAGACTGTTGCCTAGTAGTTAGAAGCATAGCCAGTCAAGCGTGGTAGTCATAAACTGTCTCAGACATTGATCTTGCTTTGTTGCCTACGACGCTCCCCCTCGTAATTTCCCGTTGGACTCTGAGGTTTATGAACACTGTCATGTAACGTCAACGCTCTGGGTGTTATACAACTCGTAATTTTCCGTCGGCGTCTGCTTCATTTTAACCCCGGATGTCGGCGTTTGACCTGGATGGATTGAGTTGTTACGCCGTTGCGATCTGAGACGATCCCTGCAACCCCGCAAGATACCCCGCAAGATTCTCCACATTCCGATCAGGTATTGCACTAGATGCGCAAGCTTCGGCGCAGCTAGTGTTAATGAATTTTGGCTGGGTTCATTGTTGTAGGTAAAAGAAAGCAAATAGGCCCGGAAACTGGTTGGTAGTCGCGCTGGACAGTAGCGCGTTGTATGGGCTAAGCTGCCGGGCCGGGGTGTAGGACGCTCTGGGGAGCAGCCCCATGTGCATATAACATATGTATAAATTACGCTACAGAGAAGAAATGGAAATGGCGCGGACTTTGTATCAACTTTGAGGTTTTCATGATACGTTTAGCGGTTGCGGGGGGTGAAGATGGGAGGATGGGGCTCGATGATGTTCGAAAAGCACGCTACTGGAGGCTTTCTGATAAATATTAATACTCATTTAGGTAATAAATACATGCAGGTGGTCTTGTTTGAGCTTTTTAATTGAGATTAGTTTACTTATGAGCTAGTACTGCGCCATGGAACATTTATATCAAATGCTTGAGCAACTCGCATAGCAGACACAACACATCCTTCCAATAGTACCATACCGTCCCAACACCAACCTCCGACTAACCACACATTGTCATCTCCGTTCTTCCAGACGGAATCTTTCTCGTCCGCATGGAAGCCATCGATTTGCTCATTAAATATGTTATTCACAATGCGTCTGCTGCGCGCGGTACGCAGACCTCGGAAAAACTTTGCGGACTTCACAACATTCTCAGCCGAGGAGACATCGTTGAACGGGCACGTCGTCACGATCGCCCCAGAAGGATAGACGTGTATCGACTCCGTATGCGCCTGGGCGGTTGAGGTGCGGAAATGCAGCGTGTGCGCTGCTCCCGATGCGCATGCGCGGGCCGTCGCGGGCCACTTCATGCCGCTGGTTTGAGCGACGCTTTCCACCAGGGTTGATGGAATATGGGTCATGGCTCTCTCGAGAGGCTGATAGATCTTCCCAACAACTCCGGGCGCGACGGCCAAAACCACATGATCGAACGTCTCGCTGCGTTCCAAGCCATCGGCAGTGGTCGACAAGATTCTCACTTTGCTCCCTGGGAGCGCTTCAACCCTCTTCACCACAGTGGAAAATCGAACGTCAAGCCCAGCGCCCAGGGTCCTTTGAACTTGATCCAACTCGGCAACCGTAAAATGCTGTCCACCGGCAGATCTCTTTTTGTATTCGATCAGATCCCTAGCGGGGAATTGGAGGAGGGCCTCGTGCGTGCAGGTAGCAACGCTTGCAAGAAGAGGCACTAGGTATAAGTCTACAAAGCGACGCGGAAGCATGATGCGGCGCATGTACTCATTCAAGGATTCGCACTCACGCACGTGCGTTGCGGGTTTTGGTGAGACCCAGAAACAACACAGCGACCACCAAAGGTAACATGCTGCAACGTAAACCAGATCAAGCAGCCAGGGGATCAAACGCATGCCATCGGGCCGAATCGGCGGAATCTGGTGATTGTTGGACGTATGAACAAAATATTGACCTTGGGTTGTCTCGCGCTGGACTGGGCTGTCGTTCTTCTCGGAGAATGTGTAGACAAAAAGTTGGCGATTGTACCGGATGCCCAGGTAGTTGTACATACGGATCAGGTTGTTATAGTAGCCCTGTGCAAAAGCGCGCATGGGCATGTCGATGCGCTCGACGACTCTCTGGGATTCATCGCGTATGGAGACGGAAGCGGAGTCGAAGGAGAAATGGCGGTCGCATTCCAAGACAGTGACTGAATACCGCTGGCGTGGATCGCTGTTGAGCAGATATGCCGTGGCCAATCCAGCCAGGCCGGAGCCAACAACGGCGACGGTTTGCTTTGCACTAGTGGAAGGATCCGTAGCCGCCATGTGGAGAAGCGCTTGAGGTTGACTGTCGAAGTACTAGGCGGCGCACAGAAAGGCAGCAGAGTATGGATTTAGAGGGAAAAAATCTGCCGCCCGTCATGAGACAATTTCTATGCAGATAACGATAAAACAGTAGATCCGAGCTCACCCGAGGCCGCACCTGCGGCAAGCGACGTGGCGTGAAGAAAGCTTGAAACAGCTTAGTCAAGTATCGTTGTCCGTATGACGAGGTTCGTCAGCGAAGCAACCGTCTTTCTGTTTTCTCAGTTTTACTGGGATCTTCGTTTCGCGCACATGGATGAAACACCAAACTCTCTCTCCATCTTTCTGGCTGCCGTCGTGGCACTGTTGATCGCCAGGTGGATTTTTCGTAGCCGAAGAGCTAACCAAGTCGACAACAAGCGTCTATATCGGGTGGATCACAGTGTGCTGAACATCCCCCTTCCGCTTCATTCGTTATGGATGAACATGGGGTTTTGGAAAGTGCGGTGCATGCTAGCTACAGGCCAAAATCGTGACTGACGCGCAATTGCAGGATACTTATGACTTTCCAACAGCATGCCGAGCGCTTCTTGAACAGGTCTTGCGCAGTGCCCAGATTCTAGGAGATCAGGGTTCGCAAAACGCCGAAACCACAAGTACTTCTTTGAGTATTCTTGATCTGGGTTTTGGCTGCGGTGATCAATGCCTGTACATCAGGGACACCATGGCTATTGCTGGTCGGAGAAGCAAACATTTAAAAGCCTATGTCGGCCTCACGTTGGAAGAGTCTCACCACCGCATTGCCCAAAACCGGCTTGACCAGGAAAAATTGTCTACAGGCCCTGCTTTCAACATATTTTGCGCCGATGCCGCAAAGCCTGCATCGTGGACCTCGGAAACAAAAAATGCCATATCCCACGCCGTGCAGGCTGATGGTGGAGCACCGCATGAAGTGTGGGTGCTTGGGCTGGACACCTTTTACCACTTCCAACCTTCCAGATGGCCTGTTATCGATTATGCAAGCAATAAGTTGGGCGCTTCTATCATGGCATTCGACCTTTGCATTGCCGATAACATCTCGCTGGGGGAGCGCCTGGTGATCAGGTTCCTAGCCTTCATGGGCCAGAGCCCATCGGCGAACTGGGTCACGGTCTCGGAGTATCGAGACCGACTGGTTGATGCTGGTTACGCAAGGGAAAAGATAGAGATACGAGACATCTCAGAGCATGTTTTTGGTGGCCTGCATGGGTTCATGAAAATGCGGGAAACTCAACTTGATGAGCATGGCCTGTCGATGGGGCGGTTTCGTTATGCGGCTAAGATGTTTGGTTGGTGGCACAGAACGGGTGCAGTTCGAGGCTGCATTGTAATTGCAAGAAAGTAGCCTCTGGATAATGCACTATTTGCGCGGTCTCGTGGCAGAGCTTACGAACATCAGGGTAATGGAACCATGTCCAATCCGTGATTGATGCATCGATAGTTGTTTGTCAAGTTCTATTTCCAAGTAAAAGGTCCGACCGGCGGACTTCTAATTAAATCCCATACTGGGACCTCAGGATACTTTTTTTTTCACGGCTACCCTCATGTTTTCTGTTGACACACTTCTATAACTTCCTAGCAACTTGGATCGTCGTTCGAAATTCCATCCTTATATTGGAACTCACACTCTTTTCGTTGGATGGCCAGATGACCCCAAACAATTAATGAGTAGAATCCGCATTTGGTATCAGCTCAATGGCCCTTTGAAAGCGAGGAAATTTGGTCGGTCCTGTTCTTCACGGCGCGTTGATCCGGGTGTGTGGCTATCTTGTAGCAAACGAAAACGATGACGACCGACAAAACAGCGCTCATGGCGACGTCTGCACGAGCATCGAAGGAATTCGAGATCTCGACCCCTTTGCCAGCGGCGCGCGGCAGCAAATCAAAGGTCGAAGCGATTGCAGACCATCCCGAGATGGCGGGTACGGTCAGCGTGTCAGCCTGCCCAAAACAATGCTCGAACGGAAGGCCCAACGTCAGGGACAACGCGAGCGTCAAGCCGAGAGAGAACAGCTCGAGCAACCGGTACCGAGGCCCATTCTTGAAGCAGGGCAGCGTCAACAGAACGAAGCGATAGACGGCATGTGCGAAGATCCATGATTTGCTCGCAGCAGTGAAGACGAAGAGCCGGTCGTCTAGAACCACCGTTTTCCACCGTGCGCGGTACCCCTGTTGGACGATCCAGACGAATAGAACGAGGCAAGTTGCTCTGGCGAAAACGCCGCGCAGAGTTCCACCAATGGGAGTGGCTACCATCATCCCAATGTTACCATAAACGGCGACGTTTACGTATGTTGTAAAAGCGGACAGATGTCGGGCCTGGAACGGTTTACTTGCAGCCTGGTACGCCAATACCGAGCCGAGACCGAGCGGTAGCTCACACATAATCTTGATCAGTCCTCCAACCGTGGACGTTGTATCGAACATGAGAATGGCGGCGCTGGTTGCGAAGACGATGAGCAAGAGCAGACTTTTGCTTCGAAGGGTACAAAGATAGGCGAGGAAAAGAATGAACATGAGCCATGCATTGAAGTCAACGTCAATATATAACTTGAACGCCTTGCTTGGTGCTGCGAAAGCCATGGTGCCGTGTCGGAAATTTTGGCGATGCGCGAAACGAGTTGCAACGCATCGAGATAGACTGTCACAATTCCCGAGGTCCCGTCCCCCAGTTGTCACGTGACCGCATACGGCATCTAACTAGGTCCTCTCTAGCATGCCAAGGTAGCTTGGCACATCGCTTTTTCACACAACATTTATCCCGCAAAGCAAGCGATCATAACACGCTGCCACATAAAAATTACGGTATAAGATCGACGATCATTTGCACCAGTGGTGAATTCAGAGGTGTTTCCATACAGTGGATGGACTTTTGTTTAGCAACATTAAGGTCTTTTCAGCCTTGGCTGCTACCCGTAGTGCCCGCCACCTTCAATTTTCCGTGGCAGTGTTCGGATAATTATAGATGATCGTCGTTTCCCAAACGTTCCCGTAAACGCTCGGCTCCCTGAAGAATTGATTGACGTCCCCACTTTACATCGGGTTTCGGGGTTCGCAAGGCTCTTTGCCTCAGACAATCGTTGTGCAATACTTCGCCTAGGAGCCAGACAACAGGTGTGTGTAGAACCATAGGTGCGATTGTTCAAATCACCGTGCTGGTGCTACAATCCTGATTTGTGGATAGCAGCGTGTATAAGGTGCTCGATATTGTTGGTATACTGGCGCCGATCGTCCTTACCAGGTGTCAGTTATTACAGCTTATCCATTTCATCGTCTGAGGCAAATGAATATGTGCGTTCGCATTGGTTCAAAGCTATAGGTGTAGATTGAGCAAGTGCGCTGTCATTTCTGCGGTGGCGCAACGTATATTCCCAGCTGGCTAGGGAGAATGAAAGAAATCGTTACAGAATTCTCATGAATCTCATGCTGCGGACAAGCGATTGTTCGAAGCCTCACGTTTATGTTTCATGATCTACCGGCCCGGACAAATGCATGCGCCTCCTCCCGATATGAGAGTACTTTAGAATAACTTCCCCTTTCGGCAGGCCCCCCATCATAGATGTCACTGCCGAGCAACTACTACACCTAGTCGGCGACTTAGGATACTAGCCCTGTGGTTCGTGCGCATCAACCCCGAATTCAAGGATATACCAAGCTCAGGGTAGGGTGCAGAAGAAGAAAAAGAACACAAGAAGAAGAGTTCCGCCTGACAGTAAAAAGACATCGAAGAACACAACTACTACCGGTTTTGGAGGACTCACTTTCTTTCACGACTCATTCCCCACCCTCCCTACCGCACCCGGTTTCCGTCATCGTGGCTCCCCCTACCCCAGCGCAACTTGCGCACATGGAATCACGCCTTCATGAAGACCGGACGGTGATCGTGTACGGTATCCACTCCACATTCATGATAGTAGGTATAATATCCGTGGCGCTGCGGTTTTTATCACGACTTCGAATCGGGGCAAAACTGGGTAAAGATGACTGGCTGATCACGGTTGCATTGGTGTGTTCCCTGTCTCCATAGACCCTCCAAAAGTATTGATAGGTGCCTAGGTTTGTCTCGTTGTCCATGCGACGTCTTGCATGATTACAGTTCGATTTGGCGTCGGTAGACACGTTCTCCTGGTGTCCAATGTGGAGGGTATCGTGAAGGTATGAGCATCCATGATTTCTCAATAGACAGGATCTAGGCTGACGCTCTGGAAAGGCCAATCTGGTCGAAGCGTAAGTTAATCTCGAATATGAAGTTGCGCCAAGAAACCAAGGGAGCCGTCGTTGGTGATGACATATTCAACAGCAGACTTGTTTAAACGGTATTTCGGCTGACTTTAGAACTACAACAGAGCCTCATACAGTTCGAATCTTATGTTCACGAAGCTCTCCATATTGGCGTTGTACCACCGTATATTCAGTCTTACCCGCGGATGGATACCTACACTTTGGATATTTGCTTCATTCGTTATTGCGTTAGGAATTACGCAGCCATTGGTTTACATTTTCCACTGTATTCCCATCCAATTCGAATGGGGAGGCACTCCAGAATCCATGAAATGCATAGATTTCAGTCTAGGTATGTAGACGGCAAGATCTATTTGCTTGCGGAGCTTGAAGATGTCTCTACGAAAAATTCTGACACTGCGACAGCAATCATGGTACTAGGGACGATTCATATCATCACGGACTGGCTGCTTCTTTTCTCCCCATACCTGTCATATGGGGTCTTCAGCTTGGTCAGCGAATGAAACTAAGTGTATGTTCGTTATTTGCCGTTGGGGGAGCTGTTTGTATCATCTCCATCATCCGAGTGCGCAAAGCGCACGAACTTGACAAGGTCGATCCCACCTGTAAGTAAAACATTTAAAATCTCTGGAAAAAGCATTTGTATTAGGAAACTACTTTGCTGACTTGATTCGGGTTAGGGAACTTTGTTCCAGTTCAATCCCTTTCGACCGTTGAGGGAAGTCTCAGCATACTAGCCGCTTGTATGCCCACTGTAAGTCTCTTCAGCGAACCTATTGCACGGTTGATTGATATGCTAACCGTTTGGCGATGTAACAATAGTGGCGTCCTCTATTTCGTTTCGTGGGTCGGGGCTTATCTGCCTATCTCTCTCATAGCGATGCTCGTCATGGCGTAGGATCCCTGTACCACCGCTCGGGCGAAGAAAAGCATGCAGCCAGGAACCTACCACTCTCACATGATTCTTCACAACAGGCCTCTGCCCCCAACTCTTTCTTGAAGAACACATCTAAACACGCAAAGCTCCACGATGTTTCGACAATCTGCACGAGTCCTCCAAGCGCACGTCAATCATCTTGGGGGCACTCAAAGCGCAGCGAAAGTATCATTAGTGGAGACAGCGTCGAGCGAATGTTGCAGGGTAGATTGCATGGTGTTGGAATGGAGACAAATGAAGACTTGGAGTTAGGAATTCTCCCAGCCATCGGAACAGAGAGAAGAAGTGACGATGTAAAATATAGTCCTGAAGTCGAGATAACTGTCGCTGGAATTACTAAGCCACAGAGCACTTTTTCTAGAACGCAATAAAGCTTAAGTTTACTAAATCAACTATTCTATTGACAATGGCAAAGAGGTAAAAGATTTAAGAAGGTAAAGAATACTAACAAGAATAAATATAAAATATTGTTGACTCATAAGACAATTTTCCAGCGTCTCTATAACTAGGCCTAGACAGAATAGAATTTGATTAAAGTGAGGTCTAGATAGGAGGAGATTGGCTATATTCTTTATTTATAATAATAATATAATATAGGTGCCTGGCCCTTGTCGCTATATGACAGAGCAGCACTTATTTTTCTTAGCTATATAGTTCACTGGTAGGTTATGCTAACTATTAATATGTAGTAATTCTAGCCTCTCGATAATACCGCCTTCTCCTGGCCTTCTAGCGCCTGTGAGTATCTTCTCCGCCCTGTCAAGCTATCTCATCTCCAAGTAGAGCAGACTTGATTTGTTGACTGCACCAAGTGTTAGAAGTTCGAAGACACGCTTCTTGCCTTTGTTGAGCCCATAAAGTGCTTGGAAGAGGCCTCCACATAATCTTGGGTGCGCGCTTAGGTGACAGCCTCGGTCCAATCCTGGCTTACATACATACATATGTAGACTAGCGCGCTTCTTGGATATCTGCAGGTCGGATTCGTAAATATCAGCCTTCCGTTGAAGAAGGTGTCAACCTCAGCTGCTTCAGCCGCACATCACATTAACTCCTCCACAAGTCAATAGATCTGGTTGTACATAACCTCCTTAAATATCTTTCGTGGATTTCCGTACCAGACTTACAATCATCAATAACCCTTTGGTGATCGTCTCACAGCCATGCCTTCCCTCACTGAGTCCGGCAATGCTCTACAAGCCGCGGTCGTCGCACTCCGTCATAGTGGATGTCCTTGGGATGAAGTATCCAGGCACTGCTTGATCTCTGTAGAGGATGCGCGCCGCATCTTCGAAAGTGTCGAAGCTCGGGTCTCCTTACTGCAAAAACAAGACCCACCTAGCCTGATCGATTTGCTCGGTTGTTTGGATGAGAACTACGAAGTACAGAAAAAGCCCCATATACTCGAGGGTGATGGAAAACATTCAGAGACTAGCGACGATACGAGTTCCTGTGCGGGTTGCGGGAGGCCATCATCTGTCGAGCCGCAAGCCTGGAAACCAACACAGATCTTCGAAAGTCGTCTCATGATCTCAAGGCTACTCCAAGGCGTTCTCAACGAATGCCCCCTCTGCAAACTATATAGCCGGATTATAAACTGGGCTTCGCAGCGATATAGCGAAGATTATACCGAGTTTCTTATCAATATGCCCCCTGACCATCCTGTACAAATGGCCTTATACGCTACCAAAATTCCACCCCAAATCTTTCGATATTTTACAATTTCTGCATCAACAGGTATGCTTCTAAAAGGTTCCATGTTGTCAGAACTATCCATCTCACTGATGACATTTAGAGACTCCAGAAACCCTAGCAACTATTCTTCCAACTAAGGGACGCTACCGACGAGTTCAAAACAATTCACTTTCACTTGATACGGTCGATCTGATTCGAACATGGCTTGAAGGTTGTCAAACCAACCACGTCCTTTGCACACAGCAGACACTTACTTGTCCAACCCGTCTGGTACATATCGGATCCAGCACCGAGATGGAACCCCCGGTTCTTTTAGTGGAACACACAGACTTCATTCGGCGCTATGTAGCATTGAGTCATACATGGGGCCTTCGTCAAACTTTAGTTACCACGAGCTTCAACATAGAAGCGATGAAGGCCGGCATCGAATGGAGCGCACTACCCAAGACGTTCAAAGATGCCATCAAAGTGTGTCAATTACTCGGATATGACTACCTATGGGTGGATTCCTTGTGTATTCTTCAAGATAATCAACAAGATTGGGAGATTGAGTCTGCCCAGATGAGCAATGTCTATCGCAATGCGGATCTCGTCCTTGCAGCAACATCATCCATAGGAGACGAACAAGGCTTCCTAGACTTCCGTGAGAAATCATTGGGGGATAATGAAAGCACTGTGCTTTCAACCTTTCCAGTCACTTGGTTAGGCAATACATACAACATTCATGTCTCCACACAACTCATTCATTATACGCATTACTTTGCGGGAGAACCCCTATCAACACGTGCCTGGACGTTTCAAGAGCGGCTACTGGCACGTAGATTCCTGTCCTTCAACCAATTCGAGGTTCACTTCGAATGTGAAACGTCGTGGCGGTGCGAATGTGGCACTGGTGACCTCGCGGCCGATAATCATCATCCGTATAACTTACAAGCGATGCTTACGACAGCAAATTCTGCGTTTATATACTCAGAATGGTACCGGAAGATAATCCCACGATACAGTCAGCGATATCTCACGAAGTCATCGGACAAACTTCCTGCGATATCTGCAGTCGCCGCAATATTTCAAGTAAAGCTGAGCGACCACTACATGGCGGGTCTGTGGCGTCATGACCTTTCGTTTGGTCTTATTTGGAGGAAGGCACTGGAGCTCTATCGCGATCCGCTACCTCCCAAGTATCGTGCACCATCTTGGAGCTGGGCGTCCATTGATGGTCCTGTTGAGCTTCCGCATCGAGGTCACTACACTGATGCAATAACTATACTCGAAGCCGACTGTGCTCTAGTGTCTAGTAACCCCACAGGTGAAGTGAGCTCAGGTTCACTTGTTATCAGAGGTTCTCTAGCTCCCGCGTGGGTTCGGCTTCCGCCGTCTGGAACTTTGCACGGCGACATTCTCACCATCGCAAAGCCTAATAAGGAGGCTCTTATAGACATCGCCTTTTTCAAAGTGGACAGCCTTCTTGTTGCTACAACTCTCATGGAAGATGATCAGCGAAGTGAAAGCAGCACATCGTTATCGAGAAATGTATCAGACTCCCTACCCCCTGGTCTATGGTTGCCGGACGGTTACCTTGATGCGATTTTCTCAGATTGCGAGAATCGAAAGACACACCCTTTTGTATCAAACGTACCTTATGTTTGGTGCTTATACGTAGGCCACAACGCAAAAGCCCGTGAAATCCACCAGGTGGACGAATCTGATCAGTGGGAATATGAGCTTAACGATGACTGGCACTGGGTTCTGGTATTGGGTCGCCATCCGGACCAGCTAGACAGTTTCACTCGATTGGGCATCGCACAGTTGAAAGACGAAGATTTTGAAGCGATATTCATAGATGGCAAAGAGTCTACGATCAAGATCATTTGATATTCCGGTAATCCATGAAGGAACAGCTCTATCTCTATCTCTATCACTATTGCTTAAAATAGAATATTTTACTATGCAAGATCTTCAAAATTGAGAATGAAGTATGCATTTTGTAATTTCTTGGTACCTAGCTCAAACCCTGTCGTATGTTTTGTTTTGTAGAATGGTAAAAAGGTGTCCAGTCAGTTAACTAGACGTTGTAAAAATAATTAATAAAAAAGTATCTCCCTACTAGATAGTAGAAAAATATAATATATAAAAATTAATAAGTAAAAATATTTTATTTTACTTAAATTATTATTAGGCTAATTTAATTATATCCCTTTAGTTACTTTATAATATTAAAACCTTAATATTTTAATTATCCTTTAAAAGCTAAATATTATATAAATATAATAATATTATACTTATATAATATTTAAGCTATTTTTTTATTATTATTATATTTATATAGTAAATTATATATATAATTTAATATAAAATAGGGCCTTTATTAATAACTACTTATTAATTATATTAAGACCACGAGGGTAGCTAGTCCTAGAGGCTAAGGTTGGTTCTCGGGTAGAAGTAACTTATAAAGGGAGAAGGATTATTGACTGCGTAAGTAGATTAATAGGGTAGTTAGTATTGGTATTACGAATAATACTAAATTAATAATAAGGCCTGAGTGAATCTAAATAATAGATTAATAAATAGGTTAAATATAAGTATTTTATAAAGAAACTTAAGTTCCTATATATTTTATACTAGCCTTACTCGCTAGTAAGCAGTTCTTAAGAATTATTCTTTACTAAGCGCTCTTTACTAAGCGCTTTTTACTAAGTAGTAAAGTATTAAATATAGATATAAGGTGCTCGCTATAAAGCACTTATATAATTATATAAATATAGTATAGCTTATGCGGCACGGCGCGTAATTATAAAAATTATTAATTTTATAGTAAGCTATTAATAGGTATAAGATATAGCTACTTTATATTAAAACTTAAATTATAATATTATCCCCTCCCTTTAATTAATTTATTTTTAAATTATATAACTAATCTTGCCTGTCTTATATAAGCGCTTACTTTATATTATATACTTAAGTATGTAAGTTAATATGCCTACTAAATCCACTATTTATAAGCTCTATTTATATAATAAAATCCTTTAGGCTAATACTATCGCAGAATCTCCTTATTTTAATTATAACGCTAAAAACCATGAGTATTATATTATACTAGACTTAAATTTAAAATATATTAAATATGTTCGCTAGGGTTATCCTTATATTAATATATTATAGATATCTCTTAACAAGACTTGTGAAGAGTATAAGAAGAAGGTTAAAGAGAATAAAAAGGAATTAGTATTAGTTATTATTAGATTATTAAAAAATAAAAAAATATTAGCTTAAGCTAAAGAGCGTGCTTATAAAAAGATTTTATATTTTATTATAAATATAGAGGCAGAAAATAAAGTAGTAAATATAATATTATTAGTTTATCCTGCAGTAGATACTTTAGCTAGTTATTTACCTATAATATAAATAACCTTAAACCTATTAGATAATTTTTTATTAATTCCAGTTCCTTTCTTAGGTGCTTAGGTATATTAGTCCTTCTTTATACATTATTATAAGAATTTATTAACTATTTATTTATAGTTCTCTAGGTTTTTAGCTAGTTCTTAAATATTTTTACTATTAGGGTATCCCTTCTACTTAATAAGGAACTCGTGCGGTTCTAGTCCTTATAACTATAGAATACTTTCTACTTCGAATTTATTTTCTTCCTTAATTTAGTAATAGAAGGTAGTCTGAATTAGTGTTTCTAAGTCTACTAGTTTTAATAATAATATATAAAATACTAAGTATATCTTTATATCTGGCGGTAGTTTTAACTTATAGTTTATTAGTAATATCTATTTAGAAATAAAAAATAGTTTAATCTTAATATAATTTAGTTTCTTATATTTCTTCTTCTGTGTGCGAAGATTTTTTATAAGTAAGTATACTTTATCCCTCTTCTTTAACTAAGGTGCCGTTTTTTATTTCTTATTAATATAGGAAATTATTTATTATTAAGACTTCTTAAGGTTTTCTTGTAATTCTTTATATATTTATTTTATAATTTTTACAGTTTTCTCTGCTTCTGCTGTGTTAATAACTATTAATAAGACTTAATTAAAGAGATATAGATATTTTCTATAGTTTATATAGTATAGTGTAATTCTAGTTATTACTAATTTTTTATTATTATATACTATTTATGCTAAAGGTAATAATAAAACCTAATTATCTTTTTTCTTATTATAGTAGATGCGTAGGTATATTTCTATAGTTTAGTTAGTATATTTTATTTATCTATCTATTTATAGGTAATAAGCTATCGATAGCTTTCATTTTATTCTAATAAGTATTATAAGTGTTATCTAATAATTTAATATAAAGAGTTTATCTCTATTGCTAATAATCGTCCTTAATATACTATAATATTTTATAAGTCTATTAAGTATAAGGTATTTTAGCTAGTCTGTAGTGCATTCCTTCTTATAAGGTATTATTTTAGCGTATTTTATAAATCTATCTATAATAACTAATATTATATTATATTTAACTTCTATTACTAAGTCCGTAGATCCTAGTAGTCTAATAATAAAATTTATAGTAATGTCTTCTTATAGTATTATAGGTATTTTAATAGCTTATATTTCTTTATACTTTAAATATATTATATACTTATTCCTCTAATAGTTTGCACACTTCCTAATATAATTAATTATAACTTTCTTAATTCCTTTAAAGTTATAATTCTATTAGATTAGTTCTATTATTTTACTAATTCCTAGATATTTATAAAGAGGATTATTATAGTATTATTTTATATTTTGTAGAATGGTAAAAAGGTGTCCAGTTAGTTAACTAGACGTCGTAAAAATAATTAATAAAAGAGTGTCTTCCTACTAGATAGCAGAAAAATATAGCGTATAAAAATTAGTAAGTAAAAATGCTTTATTTTGCCTAGATTATTATTAGGCTAACTTAGTTATATTTTTTTAGTTACTCTATAGTGCTAGAGCCTTAATATCTTAACTATCTTTTAGAGGCTAGGTATTATATAGGCGTAATAGTACTGCGCCTATATAGCACTTAAGCTATCTTTTTCTTTACTATTATTATATCTGTGCAGTAAAGTATATATATAATTTAATATAGAATAGGGTCTCTACTAATAACTACTTATTAGCCGTTTTTACCACTTTATGTATTAAGATTAAAATAACTACTAAACCTTAACTACCTATATTTAAAAATATATTAAATAATGTTGCCTGTATATAAGCTACTAAAATTATAAAATTACTATAACTCTTTAAGCACTTTAAACTAGCTAACTTAGTAGTTAAAGGCCTTTAAAGTAGTATTTTTAACTTAGTAATCCTTGCTAGGTCTTATAGAGAGGTTATTTTAATTATAGGTTAAGTAATTAAAATATATCTTTTAATATAGTACGTCGTTGCTATGCATCTAGGGTATAGTTCTATTATAAGGTAGATAATTAAGCTAAGGGAGCTTATAGCTAAGTAGAAGATAGAGAAGGGAGAAATTTTAAAAGAGTACTTAAATTTTATAATAAAATTAATAAGTAAGGCTAGTATTATATTTTTAAGATTATTATTTAAGGCGGTTGCTTAGTGCTAAGTAACTTAAAAGATTAGAAAGTACTATATAACTATTTTAAATAAGTATTAGTTACTATTAATTTATATGCAGGGCGTCTGTGTGCTAGTAGATAATTATAATTAATAAGTATAGGGGGAGCAGAGGATGCTATAGTTAAATAAAAATAGGTAAATAGCTTTGTAATACTATTTATGCCTAGTATAAAAAGGGTGATAATTATGCCAGGACATAGATAACGCCCTAAAGGGGCGCTACTATATTATTTTATAATCTCTTCTTACTATTCCTTTAGTATATCCTTAGTAACTATTATTAGTTAATTAAGTTCTACTGTAGGTCTTAGCGATCTATCTTTATTTTTTTAAAAATTATTAAATATATTTTAACCTTATCTTCTATAAGATCTTTTTTTACTAAAAGTGTCTACTTATCTATTCTCTTTTCCTAGTATATATAGAATTTTAAATTTATACTATCTAAGGGCTTCTAACTATCGCGCTTATTATAGTATTAATTCTTTTATTATTGTGAACTGTAATAGGTTCTTATAATCTATAAAGATTATAAGTTTTAAATATTTATATACGTAGGTTCTCTAGTGCTTAAGTGCTTTAATAATAGTATATAATTCCTTATTATAGATATTATAGCGTGTTTCTGCGTTAATAAACTTATATAAATAATAAGTAATAAAATACTATTATCTATTTCTTTTTTACTTCGCATATACTCTAATAGCTAAATCGCTTATATTAATTTCTATATATAGTAGTTTGTCGCTTCTAAAAGTAACTAGGACTAGTATACTAATGCTTACTTATACTAGCTATTTAAAAGCTTAATTATATTACTTTATTTATTTAAATATTATATCCTTCTTAGTTAGCGCTATTAAGGATATAGTAATTTTAGAGTAATTCTTAATAAACTATCTATTAAATCCGCAAAATCCTAGGAATTCTTATATATTTTTTATAGTTTTTGGGGTTGGCTATACTTATATAATTTTAATTTTATTTAGGTTTATACTAAAGCCTTTTATATTAATAATATATCTTAGAAATTCTAGTTTCGTGATATAGAATTTATATTTTTTTAGTTTAATCCTTAGATAGGCTTTTTGTAAAGCTTTTAATATAATTTTAATATATTTCACGTATTCTTATTTATTTTCTAAGTATACAAGGATATTATCTAAGTAGGTAATTATAAAGATATTAAGGTAGTTCCTTAGTATATTATTAATTAATTCCTAGAATATTGCTAATACGTTAGTTAGTCTAAATAGTATAACTGTGTACTTAAATAGGCTATATCGCGATTTAAACACTATCTTCTATTCTTTACCTTCTTTTATTCTAATAAAATGGTATTCGTTTTTTAAGTCTATAGCTATAAATATCTTAACTCTTAAGAGTCTATCTTATAGTTCTAAAATATTTAGTAATGGGTATCTATTTTTAATTATAATATTATTAAGTGCTTAATAATTAATGTATAATTATAGTTCTCTATTTTTCTTAAATATAAATATAAATAGACTTGCTGCAGATAACTTTAATTCTTATATATATTTTTTATTAAGGTTCTTTTTAATAAATTCCTTTTCCTATTAGAGTTCTTTTCCTAATTTATTATATAATAGTTTAAAGAGTAGCGTTTTCCCTTCTTTTAGATTAATTATATAATTCTAAAATTAGTATTTAAGTAAGTTTACTTTTCTTTCCTCTTCCTAAAATAAATAACTCTATTCTTTATATTTATTAGGGATATTATAAGTTATACGTTCCTTCTTTTTATACTTCTTAATCTAGTAGTGCCTACTAGCGTCTACTAAAAGTAATTCTAGTTTATTAACTTTCTATTATAAGTTTAAATTATTAATTATGCTCTTATCTACTATTAATATTATATAATACGTAAGTTCTAACTACAGTATATATTTATAGTTCCTTATTAAAAGCTCTTTCTTTCTCTAATATATTTATAGGTTATACTTTTATAGCTAAGGGATACTTAGAATTTAGTTATATTAACTTATATTTAAAATATCTAAGGTAATCCACTCCTAGTGCTTATAGATCTTAAGTGTTATTATAACCTTATATTATATACTTAATTATTCTAGTAATTAATATCCATTCACGATATAAATAACTAAAAGAGTTATTTTAAGTTATTTTTTAAGTCTAGCTTATTAAATAGTCTTTCTTAAAATAAAGTTCCCTTAGGCTCCTAAATCTAGTAAAGCTTTAATCTATATTCTTTTATTAAGTATTACTAGTAATTTAATAAGTAATGCCTAGTTAATTACTAGTATATTTAATTCTATTACAGCTCCACTAAGTCTACTTATTAATTTAAAAAAGACTATTTACCTTTTTTATCTACTTACTTATATTTAAAGGGTTCACTTATCTCTATTATATTAAGCCATTTATCTTTACTAAATCTAAATATAGTCTTAATTCTTATATACTTCTAGTAATTTTTATATAAGCATATCTACTAATATTCTTAAGTATATATACTATTAATAATAAAGGTTATTATTATATTTTCTTCTTTAAGGTATTCTAAAAAGTATTATCGAGTTCACTTATTCTAAAAATATATATTATAGTTATTAATTAAGTAGTTAAACTATTTCTATTAACAGCGAAGCTATTTAAAGGAGAACTAATATTCTTTCTTAGCCCTATAATAAATAGTATACTAGTTATAATTACATAGTTTCCAGTTAATATATATATATTTAGGATTTTAGTAGTTTAGTATATAATCTAGTTCGTAGGTTTCTTTCTTATTTTTATAGACTTTTTACTTTAACTATTATTAGTACCTTTTTTATCCCTATTTAATATTAGCTTTACTAATGTACTTAAGTTACTAATTATCTAGGTATAGAATTAATCTTTTAGGAAAATCTTTATTTTATAGTTAAAATTCTTCTTCTAGAGGTTCCGTTTACTTAAGTTTATTAAGATACTCTATAATATTAATTAGTTTAACTTAAGGATGTGGCGTAGGTGCTTATAGTTATATAAGTTTAAGGTTATTACTTAGTCCTTTATATAGATCTTTATAAAATTATAAATTATCTAAGTTTAAGTGTTTATTTAGGTCTATATCACTTATACTATCTATAATAATCTATTTATCTTTATTATCCTAGTTGTTGGCGATAGTAATTATATTTAACTATTTAATAATTTTATTCTTAGATCTGCAGTTCCTAATAATATAACTTAATTTATTATAATTAAAATAAGTGCGTTACTCCTTTTAATTAAATAGGGTCCCTTTTTAAGGTTTATTAAAGGCGCACTTAAGTTTATTTAGTCTATTAGTATTTTTAAAAATTTTATTATATATTCTAGTTTTCTTCTTCTTCTTCCTTATTATTATATTATTTAGTTTTATCAGCTAGTAGCCGTAAGGGTCGTTTATAACTTATTATTTAGTAGTAGTTATATAATAACTAGTTCGTCCGCTTAACTTGCTATATATAAATTAGAATTTCTTATAATTCTTATATTCTTAGTATAATTTATGCTATTCTATATTAATCCTAATAGTTTTATTATAAAGTTCTTATATTATATTAATTACAGCTCTATTATATAGGAGTTCTTTATGTATAGATTTTTTAAGACCTTACTTATATATTTTATATAAGGAATTATTATTTTATCCAGTCTATATAGTATAGTATTTAAACTTTATAGTATACTTAGCTATTAAGTATATTTATTAAAGGTATTAGATAGCTTCTTTAGCGTAAAACTTTTTATTAGCTAAATTAAAGAGTTATTTAATTTAAGTATAGAAGGTATTATAATTTTTAATAAATTAGTTAATCTAGTCTTCTTCTTAGTTTTCCGCTAAAAGATATACTTTAATATATAACTAAATTTAGTTAACTAATTTACCTTTTATATATATAGCGGTAAAGATAACTTTATCCTTATCTTTTATATCCTTATTAATATAGTAGAAGTATAGATTAAGTTAAAGTAGTTATATCTTAAGTTTATATTAGTTACTATTATACAGGTCCAGTTTAATAGTTTTACTATTAGGATTATTAAATAAAGTAAAGTTATTAAAATCGCTTATATTAAGGGTGTTTAAGATATTAAGATTATAAGAGTAACTAGTTCTAGAGGCTAAGGTTAGTTCTTGGGTAAGAGTAACTTATAGAGGAAGAAGAATTATTAACTATATAAATAGGTTAATAGGGTAGTTAGTATTAGTATTATAAATAATACTAAATTAATAATAAGGCCTAAGTAAATCTAAATAATAAATTAATAAATAGATTAAATATAAGTATCTTATAAAGAAACTTAGGTTTTTATATACTTTATACTGGCCCTACTTATTAGTAAGTAGTTTTTAAGAATTACTCTCTATTAAGCGCTCTCTATTAAGCACTTTCTACTAAGTAGTAAAATACTAAGTATAGATATAAGGTGCTTACTATAAAATATTTATATAACTATATAAATGCGGCACAGCTTGTGCAGCATAGTGTATAATTATAGGAATTACTAACCCTATAGTAAGCTACTAATAGGTATAAGACGCGACTGCCTTATACTAAAACTCAGATTGTAATAAATTATTTCTACTATTTTATATATTAAAATTAAAATAACTACTAAACCTTAACTACTTATATTTAAAAAATATTAAATAATATTACCTATATATAAGCTATTAAAATTATAGAATTATTATAACTTTTTAAGTATTTTAAATTAACTAATTTAATAATTAAAGGCCTTTAAAATAATGCTTTTAATTTAATAATTTTTATTAAGTTTTATAGAGAGGTTATTTTAACTATAAATTAAATAATTAAAATATATCTTTTAATATAGCACGTCGCTACTATATACTTAAAATATAATTTTTATTATAAGATAAATAATTAAGCTAAAAACAGTCTCAATCGAGACCCACAGGTTCCAGAAAGTTCTAATAATTAATACAATAAGTAATTATTTAATCAGTTGTAAAGCACACACAGAAGATTTATTTAATTATATAAGAAGTTATTTTGAAAGAAAACAGATTTAGTATAATTAAATACTATAATAACTACTATTTTGTATCTATAAGACGCTCCTAAACCTCTATTATATCCTTTATTTAAGCTTCCTCTTTATAAGGCTTAAAAATATCTTTTAAATCTTTATTTAAATCTATCTTCCTTTTCTAGTCACCTTTATCCTTAGTTAACTAATAATTGTCGTCTTTCAGCATATTTTCTATAATTTTAACCTAAGATTTTATAAAAGAAATATAGAATTTATTCTAAAAATTTATATTTACTAGGATTAGCACTAGCACTAGCACCAGTATAAATTCTAAAGTTTTAACCTACTAAGTTCTAAAGCGAGTTTATATTTAGTATCTAGTAATAAAAGCCTTAGAATTAGGGCTATTTTATTATTGTCGCGAACTACCTTTTTAGTATATAATTATAGCTTTACCAGGCGTTTTTTACTTAAAGGGATTATAATATTTATTTTATTATCCTATCTTAATAGCTTTTTGCCCCTAAAGCCTTTAAAGAATAGCCTAATTATTTTATTTACTTCTTAGTTATTCGGAAATAGCAGTAGAAGTCTTAGAAGTAGAGAAAGATATTTTAGAAGTAAAAGTATAATAAGATATAACTAAGCTATAAAAATATTAAAATATATATTATATTAGATATTAGGACTAACTATTATTATTAAGTCTCCCTAAATTAAATCAGATATCCTAAAAAGTAATTTTAGTTATAATAAGGTATTACCTAGTATCTATTAGGACTAAAAATTTTTATTTAGATTATTATTTATATCTATTATTTTATTTTAATAATACTAGATGGCAGAGCATACTTTAGTATTCTTTATATTTAAAATTACTATCTTAGCAATTGCATAGCAGCACAAGTTTAAATTATAGTATAGTTATATAAATTAGAAGAAAAGAACACTATTTAAGAGCTAGTTATTAGTCGCATAGTACATAGAGCTTATTTTCTTATTACTAGGTAGTTGCAAACAGCAATTTTCTTATTAAAAAAAAAAATAAGCTAAAAAAGTTTATAACTAAATAAAAAATAAAAAAAGAAAAATTTTAAAAAATATTTAAATTTTATAATAAAATTAATAAATAAAACTAATATTATATTTTTAGGGTTATTATTTAAGGCAGTTACTTAATACTAAATAACCTAAAAAATTAAGAAGTACTATATAACTACCTTAAATAGGTATTAATTATTATTAATTTATATATAGGGTGTTTATATGCCGGCAAATAATTATAATTAATAAATATAAAGGGGGAGTAGAGGATACTATAATTAAATAAAAATAAATAGATAATTTTATAATACTATTTATACTTAGTATAAAAAGGATAATAATTATACCAGGATATAGATAACGCCCCAAAGGGGCGCCACTACCCTGTTATATATTCTATTGTGACAATCATGCTAATCTTTCTGTCCTTGATGATTCTCCGCCGTTATACCGACATCTTTCTGCCACGCCTCCACCGTCCGTATCAATCCATCCCAATCCACACACTGATGCGTCGTTCCAAACCCAGTCACACCACCCTCTTCCGTCTGTACCTCCACCGTGCGGTCCGCCAAACACATCAAGCTCTGTCTGAGGAAGTCTAAACAGTGCTTTACATGCGCTTCGCTCTCCATCTCATCAATGAGATCCACATCCAGCTTGTTGCCCGACTTGGCGGAGTTGAACACCATGTGGTATTCACGCCGGATTGAATTCACGCAGTGCAGTTGGTGGAACACAGAGATAGTAGAGCGGATGGGAATTTCCGGTGCGTGCCAGAAAAACGTGGTGCCGGTACAAGGAATGATGGTGTTCCATAGGGTGTCGGATTCGTTGGACGGACTGGCGACAAAAGAGGGAGAGTAATTCAAGGTTTTGGTCACGAGAGGTACTACATGCATGCTAGTAAGCCTCTCCCAAGTACAGTTGTCTGATGTTTATGAAGTTGTGGCGTACGTTTGATGATGGATGTGGGCGACTCCAATGTTGTACTCCAGCGACCGAGAAAGAAGAACGCGAGGGCATTGACGAGTGAGACATTGATAGCGAAGAATATTATTATGAGACTCGATCACGTGAGCTTGTGGATTTTATGATCGTTGCGGGATTCGGTCGCATCTTGACTTAGCACATGTATGGAGGGGATTTATTGCTCCAGAAGGGAAGTTTCATGATAGACTACCTTGGTAGTCATGTGCAAGACAGTGGTTCAACAAGACATTTTGTCGGATCTATGCTGCTCAGGAATGCATGCCAAGGCAGGTATATTCCAAAGTAGACTAGAGCCTGACGGTCATGGCTGACTGCAGAAGTTTCGCTTGTCAGAATCTCGAATGTTCGTGGTCAGAAGTCATAAGACAGAACTTATAACGTATTACTTTCTGTAAGCATTTGCACATTAGACTGTTGATTGGTAACTGCGGATTGTTGACGAACGGTGCACTCCATCGATACTAAGGTCAAAATATACATGTCACGTAATAATTTACGTGATCATTGGGTTCACTTATGTCTTCGTGTACCGTACCGCACCAAAAAATCGTTAGTTATCAGTAAGCTATGTAGGCTAGAGTGTAAACGTATACTAGAACCTCCTTACTTGAGTCTTCCGTTGATTCTGTACGCGTGCCATCAATACATGTATGTACGTTCTTGAGTATTGTATCAGCCCTTCATCCTGTTTTGATTTACTTGTGCCAGTATATATGTGTTTGTACGGTCGTGTTCAAGGTTACTCTTAGTACGTATCATGTACTTGTATCTATATACGCTGACTAATTCATGCGAGTTCTTCGGACAGCGTAAAACAGGTTATGACATCATGAAGTGAGCGGGAGCGGATAAAGCGCTGTAAAACTGGAATTTACGCATGTGATTTATAATCTCAGCCTTCAAGGAATGCACATATTTACATTGTAGTTTTCTGTAGTGCTCTTAGGGTCATCTAGGTACAAAATCATTCTTACCTACAAGTGGCACTGCCGAGAAGAACTCTTATCGCTGAAAGAACTATTCTCGAAGACTCTGGTTGTTCAAATCCTAACGTAGAGACAACGTGGCTTAAAAGTGACCAGAGGTCGGGTAACTAAAGCAGTCGTCAGGAGCAGCACGTATAACGACTTCAATTACTTCACCTGTTCTTGTAAAAGAGTTATCTGTGACGGAGAATCATGCTGATTACCATCTAATAAAGATACTCCTCCATTTCTTGAGTCTTCTATCATTGTTTGTATCTCTTCGGCGCATAATTCTTCCGCCGCGACTAGGATCTCTGCAGCCCAACCATACTGCTCTTTGTAGCTCCACGCCATTGCATGGGTCTTTACATGGGACATAAAGGTCCCAAAATGCCTAATACGGCTCTGTCTTTGCATATCGTACGCTGCTGATGATGTTGGAAAACTGCATGTATAGTACGAGGTGGCCATCTCATCGAAAGTAGTAAAGCCAGCGTCTCTCATAGCCTCGAAGATCCGCGAAAACCGGCTGTTCGGCGTCAGGGGAGTCTGATTAGTTATATCGGGCTGTTTAGTGTTGGCTGTTGGCATTGTTCTACTTGAACTTGTGTGTTGTGACGGCGGCTTCTCCAGAGCAGCTGAGCAGGTCCTTGTCGTAGAGCTGCTGTTGTTGGTGCGAATGTTATGTTCAATCCCATAGGTATTCGGAGATCTTACTTCTTCGACTGTACCCAGGACGGTTTCACGGAACAGAAACGGGTCAATAGTGCCCTCATTGCAATGGGGGCTGAAGACAGTCAGATCGAGTTGATCTTTTGACGAAAGTTCAGTTGGACTGTTTCTTTCGAAAGCGGGGCCCAGCTCGAGGTCCGTAAACATATTCTTATCTATTTCCTTGACGGAGCGAAGAGGGGCTGAGTTGGGCGTTGGTTGCGTCGTTGTGATGTCTTGGCCAAGCTGGTAATTTTTGAGACGGAGGCCTGGGCAATACCTTAGCTTGAGCTTGTTTATAACTATAGAGGCACCGCTTACGACGTCTACGTTGCGCGAGTCGATTCTGTATCTTCTTACGATCTTGCGCATTGGTTATGCCTTTTAACATTTCTTCTTCCATGATTGCAATTCTTTTCCCTCTCACTGACTACACGAAGGCTTTGTTGTGTCTGGGAGATGCGGCCTTAAATTATTTGATTAAGCTTTTACAATTATCTTAGCATAATATAGACCGTTGCAAGATCCACTAGGCAACAAACGTATGCCTTGTCAGCCAAAGATGATTGCCTTCGGAAGGATTTGGCCCCACACGTTCTTCTAACCCCCGAGGTAAATACTGGTGAGTATCGTAAAAAGCCTGAATTATACCAGGATCATGGGCCAAAAGAACGTGCTCTCGATCCAAACAGAAAATAAGGCAGCAGCACAATCCGTTTGACAGCGTGATGACCAATTGAAATCAGATTAGAAGTGGAGCTTGATGTGGCAATGACAAGTGTACCTAGCGTCTTAGCGTCCGGCGATCCCGACGAGGCAGAGCTAGTAGCTGATACACATAGTACAATAGATATACAATCCATATCAGGTTTCCCTTTGGTAGGAGTCGGCATGACCTGTACAGGTCTTTACGACGTTCATTGAAAACCACGATCCATGTAGATTTATTGCCATACAAGAGAGACTCCAGGAAGATGCTTGGCAATTTAGGCTGAGAACAGTCCTCGAGCATCTGGAAGGTGTTGAAATAACGTGCTCGCAAGGGTGCAATACGTAACACATCCTTACAATAACTATTGGTGTATGTATAAGACCGTGCTAACTCTTTTAGGCGAAGATCTGTAGCTAGTTCGTAATTACGCCTTCCTACTTAGACTGCCGTGCATACAACTTATATATTAAGTAATCCTATTCCAGGAAAACGAATTACCATGTAGGATACCAACACCCACCACTTTTTGATTCGACTGAGGAAGTAGTCACCAACTTCCAGATTTCATTTTCCGTCCAAGGACACTCTTTCCCAAAAACTACACAAGTAGGTGAGACATTTGATACGTAAGGCTCACAGGCAAGCATGCTGTGCCAAGGAAAATGCTAGTCCGATAATGGAAACGTATCTGGCTGAGAAGGCGGTAGCCTTTGAGAGATCACCGTAGGATCCATGACAGCTAATAATAGGGCGCGAAGTTTGGTGCACGACGGTTTTAAACAGATAAACTCACCAAGAGTGTATGTATTTTGTAACGGTGTCTTGGAATAACGTTCAAGCCCTGCAGGGTCGACCCGTGACATTGGTAAGGGTCCACTTGTCAAACTCGTTTATTCTTACGTTTACTTCCTGCCAAACTCGTTTATTCTTACATTTTCAATCGTCAAAAGAGGGGTTAACAGCTTTTTATCCATTATGCATTTTCATCTAGTCAGCTACTCTGCTGCCGCTTTCTCTAAATACATAACAAAAAAGCAAAACGTTGTTACTTTTACTTCCTGTCAAACACGTTTATTCTTACGTTTACTTCTGTACAAGCAATTCATCCCAACTCGAGTTGGGCTTGCGTATTTCGTGAAAGAAACTAACGTATTGTGCATAGCTTACGTAAGTATCCAAAGAGAGGGCTAGATAAAATACAACATCCACGAAGACGCAGCCCCTGTTCAAAATTTCCACGCGCCGACAAATCAATTCTGCGGCAATGTGCAAAGAAAGAGTATCTAGCAGCTGATAAACCCGACGTCAAAGATCGATCTGACCCGACCAATATCACCCGGATTTTCTCCCTGCAAACCTGCTAGTATCTGCTTACTGCAGTGCTCAACATGCGCGTATCCCCCTAAAGTTTTATGCTGGAAGGCACCATAGCGCGCTCTCTCAAGCCTCCTTAGCAGAAATACGCAGTGCCCAACATGCTCCTCTTGTGTTGTGAAAGTTTTGATATGTACTCGATCGGAAAGTTCAGCCATGTCTTTGACTCTTTGGGAAGCATCTCCACTCGTGAAGAATGGAAATGCTCCGAACTTGCGCGCAGGGTCGTAGATCCATTCCTTGAACTCGACAGCTGTCTCTGCATCGTAGCATCTCCGTGGGATCCAGTTGTAGCTGAGTATATCGAATACACAATTGTTGCTTCTCGCTTCAGTTGAAGTATTGCCGCACGTCTGTACGTCGGTTTCATTGAGTTGTGGCGTGAGGTGCGATAGGATGGTGCTATATAGGATAATGTTGAATAACACTGCTGTCATGGAGAGTACCCAAAGCGCAACAGCCAATTTGTTCCGTAATGGGTTGTAGCGTGGATCAGTATTGATCGAGCTATCCTCCTCGATATCGTCATCATAAACTCCTTCGTAGCTATGCTTTGGATTCATAGCAGCACTTAACAGGTCGAGGTTTGCAAAATAAAACACTTAACGCTGGAAATAGGTTTCAAGGCCACTACTAAGAACGACTATTTTAATGAACAAGCGACACAATGGTGTGAGCGGCTTGTGTTCCTTCTCTGTCATGCCTGGTCAGAATCTTAGCGTATACTTAATGACTAAGATGACAAGGTGAAATTGGCCGCCCTGACGGCTGAATGCCAATTGCATATATTTTCAATCACTTTCTTTCTTTGCTACGTGACCTTTTTGTTGTAATGGTTGTCCTGGCACAACATGATTTCACCATCTGAAACCAAGTATACGACACTCTCTTCTGGGAACGAGAGGTGGGACGAGTGTCCATCAAATCGAAAGACATTCTTTCACGATGTATGGCAGAGTTTCAAAACAGTATTGATTGTCATTGTCGCATTTGCCGTTGGAATGATTATTGGGATGGCTGTATTGGCTGCTGAGTTTCGCGAATGTCTCAGCATCCGGGAGTTTTCTTCAACCTCTTGTCGTGACAATACAGCCCGCACGCCAGTATGGAGTCAGTCACTAATCTTGACGTATCTGGATTGTTGAGCTAATTTATACGACCAGCGGAAGAAATAAATCACATCCAGACCTTCTGGACTCGTTTCAACGGATCGCTCTATGGCAAGAATCAATACAGAGGCAAGCCTAGTGCTGAGCTTGATGCCGCTTGGAATCGCTTCACCGACCATGGTATGCACGAGAATCATCCTGAAAAAGGTTTAAACTAACATCTCAGAATTCATGCCAGGCACGCCCCTGATTCTTGGGGTTGGAGCCGAAGAACTCCAATTGTCGCGCAACAACTTCTCCTTAGAAACAGTGGTCGAACTAGATGCTGATAATGGTGGTGGTGGATACATGGCCTCCATAGAGATGTTTCATCAGTTACATTGCCTCAACCTCCTCCGCAAATGGACCAACAAGGAATATTATCAAGGGATTGATGATTTCTGGAAGCAAGAGAACAGATTTCATCTACGTGATCATACAGATCACTGCATTGATATGCTACGCCAAGTATTGATGTGCCAGTCAGACACAGGCCTGGTGGTTTTTCACTGGACGAAGAAGGTTAGCAGCCCAAGCCCCTACTTCTCCACCAGTCATCGATGTCGCGATCCTGAGCAGGTCTTACAATGGGCTCGCGCAATTGCAAAGCCTGTAAAGAGACACATCTATAAAAAGGGCAATGAGATAGAGCTTGAGAACTTTCCTGATCCATAAATGAACACTATTTATTGTACATTGTAACCAGCTGCGAAGAGTGCCAAAGAGCCATCGCCGCCGGGAAGATCGTCGCCCTTATCAACCATGTAGTATCATTTGAAACATCAATACTCTTCAAGAGAGAAAACATGAGTGCACAAAATAAAGCTGAAAGAAGCTGTGGTAAAGAAATCGAGACATTGTGCAAACCGATAATCGCACCAACTTCTTCCATCTGCAAGCTTTCCTTTCCAATCAAAGAGAATGGGGCAAATTGAGTCAGGGACCACGGAATTCCCAGATAAGTCATCAAGACAACTGCTAGACTCCAAGACTTGATGAATAAAGTGGCGAAAGAACAGACAAAAAGCAACAACAGCGAAGTTGTCCATACAATTGCGATAGCTCGATCTTCAGCTTGGTTGTTGAAATAACGCACCATGCGCAGAGCGCATGGGAGAACAACTGATATGAACAGAGAGACTGTGGCCAGTAGCAAAAAGCCTAACGATCCGAGCCGAGTGGAGTTCTGTAAAACTTGGTTTCGCGACACAGTATTCCCATCAGGATAATTTGAAACCGCTGCTTTGATAAATAAGCAATATTCAAGTAGGCAAATGAATTTCACGTACATAATTCGGAGACATAAGTCGAGCCGTAATATAGATACGGAAACCAAGCCATCCATGCCCATATCTGGGTCGCAAAGACCCCACGGGTCTTAGCGTTTGATCTTGAATAAGTTTTGTAGAGATTCATGGTGAGGCTCTTGACAGAACCATAGCCGACGGGTCTTTCAGATTGTGATGATCGGCTATGTTGTTCGTTAAGTGAAAGGCAGGTGACAGACACAGTTGTGATGAACACCAGCACAGCTATCAAGCAGAGGATCTGAAATCTTGACATGGACCTGGAAGCTGAGTCTGGAACTGAATTTGAGGACTGTAACACGTTTGATCCATAGCCAATAATATTACAAAGGCAGACCCAGTAGCTTGCCCATAGATTGGCCCGTGACTGATCCTTTGCATGGCAGTACTCCACAATGACGGCCCTCAAGCCCATCTGAACGGGTTGAATTGCTATGCTCAATAGACAGACAAACGCGATCGCAAATATTGGTATAGCTGACTGTGACGACAAATGATGCCAAAATGATAGATACCTTTGGAGAGCATGCACGATCGACTCAACCCAGGCAAGTCCTAGTACAGAAAAGATTGTACCGAAAGCCCCAATGATTATGAAGGGACATCGTTTGCCGATACGACTGTTCGTGTTGTCGCTTGCAACCCCGACAAGCGGCTGAACGATCACACCGCAAATGGGAGCGCTAGTCCAGGTAAGAGCAGTGACCGCCTTTGATATTCCAAGTGATGTCAAATGTATCTGTGTTTCTAGGATTAGTTCAAAACAATGTAGTATAACGCGTACACATACTGTTCCGTTTGAGAAGACAAGAGCCCATATAATTTGTACCCTAGAAATCCGTGAGTTCAATCGCTTCTTTCTGTCGTGGACACATACCCTCCCATTGCACAGGTTAACCGCATCATATAGGAGAGACTCCTCAACTTGGTATAGTCTCCACTCATGATGGGAATACTTTTCAAGGCCCCATGAACAGTCGTGACCGTGACGTATTTGTGATTAACTTGATGATAGACAATGTACCAAAGAGGCAGGCACTGAAACAATCCGTTAAAGGCATTAGTTCTTATGACATATTACTATTCGCTGACAAATAACCACCAACCTCACTGAGTATCCGGTTCTGACATATGACCTTGTAAGCACACATATCGACGAGTCACGACATTTGGAGTGACAGAACGTCAAGCTACCAGAGCTGTCAGAGCTTTTACTCTCAAATTTGAATGACCTCAGACTGCGATTTATTAATCAGTGATTGATCAGTGCTTCGAACTCATCACCACAATCTTCAGCCCACCAAATCTACAAGCCTCGTTCTTCGTATCAATTCAAATCCCAAGATCTTAAGATGAAGACTTTCGCAACCCTAATCCTTTTAAGCGCCGTCGCCGCTGTGGGCGCCTCCCCGTCGAGAAAGCTTCAACTCTTGCTCAGCGCGGAGAAAACGGTGCTGCTGTTCAGTACTGGTGCCGTGGTACTGACACCTGCGCCAAGCGTGCTGAGGCCGGCGCGGCTTCCACCTCTGATAATTAAACTTTCCACGCAGAACAACCAGTGAGTCTCTTATCATCACAGATTTAAAAGATCTAACCATTAAGGTAGCGTCCGTGGGACATTCTTCGATGGTTTCCGAAAAGAACTGGCAAAGTAGAGATGGAAAATGCGTGATTGGGAGTTGACACATTATTTTCGACTTTGGCCAGGTGGAATATAGTTCATTCCTCTCTATAACTACATTCAATGAACTATGCTCTCAAGTTTCGGTGGTCTCCATCAAGGTTATGCTCTTTACTTCGCACACTGATATGTGTTTCCGACGATTGATGAATTTGATACTTTAACAACATTGCTCGCCGTGCATAACTATATGGTATCGCTCGACTAAAGTGCGAAGAACAGACCTTCTACTTATCATCCGATTCCCTCGAATCATTGTATTTTTTCCAGTAATCTGGCAAACTCTTTCATATGGTTGTTGCTTAATAAGGCTATTGCCTTGCACAGCCCTTGCTGCGTTCTACATGGTCAGACTATCGTGTCAGAAATGACATTCCTGCGTAGTTGCTAGTACTACGACTCACTCCAATTAATTTTTCAATTTCCTGTATCTATACATTGAGAGAAGCACGATGAAAGATGTCATGAAGAGAACGTTCAAAACGTGCATCTTGGACTTTGTAATCTTGGATCAGATGGACTTTGCTCGGCCTTGTCTTCGGTTTTTGCTGACGCGCGAGAGTCAGTCTACGCGTTAGTCATTCTTTAGTAAGAGATAAGCAAGAATGCAATCGGTCAGCCGACAAGGTAACGTTCAAACACAGTATAGGATTATTCAGCGCCAGAGTTAGTCAATACATTCCTAACGGAACTCAAACAAATTCCAGGCATATTCCAGCACCTGCAAGATTGTGTACAGACATCTGGAAGATCATTAACTACACGTCACCTCAATGGAATTATTACTGGTCGCCGTTACATCTGTGTGCTTGGTAGGAACTGTTGGTGCATTATTTCAATCGGAGTGGAAGACGGCGGCGTATCATAGTACCCAACAAACAATCGTCCCGGAAGAATGCACATTGTCCAGACAACCTGTCTTCAACCCCACCAATACCATCGATGCACGCGACCAAAGCCTTTTCGACGTCATAAATACAACTGAAGATTTCTCCGCGTTCTTAAACTTGGTGCAGAGTAGTCCAACCCTGACGGCGATTTTGAAAAGCCCGAATACGAACGCCACACTCTTTGTCCCCACCAATCTTGCGTTTTCCCCAATAAAGGGCGGTTCGTCCGCCAAAGAAGAAGTTTCTAATTATCATGTCATTGCGTATCCACTCTCCTACACTGACCTGGTTTGCACCCCGACGCTTCCGACACTCTTCCAGCCGCATACGCTCAATGGACCGCAGCGAATGCGCGTCGAATGGACACTTTGCGGACCAGTCATTGATAATCATTCGCGTGTGCTCCCTCAAACAATACACACTCGCAATGGATACCTCCATGTCGTCTCGTCTATTCTACAGCCTCCACAGAAGAACATCTGGGAAACGATTTTGGAACTACCATCAAGCCGGTACAGCACATTTCAAGAAGCTTTGCGCCAGGTGAACGTTGCGAAACATCACTCAATGGCCGTTCAATCTTCTTTACGTGGGTCGACTGCTTTTGTTCCCACCAATGTAGCGTTTGAAAAGCTCGGTAAATCGCGGGTAGAGCATCTGTTCTCACCTGAAGGTGGACGTGAACTGGAAACCTTGGTGAACGCTCACATCATTGCAAATAGGACACTTTATTCCAACGCATACTATGAGAGTGAATTTTCCAGCGGCTGTGCAGGTCGCATTGTGTCAGACGACAGTCACAATTCAAGTTCAGTCTTTCGAAGGCCCAAGGCTGCGGTGGTAATGGGACATGGGAGTTTGAGATATTTATGCCAATGGGGAGAGCGAGTATTCCAGCTCATCGATAAGAATGGTATGAATCATCGCGTTGAAGTGCTCCGTTTGGGACGACTCATAAGTATGGTGATCGATGAATCTATATTCGTTAGTGCTCAAGACAAGAACACAGGTTCATCTGATGGGGTCGTACACGGCATAAATACAATACTTTGAACACTGAAACGCACACACTACGGATAATCACCAATTCGAAATTCCCTATTCTGGATGAGTTTCTAATTCAACTTGCGCATCGCCGCTTCTTTTTACCCCTCCCTTCGGAACAGTAACAGCATTTTGTACCGCCCACTCCAAAACAGCCTCTGAGTCTCTACACTGATGATACGAGTTGTAATCAGGATACGGCTCTTCTATGCCCTTGACCCAGTGAAACGTCACTAAGCCCATCCCACTATTACAAAAGATGGCTTGCCGAAGCGTCTCGACGCAATGCTCCAAATGCCCCCTCTGTTTGACCACATCAACGTACAGAGAAAAATGATTTGGGTACAGTAGCTTCCGTAGCATATTTAGACAGTGCGCATTGTGAAAGATGTCCAAGCTGACCATGTACTTGTCGTCACCGATCTTGACGGCCGAGTCCAGCCATGCTTTGTCGTGCTGTGCTTTTTTCATGCGTGATATCGCTGACTTTGATACCCCGAGACGGCCGGATGTTCCGTCTAACATTGGATGGCTTGTGAATCGTGCCCATTGCTTCTCTGCTTCCTCAACGGAGGGTTGCTGGTAGATTGATGGATGCGTCGATGCAAAGGCGAATGTCTCATTGAACTTTTCTGAGCGTGCAGGGACCGAGTCCAGGACTGGGGACCACGCTTGTTCGGAGGCGCAAGACGTATGCTCCGCAACTGTGTTGTTGTAGCCTATGAGGGCGAGGTGAGCCGAGACGGTGAGCATCGACAGCAGCAAACCAAGCAAGAGATTGAGGCTAGAACACCATCGAACCTTCCAATCCCTCCTATCTCGTGGTATGGAGTTGATTTCTGAGGGGCGTAAAGATAGCAGGTTCGATGTTTCTTTGTCGATTGGGAGCTCGTCTTCGCTAAAATGTCGAGTAGCCATGTGTAGTGGAACAAATCTTGAATAGGAAAACTGATCGTATCCGCGGGAAAATGTTTTCTTCTCAATACAGAAGGCTTCCGAATCTGGGTTGCTCGATATTTGCGCGTGGGCTATCGATTTCGTCGCATTGTTTGGCCCACTTCAATGAATGACATGCATGACTGTCAGATGAATGACCGTCAGAACCAATCACAGTGGTCATCCATAACCGTCTATCCAAACGAAATATGCCGGAAAGAGAAAATTCAATCGTTATTTTCTAGGAAAGCGTGTGCCAATTGCCTTTCAACTATTGTTTTCTTTCTTTTTTTTTTCTAATCTCACGAGACTCTGTTGGTACAATTTTCAACTGCTGTTTCACTACTATCAATCATATCAAACATAACAGGATAAATGATTGAATTTGCTCTATAGAAGCAGAGCTGCTACTTCACCATAACGTCCAATGGCTTCGCCGCTGGACTACACGAACCTATCTTCTCCCCGCCCTTCTACATCTTCCGATGAAGGTCTCTCAGCAACGCTTCTTCACGAGAAACTCCATTCCTTCCGAACCGACCGCAAGTGGACACCAAAGCGGAAAGCAGTCGTTGCACTAGGTGGAGCTCTTTTCCTCGTCATCCTCGGCGCCATCGCCTACGGCATCGTCGGTGTCTTTGTGTCGCTTCACCTCGTACCGACGACGAAGACCCACGCAGAGTTCGGGGACTGCGGATCTACCATTGACGAAGCAAAAGCTAAAGGATGCATCTTCGATAACCTCTCGTACGCTTGGGTGCAACCGCCATGTTCGTATTCTGATCCCCCTCCCCCATCTCACCCTTATCTCAATCTAACAAATGTGACAGGCTTCCACGGTGCCCTCCTTGACTCCTTCCGCGCCCGATCCAACATCTCCTACTACTCTGCCTCGACCTACGCACCGGAAGATCAGATCCCGCAGCAAGACATCTATGACGGCAAGTGGACCAACGCCTTCGCCGACAAGGAGCAGCACCCAGTGCACTGCGCTTTCATGCTGAGCAAGATGCATGAGGCGCTACTCCACCGTCTGCCGGTGGACAATGCGGTAATGGAGTTTGATCACACGATTCACTGCGGGCAGGTGCTAATGCAGAATTGGCTGCATGAGATTCAGGATTGCAATGAGGGTAAGTGCGAGAAGGCAAGGGTGAACATGAAGTTTACAACGTGTGGGTATTGGTAGAGTGTTAGTATTTGCATGAGACTGACGGAGATGAGGACTTTGAAGCTTATAAAAGGTATTCCATAGAGAAGGCGGTAAAACCTAGCTCTTTAGTTTGCCTAGTCTATTTTGAACTGCGAATTACCGTTGTCATTGTGCTACCGCGCTATGTTAGCATATCCAACTCTAACCCTACATCATATCCGACATGCTTTCCGCTATTCTTCCTCATCTATGACAAGCTAAGAGATGCGGTTCCTGGTGGTTGGCTACACTGCGCGCAGAGGCCCTTGACGAAAGCCTGCTCGAGCAGTCTCTGGCAAACTTAGGTAGCGTAGCCTCGTACCCAAGTATGCTTGTTCACCTCATCCATCCAGCCAGTATACGAAACGACGTCTCCAATTGTCCAGCTTCACACTCTTACCTGCACCGTCACAGGAGCAGGAGCAAGAATTAGGGCTCTCTTTCTATCTCCGGGCCAACGTCTGGTTAGTCCTCAAGCCATGATATTTCCGACAGGAATTGGTCCTTTTATTCCTAAAAGAGAGTTGGATTGTATATCAATTCAATGCATATTCGACATAGATATCCTCTTGAGTGACTAACGTCCTGCGATTAGACATTCAAGTAGCTTCTCACAACCCTCGACGTATTATACTCATCCCCAACATCGAGATAGTATTTCCACGGACTCAGCGACACATGCACAGCGCGACACTGCAGATCGTATGCTACCGCCGTATCAGCATTCATCTCATGTGTCCCGCTTCCAAAGTGACTTTTCATCACAACAACACTATACCAAAAGGCGATCCCAAACAATATAGCATAGGGCAAGATAGATGAGGCACCCACGCCCACTTTGCCGAAGAAATCGGAGGTATCGAAGTTCAGGGCTGTGCCGCAACTCGTGAACATAAACGAGAAGAGCATGAAGCAGAAAATCATAATCGTCGGAGCAATGAAGCCCCATCCTGGAACGGGGTTGGGAGTGTAGACGCCAGTGGTGGCATTGTAGTATGCGTTTCCAAACATCCAACGTTTGGCACAGAGGTCTTCGGGCGAGCAGAGCGATGTCCCAGGTGAAGATTCTATATTGGACTCGAGGCACTGGTAGTGGAGAGTTGTGCCTGATTGAGCTGGAGGCCCTGCGACGACAATGTCTGCGGCTTTGAGCTTAAGCGTGTAGATTGCGGCACCCCACTGAAGGATCGCAAGACCGACGGTGCAGTAGACGAGCCAACGCTTGCCTCCACCCCGTTTAATGTCCCACTTGCATGAGTAGGGATGGAAGTTCAGGCCCAATGCGAATTGCCATACACTCGCGAAGGCAAAGATGGACACAGGTGTATTATCCTGCGGCTTCACAGCCATGGAGATGAACGAGTACCACCATGTGACGGTCGATATCAAGAAATAAGCCGCAGCGATGTAGTCCGATAAACCGAAACCCTTACATCTTCCATGCTGAGATACGTGTCTTGGGCATGGTTTTCGAGGGAAGACCTTATCGGCGACATGGAGACCTGAGATGGTGGTCACGAGGATATCGGTCCATACTACAATTCCGGAATAGCCATAAGCCGCATTCAGAGGCTTAGACGGGATGACTTTGAAGTCCTTGAGGCAGCTCGCAACGCTACACCAATCGTATTCGCCCGCAGGGCTTCTAGTAGCCCCATCGCCATTAAAAAAATTTCTCCTGTCTTTGAGCCAGCGCCAGCCCAAGTCGTTCTTTGCGTTGATATCCGTCATATTCTGCTGTATGATGGTGCAGTCCACTGCGGCTGGAGTAGCATTCATGCACTCATCGAAGCGAGAATTCTTGTAGATATCGAAATCGGTTGTGCCCGGCTGTCTAGGACTCTTTTTCGACATCCGAATAGTGACAACAATACTGAGGACCAAGAGGACACCCAGGCAGAGGTATGCGGTCCACAGGGCTATTCGGCCTAGGACGCGTCTTAATTGTCCATGACTCTTAGATTTGTTGTGCGATTCATCGTATTCGAATTCTGAAGGCCGGATATTGTGGTATCTCGTAGGCATGTTGATCGTGCCCAAATGCTTGCGCAATATCGGTACTCTGCACCATTGGGGTCCTCATATATATACAATACAAGACATCGAGGGACTATTCTGGGGGCCGTATGCAAGGCTGAAGCAAAGGCACCCCAAAGCGTCCCTCAGGCAGTCGGTAATTTTGACGCGCAATCGTCTGTCATTGGTGGGGGACTAGAATACGATGCGCAAGTCTTTGCCATTGGTCATGTACGAGTCACAACCTGACAGACTGTGGCTGAAATCAACATCATTTTGGTTTTTGGCAAGGTCATGACACCCGAAATGGTATCGCTTTGCAACCTATTACGGAAAACTGCGCCACGTCGAGAAGCTTATCTGGCTTCGTAATCGCATCCTAGGCACCCAGTAACGCTTCCATCTTCCGTAAAATCGCAGAAAATCACCAAGATTTTACTCTACTGGCGTTGGTGATCGTCATAATTAGAAGCTTGCAGCGATTAGGACTCTCTCTTACATGGGCAAATTGGATGCACCGTTTAAGCTAACTTCTCTTGATAGATCTTCCTGCAGCCAAGCTCGCTAGTTATTGTGACATTAAGCAACACCAAGAGTTGCAAAATTACCTTACATGTTAGATGCCAAACATTTTATTAACTGTCACAAGAGGGGAGACAGCTTTTTTCCCCAACCTTTTTCACCTAGTCAGCCACTCTGCTGCCACTTTTTCTAGACACAAAACACACACAACAGCATATTAAACGCTTTTTGCTTTACTAAAGCTAGTGAAAATTATTAATCGATTTTGGTAAGCTGCAAATCTCAGAGAGACGAAAACATCGTAGCCCCGATTCTAGTAATTCAAAGGCAAAACTTCGACAGGTTTAGAAGGGGTGGAAATTATCGTTTCCACAAAGTACCAAGATTAGCGACGTTGAAAAGCTGATTTGCTTCAAGATAGACAATGACGACCGGGCGTATAAATTGATTTTTTAAATCAAAGTTGGGAAAGACATTGTCAAAAAGAGACCTCTCCGCAAGGGGCTCATCGAAATAGTTAAGAGATCTCGCATCAGCTCTTCCTCCCCCAGCTACACTCCGTGAATATCCAAGCTTGAGGCTCCACCTCGAATTCACAGAAAGCGCCTAATCAACTTAAAGTCACCATCCAAACATTAGATAGAGTCTCAATATCTTCGATATCATATCTTGTGAATTGCATGTTAGATGGATGGTGCAGAGGTAGTTGCAGCATATTGGAGAAACATATTTAAACTTTATATACTTTCTAGCTTCTATAGTACAAAACTCAGTTATTCATTTTTCTATTTTAATATTTTCTCTGTGTCTCTAACAGTGATTTTCAGTTCTTTTTATGTTTCGTGTACTATTTTGTTACTTCTTCGTATGAGCGACATCAATAGGAACCATAGATTCGATCAGGCGCCTGTCTCGCTAGCAGCTAAGGAAGGGCACCGGGTTGTGGTTCAGCCTCTGCAACCAAGTTTAATGTAACCTTTCTCATCATCCCTCCCCCGCAACCATCCATTTAACATCCTTGCGCAAGCGTACATATGAGCGATAATTACTAAGAGCTTCGGGTAGCCTGATCAGGCTATGCTGTAATTTGAGGTTAAATCTTGATAGCGGCAACGATTTGGAGCGGACCTCACTGTTTGGTAATAGTTCCGAACATGCCACAACCATCGGAGCGTCGAATATCGCTCTTATAGAAAATCTTCACACTTCCTACACAAAGATCTTAGCAGGTGCGGGTCAGCCGTCCCCCCTGCTAGCTTTATCCGAAGTGTTTGTGTAACTCGGACAAGGCTGAAGTAACGATTTATATCCCGCTTGCGCGCTCGGGTCGTTAATCGGTGAGAAATATGTGTGAGTAACTGTAAAACCGGTTTTGAGCCAAATCATGTGGTTGCTCCCCGCCAGCAATGGCTCTGAACCCTTGTACATGCTTTCCGCTCCCCTCTCGAGCGGTTCAACGTCATGTACGATAACGGCATCGTACATTGCTTTGCGGAGCTAATTCCATTTTAAGCATGGCTCAGACCCCTCGCCCAATAGTAGATATTGACCGTTGAAATTAAGAGCCGGGTTCGCTCCCGAAAGTTATCATTTGGCCCCCATCACAACATTGAAGTGATGTCTATACCATGCAGGCTGCATTGATTGAACAAAGGCACTTTGTATATGGCCAAGAATATATATTCTGGGCATTCAGTCTGTTTCGGGAACTCTTGGATTCCCCACTACGTCCCTTGCGTCCGCCTCCGCACTGCATCTGGTGCTATTCTCATTTTGTGTAGACATCCGCCTCGCCCATGGCAACGACAACGCTATCCGATTACAGGCACTTGCCTCAACAAGACCAATCTCTACCACGACCTTCTACGCCTCTTCGCAACGACCCTCCGACTTCCCACATGTCGGAAAAAGGTTCACCGGATCACTCGAGCTGGCTTCCCTCGAGACATGCGATAGTCAAGTTCTGGGTAATTGAATCTCTTGCCGCGTTCTTTTCCCTTGCATTGTTCGGAGCCATCATAGCTGTGCTTGCACTCTACGATGAAAAACTATACAAGATCAGCTCTACACTAGAAGAGCACACCGACATAAAAAGAGCGCCCATCTATCCAACCCTGTCTATCCTTGGCACTGTAATGCGTGCATGCTTGCTTCTGCCGGTCGCAGCGTGTATAGGTCAGTTGAAATGGTCTTGGTTCCAGAAGCCTCGAAAGTTGGTGGGTATCGAACGTTTCGACGAAGCAAGCCATGGCGTCACTGGGTCTCTACTTCTGCTCTGGACTGTACGACTGCGGTAAGATCCCCGATGAAGCAAATGACACAATCCTCCTCCAGCTGACAAGACCATGTCAATAGCCACCTAGTAGCTGTGGGGGCTGCGCTCACCATTCTTGCGCTTCCCATCGATGCTCTTATCCAAAGCAGCGTATTGATCAAGCCGCATCGCCTTGTCAACACGGTTGCATATTCGCAAATCGGCTCACCGACGATTATCACAAACTCAACGACGCTACCCAAAACCAACGTGTATAGTGAACACACTGGAGACGCTAACAACGATCCGTGGGCTTCAATCGCTATGGTCAATGCAGTCAAGTTTGGCTTATCTTGGCTCTCAGGCCTTTATGATACCGCAGATAACAGAACTCTGGTTCAGTGTCCCACTGGGGACTGCCAGTTTGGAACCTTCCAGACCTTGGGCGTCGGGAACGTCTGTCAAGACCGGTCCGAAGAGCTTCAGGACTATACTGGGTATCTTGGGCTTCCTGATGCAGACCTGCGATTTTACGACCGCGGGGGGCAGATGGATGGCACAGAGTTTCAGCAGATGATTATTGCTGCAAAAACCTACACCAACAATAAGGTAAAGTCCCCTGGTTTGATAGCGCGCACGGTAGTGATTATAAAGCCTCTGGATGAGAATGCATGGCAAAAACCGGCTGCTGTCGACTGTTATCTCCGGTGGATAATTTCGACTATTAACGGGACGGTTAACCAGGCAACTGGCTCCTCAGTCATCGATAGTGCGCTGAGCGAGACCGATGTGTATGGGGATTGGAATGTCGACGCGAATCCAGTTAACGAGTCTCTCGCTATCGTCCTTACACCAACCACGACAGGTTGCTGGGTCAACGGTACAGAAATGAAACGAGACAACACTCTTTACAACGAGGAATGCTCTTGTAATGTCACAAAGGAGGCAGCCATTGGTGTTCAGAGAATGCTTACGAGCGATACCGATGAAGGGCTTCGGGGATATTATTTTTTCGTGGGACAAGATGAGTCAGACAATCAGTCAAGAAACATCTTCAACCAGAGGAATCATTTCATCAATAATATTGACAACCTCATCCATCGGGACGATCGGTCAGGCACCATCATGAACATTGAATACATGTTCCAGAACATCGGGTGGAGCATGACGCGTATGCTGAGGCGACACAGTGGGGACATCCAGAAGTACACCAGTGGCACAGTCTGGGCCCAAGGCTTCATATACAAGATCAACTGGGTGCGCCTCACGTACCCAGCGATTATCGTCGTCGGCTGCAACCTCTTCTTCATCGCGGTAGCGGTGAGGACATCAAAGCACCCGGACTGGAGGGGCTCCAATCTCCCACTTGTATTCCATAGGCTTGGAGGCGGCGAGTTGCAGAATGGCCCGCTTCGGAACCTTGCGGACATGGAGGCTGTCGCTGAGGAGACAGTCGTACGGCTGGAAGAGACACCCGAGGGGCCAAGGCTGGTGAGTATCGGGACGAAATGATGGATTGAGTGATGTTAGGCGTATAGGAGCAATTGCGTCCTTCCTGCGTAGCTTGAATTCTAGAGGCAGCTATCCTTGTTAGTAGCAAGTGACGGGACAGTTGAAGTTTAGGCATTCTGAAGTGGATGAACATATATTATACACTGTCTGGATGCCGCCGGAGCCAACGCTGGTTCATGGCATGCATGTGTATATTTCCTCGAGGCCTGCACTGCTTCTGCGCGGCGAGCCGACATATTTTTGGTGCGATTCTCCGTCGATTTCATAATCGGGAGAAGATCAGTGTTGATGCTGGTGTGGTTGCTCCTATTGATGGTGGCCGTGGATCTCTGCGTCGCTGAAGGCCTGGGCCTCAGCGGAGAACAAAGAGAGGAAGAGTGCAGTTACTTTCATCGTCAATACTGATAGTGGGTCAAGTGAGACTGGAAAAAGGATGACCTACCTCGTATGAGAATTCAAAGAGCACATTCCAGTTGTGAGAAAAGATAAGACTGTGCCTCCAACTTGCATCATTGGTGAAATTTTATATTGAGGTGAACGTAACTCGAATATATGTCAATGTTCTCGCCCCATGAGCGACATGTATAGAGTTGCGGACTATATCTGCGCTTTACTATTACACAGTGTAGATATCAATGCACCATAACCTTGGGGGCTGATGTCCAATAGAAAGTTAAAGAACTACAACGATACAAGTTTTCATCGTAACTTTATCCTCGAAAGCGGAAGCTGCATTATAAGCGACCTGCGGTTGCATGCCAAGACTCAATCGAGGGTGGCAGGTATAATTAAGCAATACGATCAGACTATCGCTCAATTTAGTTGCTGCAATTATAGTTTGGCTCACTCTTACTGCCCACCAACTGACCAAGTTTAAACTTCCTTAACGATGCAGCAGATATCTCAATGAGAACCAAGTTGGCGTCTCCTTCTTGAAGCAGCAACGTGGTACATGACGATGTGCAGGAATTAGCCTAGACTTTACAATTACTTTCAGCTCCAATTGCGATGTGTGGAAACTTTAATCTGAAGATGATTTTCGGGAAATAACCCGACATGTTCAATTTGCCTTATCCGTTGCAATAGGCGAGGCTGTAAACCTTAATCCAGCGTCATCGCCGGCCTCGCCAAAACGCGAGAGAAAGAGAAGATGGGAAAATTTATATTTATAGAGAAGCTCATGGTCCCTCATTTCATTCCAAGACAAAAGTATCCAGACACAGTCCCGACCAGCCTCGCCTCCGTTTCTTAAAAACTACCTACTTATATCTTCTATTTTCATCATCAACCAACGCAAAATGGCTTCTATTCCAGCGTTTACCCACGAAACTATCGACCACGTCGACCATCATTTTGATAAAATAGTACGCGCTCGGCTCTCAGCTTCGGCTTTGTATCTTGTCGACTAATCTCTCGCAGGACACCGACAAAAGCGGTTCGTGCTAGTTCTCCATCTGAGCTCTCGCTCTCATCTTCCCTGCACGATGACCATATGCGAAATTCGTCAACCGCAATACTAAGATGGTGGTCAGGTTTCATCTCGGTTGAAGAACTTGCGGCGAGCTTTTCAGACACCACTTCCATCTCCGAGGCCAAGAAGAAGGAAGCACAGGAGTTGATCAAGAACTTCGACTCCGAAGTTGATGGCAAACTTAGTTATCGCGGTGCGTTTCGTGGTTTTCGCTCCCTTCCCCCGAGCCTTACCTACTGAGGAGAATTGTCCATCGAGCTTCTGCTAACTGCTGCGACGGGAATAGAGTTTGTTAGGGTAATGGCTTCGCTTTACAAGGGAAACTCCGGTTAAGTAGTGGAGACACTGCTCGCTCTCTAGCAACCTATCAGGAGCCAATCGGCGACAAGAGAGTATGTTATCTTGAGGGGGATTGAGCTATGTAGGGCGGATTCAAAAGCGGTCAATATTTTAACAGCTTTGTTAAATAGTTGCAACGCAGAATTGATTATAACGCTTTCATTCCTCTTCTGTCGCATGTGAAAATCAGTGTGACGCATGCTATCTTGATAAACATGTTGTTTTGGTTTGAGAAAACGCGCAGCAGAGTAGCTAACTAGATGAAAATGCATATAGCGGAGAAGAAGCTGTCAACCCCTCTTGTGACGATTGAAAACGGGCGTTTTGGTAAAGATAGCCTCACTGTATTGGCACCGCCCACATGAATGGTACGTGCACGCTGAGACCAGACCCGATATCGCGACGCTTGTAGCAAACCATCCGGACGCATTGGCCAGGGCCGTGGCTTCACGACTAAAGCTATCTTCCCAAAGGAAGACTAATGTATTTGATTTCTTGTAACAGGCAGCTGTCGTTTTCGGTGGTGGAAGCTGCCATAGGTCAGATGCCAGGTGCTAGACTAGTATTATATAGGCAGGCTGCGCGCCAACCCTATAGAATCAATCCCTCTCATAGAATCAATACCTTTCATTGCCTTGTGTAGGAAGGTTTCATCAATTGTCACAAGAGGGGACACGGCTTTTTCTTCGTCTATCTTCACCTACCTAGTCAGCTACTCTGCTGCGACTTTTTCCGAAAAAAAAAAAAACACAAAAACGTAGAATCAATCCTTCATCACGATAATTCCAACGTTGCTAGTATATTCCCATAGATGGCTTATATACAAGCTCTAGGAAGATCACTAGTGCTAGCCTTCTTGGGCAAGTCTTGTTTCGGCAAGATAAGTACGAAGAGGCAGAAGCACTGCACCGGCAACCATTGAAAGGGAGGCAAAGAGTCATAGGCCTACAGCATCCACGTACGCTTGATTGTGCTGCCTTTCTTTCGCAGGTGCTGGTAAAACAGATGAAGCACCAGGAGGCGGAGGAACTGAGCCAACGAGCGCTAGAAGGGAGAGAAAAAGAGCTTTGGAATAAACATTCCAATATCTTAGACAGTTTATATCGCCTTGCTTGTTTATTACATCATTCGCGTCAGTAAGATGAAGCTCTACCCCTCTATCAGAAGGCTTTTCTTAGCTGTACCGAGACTTTCGGATCGAACCATCCACTGACTAAGGCATGTTTGGACGGCCAGTCTTTTGTTCAGAATCAATTGGACAGACAAGCAGCAGACGATAAAAAGCCTGAAGTTTCAGAAACCGGTACGTAGGTAAACCTCCCTCCATTCTAGTGCTTTCTTTACAACCCCGAGGTCTGGAGAAGGAGGTAGAGTGGTAGTAGCGTAGAAAAGGCAGTAGAATTTTATCATGATGAGTATGACTTGGTAAACCTGCAAGTGAGACATTCCAAGGGCCCGGAGCCCAAGCTCGCTTTGTGGATGCCTTCTCTGCTAATTATGGTGTTGACCCGTGTATTATGAATGATAATGGGGAGACATTAGTAGCGTGGACAATAAGAAACCATCTAATTAATACCATTGTTTTGGGCGGCACAAATTGGAAAAGAGGCGGTGTTTAAGCTGCTGCTCGACACGGGCAGAATCGATGTCGAGGTGGAGGATCAGTATGAACGGGCACCGCTATCGTGGGCGGCACAGAACAGACGTGAGGCAATGGTCAAGATGACGCAGCCATACGCAAAACTTCTGCGATAGGCTAAATGCAAACTTGATCACTTTCTTATCTACTACTAATGTACGTTGGAAACGATTTACGAACTGTCGTGTATCATTCACACTGAAAAGCTATGCAGAATGACAGCATATTGCTCAAAGCAGGATTTTTAGGTTAAATTTTTAAGCTGAGGTCAAGCGTATATAGTACTTTCGCCCGCCACCGCTAGCAGGGAGGACAGCCGACCCTCACCGGCCATGACCTTGCGCAGATGGCAATATTTCAAGGGCTTGGTGAAGAAGCGACGGGCAATTCGTGGCAAAGAGAGCTGACGCTCACATGTAAGGATAGTGGTGGTTGCTAGTAGAAGGTGTAGTAAGAGCTTGTCCAGGCTCTCTAACATACGCTGGACCCGCACTAAGGAGCCACAGGCCGGTTCGGTCGGTCAAGAGAGCTGTTGACCGGGCAGCCTGTCGGATAGGATACCTGCATGTATAGACGATATCGTCAATGAGGTTATCTATCGGAACCCATGTTCATGCAGATGATTGAGTCTTTCGTGGAGGTGCCGACCTCCAAATCCCAAACGTCTGGGGCTTCATCTCGACTCCCCTTCGCACACATACCATCCTAATACAGCAAAAACGCTTAATGAGCAAGTAAATCACGTCATGAGTGTATCGGGCGTATGCCCTGCCTCCATCGCAATGCTCCGCCTCATTGTCCTTGCGAGGCATACTATGCCACCGGTGACTACAAATGCGGTAATTTTCTTGCGAAAGATGTAAACTAATCCTTTGAACTGGGATTTTCCAGGATCTGCAGCTTCCAGGTCTGCTCACGGATTTACCCAGGTGGTGGCGTTCAGGGGTGGATTCCTTCGGGTGTTATACGGTGGTGTGGCACGGTCTCGGACTGCAGTGTCAGCACGTACGAGCACTAAGCTTTGACTAGTCTGGCGATGGAAAACAATGATCGCAGGGGCAGTAAGATGGTAGCGGGGCTCGCGATCATGCAGGAATAGATAAAGGTACCTTGCTTGGCTGTAGGTTAGCGTGCCTGAAATAAGCGAGTGATTAGGCAGTAGATGCATAAGCTGACCTAATTAAATATGTCCCTATTAAATGTGACGTTACTTACATGTTTCTGTAGTTCTATGTGAACTTCGTCATTGTTAGTTGTTTGTTGTCCTCTCACAATGAGTATGGTGGGTCACTACGGAAGGACTACAGCGCAGCCTACGCTGCTCTCATAGCTGAACAGACTGGCTTCGTTCTAGTTCACTAATCTCGAGCTCTCCCATAGATCTTATTTCAATGCCACAAGGGTGCCTTAGAGCACTGCCCTCACTATACTCTTCCTGGGTCTATTTCGCACGAGAGGTACTGGAAATTACGTACACCTGCTGGAATTTCGACGCCGCGAGACGATAGGTGATTCAGACTTGTAGATTATGATCGTCGACAGGGACCACGAGTCTTGAACCTTCTCGCCTTGAAGCTAGCAAATTCCTTCCTGTTGTATTACCACTGCCGGTACACTGGAGGATCTATATGAACGGACGAATTGAGATGAAGACACACTAAGAACTGAAACACCATCGGCTATTGGGAATCTGTATATAAGCTCAGCGGACTGCATCGAAGAAAGACCACCATCTCATCAAAACACTCTGCCCATCATTTTAATTACCAAACAATCTTCAACCCATCTACCTTTACAAACCAAGCAACCTCCAATCACCGCAACCATGGTCCGAATCTCCACCGTCCTCTTCACCGTAGGCTCAGCCTTCTCCTCCCTCGCCACGGCAACCACGTTGGTGCGTTCCCTCCTCACCGCAGCCTCCTTGAAACCCACATAACTCTTTTCTCCAGTACGTAAACAAAGGCTGCATCCTCGCCAATGGTTTTGGCATCTGTCACGACAAGACCAACCAGGAAGTCTTCGGTTTTGTCGACATCTACGCCTGCGTGGAACGCGAGTCCGATGGCTATCAATACGCATATTGCCAATGGTCGGGCGAAATCCCGGGGCTCTGGGACGAGGCCTTCTGGGGCGAAGACAACTGTCTGTACAGCGCTGGAAGTCCCGGTAAGTTTCTTCTTCGCTTTTCTCAGTGAAGCCAGTGATGATTTAGGGCCGAAAAGTACAAGAATATAGCTGACTTCTTGTATAATAGCCATCCAAGTGGGATGTTCGCACTCTATCGACAGGACGTTAATTGATGAAGTCTACTAAATCTTGGTGATTGAAAATGTGAAGGAGAATAGCGATAGTGGAGGCTAGAATTGACGGAGTGAGACAAAAGTACTAGGTAGAGCGGGGTCATTGTTCGTGAGGATTCAACATTAAGAAAATAATCAGCACCATAGCAAAAGCGTTGTGTCTTCCCTAGTCAGTAAACAGAAGTAGAAAGCATGAGTTTTGAAATCATAAATTAGGATTCGAAAGTCACTTAGTGCGTAGATATAGTCATAGGATAGTTGAGTGGAGAACTTTGTTGCTATACTCTAGGTGTTCCGCGACAAAGGGATGTGCAATAGATTATGCCTTCAGTAAGTATCTTACCTAGGCTCTGGTTGTATATTACAACATAGTTCTCCTATATACAAATAGCAGGGACTGAGTATAAGAAAATTCATGAAGTGCATAAAAGGTACTTGAGTTAGTGGTATCCTAGCCGTTCTGTCAGCATGGCGGTGGTGCATTTGCGGGTATGTCACCACTAGTGTCCGTCAGTATAGTCGACCCTTTCTTACCCTAAATTTGCGTAAATATAGGTAAAACTGAAGAGAAAAGTGTTTGAGGATATATTATAGTATTAATATAATATATTTAAATTAGTAGTAGGAATATAAGTAAGAATCTTGCTTAACCTATAATTCTATTATAATCTAATTAAGATAGTTTTATTATTTACTATTTTAAAAGAAGGTTAGGGACTAAGTCTATTTATAAGTTCTTTATTATAGTGCACGTTTACGTTGTTAAACTTTTGAAAGTAATTAACGAATAAAAAATATAAGTATATAATATTGTAAGAATAGAGCTTTCTATTTATATAGCTATACTTAAGCAGAGTACTAATAGATTAATAGTTAGGTAAGTGACTACTAGCGAATCCCCGCTGTTATATATTTTTTACTTTTGCTCTTTGTCTCCCTATCTAATAAATACTATACACTTGTTTTATCTCTGATACGATTGCACTTATCATAATAATACTATTATACCCTGCAACGCAATAGACCCGCATCCACTGGATATAATACTGCAGGCACCACAGTGGCCGGTCAGCATGGCCCACTTTATCACGTGGTGTGTGATGTAGGACCCACGCATTGTCTACAAGTACTCCTAAAATATAATGGACCCTATGATGTTCAATTAAAGTCGTAAGGACACCTGTATAGGTCATGCCGACTCCAGCTAAAGGCAAACCTGACGCAACGAATTCAACAACGAGGCGTACTAAACTATTGACCAAACAGGAGAGGGTGAAAGTAACTGATGAGGGCGCGGAGATTTTCGGAAGGGGTCAAGCATCTTTGCTTTTGTAAGCCATACCTTGCTAGACCTTATTTTTTCTGTTGTTCTCTAAATTTCTCCCTAGTTTCTTTCTTCTCTTTTATTCGAATGTATTCGATGGCGGATACCCCTTTGGCAGCAGTTTGGCATATGGTTGTCGACTACATTTTTCTAAATATCTATTGGTTCGTTCGCTCGTTTTGGTTTAGGTTCTTGACCCTTGAGGGTACGGGCTGTCTAGATTGGATCCATTGGGGGCTCCAGAAGAAACAATAAGCAAAAAGAGAATGGATTAAGACACAAAGGAGCAGAGAAACAAAAGGATGCGAAGCGAAGGTGCGAAAGTGGATATATATATGTAGCGAGCATAATCACTTTAAGCCTTATACAGTAAAGTCATTGAAATCCTATCCTGACTTATTTGACCCACACACAACCCTATTCTTTCCGCCCTCCACTTTTCTTCCCTTCCTTCCTTCCGCCCCGCTCGCCCATTTATCCGCCGTCCATAGTACTCGTGTGCAAGTACTTGCCAGCGCATCAAACGTTATTTAGTCGGTGTGCGTGGTGTGGGTGATTCTATACCTTCATGGGGTCTAGACGTGGCTGGCTTGCGCATAGACACACACACCCACTGGTCTCGATCCGGTCATACCCGTCTATTTCTCTTATGTTTTATCTCCACGAGTAAAAAACAGAAGAATAAAATGGTTTTAATATTAGGTAAGAGAGACCTGCTTTCCAATCGTTCCTGGCTAGCGTGATGTGGTGGAGTAGAGTTTAGTGCGGTGTTGTTTAGTGTTGTGGTGGTTTGTGGGTGACACGTGGGTGGGTATAGGTGAGTGCTTCTTTATTCAGAGGTGCTGGATCTCTGTGGAAAGTTGGGGAGAGTCTCATTTCCGAGAAAGAGGAGCATACGCTTTATAGTATGTAAGATCTCAGCTACTATATAAAGAGCTACAGGCGAAGGGTACTACAGTCTAGAAAGCTTATAAAGTAAATTATATTAAAAAGGTAGGCGCAAGGAAGCGGACAGAGTGAAGGAAGTAGTGAAGTCATAAGCAGAGTAGTGTCTCCGGATAGATTTAGAAGAGGCATGATGGTTTTAGGCCATAAGGGTCAACTCTTTCAATTAACACCATGATATCGTGTATATACTATCCCGTGCATATACCACAACCTTCAGACGATAGTTATGATATACCTCATATCAGGGTGCTCGTGATTCTCGGTTATGTCTGCAGCAACACCCTCTGCGGTAGCCTGTCCCCTCTCTTTAAACGTGGCCTCCAGCTTTTCGTCGAAGTCCCTGGCCCATAATCTTGTGGGTTCCAACCTGTTATATAAACACGAGAATGTCCCGATTCTGTTGAATTGTCCCGGCAAACCTTTCGTGCTCTTGAGAATGATACCCGAAAAATCAGCGCATATGGGTAATAAGTAAATGTTGTCATCTCCTGATAGTTTCTGTTCTTTGTTCCGGTCATTTTCGTACAAGCAGTCACTTTTGCCCTCGTCCTTGGAAGCTGTAGAATGCATATTATCGTCGTCATTGTCGTGATTTACCAGAGGGTCTAGATTGACACGAAATGAATCATCGTTATCGTTGGTGAAGACAAACATATCATTGCCGAGTTCAATTTTGATTGCATTTGTCCCGGATAGGTATCCTACAAGCATGCCAGAACAGCACATTGTCAATGTTCCACTGCGGACCGCGCCAAACGGGTCGTTGGAGGCAAAGCTCACTTCAATATTCAGAACCTTGCTGTAATGAATCGTTCCGTCATAGATAAAGCCGTAGCTGACTGCGCTATCGACAGAAGCCCATGACCAGCTAGGTGCGCGCCACTCACGCGGTCTCTTGCCGCCGCCTAATGAATACCAACACAGTTGTGCTTCCATCACAGATTTCTGCCATATCTAGAGAGAAGGTTCACAAGTCAGTAAAAAAGCTCTTATGCGCAGTTGAGCCTTTGAGATGTACTCACCCCTGCAAAGTATCTCCATCCATGCTGCAAACTTACGCGCTTCGCAAGTCCTGACAGAGCAGGAAGCTTGTCTACAGCATAAGTTAAATTTGCTGCGCTGTAAAGTGTTATTGTACTGGACCATCTAGTGTCTCTTAACTTAGGAATATTTATACGAGTGTCACATGGAAAACGGGACCGTATACACTCCGGATAGTTTGGACGGAACATGTTCATGGGACTAGCACGATCCAGCCCAAGAGGTAGACACTCGCTCGCCACAAGCTCGCTACATTCCCAAACAACACCCTGGTCACCGAAACGAATTGTTCGAGAGGGAAGCAGCCATTCCTGTAGTGTCCACGCTCGTGAGGCTAGATGTGACCCTGCTGAGGCCTGATCATAGGCATCACAGAGCTCTAGTTGTGCCAGAAAGCTGCGTCCTCCCACATTAACGGGTTTGCGGAAACCATCGATGTAGTGTTCTGGTTTGAGGAAACAGCCTTCATGAGGGTTGGTAGCAGATGAGGCTGCTATATTCATAGCAGAACCACCGTACACATCACACATCATAGCCGCTTCTCGTGCCCAATCGTCTTCATCACCTTGAATAATGCACAATGAGTCTCTAGATGAGGATTATAGTTAGCAAGACAGATGAACAAAAAATCACAGTCACATCATATTGGCCAGTTACTTACATCCACAGATAATTCAGTTCCAGAGCTTTTGTAATCGCGATAGAATCTCTAAAGGTTTTTGGAAGCTCAGAAAATGGTATCATATCTAAAAAGGCGTCAAGATTATCACGAACAAGTCTCAAAAAGGGTTTCTGGCCCCAGCAATGACTTAGTGTGCTGTATGCTGGCCTCGTTTTCCACCCGGCTGTAAGAACTAGTCGAGGGGAATCGCCAGCAACGGATATCAATCTAGTTGGCAAGGGACCGTTATTAGGGACGCTGCAATTTTCGTGGTTTTCAGAGCACAATCTCATCCAAGATTTTGCTTGCTCCAATACATCCACCTCTTCGGCCTCTTTCTCACCGGCATCGGCTATGATACATCAGCAGCGGTCGGTAGCGTTTACTACTGCACTTACCCATTTCTTTGATAAATTCTATCTCACACCAATCGTTGTATTTGTAGCCCAGGGAATTGTAAGTGTTCTTTCCTGGAAAATCGACCCATATCAGTTGTCCTTTACTTGTAAAATGGTCAGCAGAGATTGAAGCTGTTTCTTTCTCATTAATGAATTCGATTCGAATCTCAGTCTTCCGCATCGACATCCAAACTCCTCGTCGACGCAGATATTGTACAATAAGAGCGCAAAATTTGCATCCCTTTCGCATGGCGGCTTCCATGATCAGCGTGTGGCAGGCTCGCAAGCTTTTAGTTAATTTCCTATGATTTCTGCCCGTCTCTGATGCTGTATCTTCCTCTGTATAGTCATCAGACTCTTCCTCCGTGCAGCTATCAGAATCTTCTTCTGTATAATCATCAGAATCCTCCTCTGCATAATCATCATAAACCTCCTCTGCATAATCATCAGAATACTCCTCAATGTCCTCCTCGATGTCTTCCTCAATGTTCTCCTCAATGACTTCCTTAGTATCTTGCTCAGCATCTTCCTCGGTGTCTTCCTCAATGTCTTCCTCGGTGTAGTCCTCGGTGTCGTCCTCAGTATATTCCTCAGCATCCGGAAATTGTAATGGCCAGTCATCTAGCAAGTGCTGGCACTCATCGCAAATGCCATTCGTAACACGAATTTGGTTAGAAAACTCTGCTATACGCTCCTGAATTGCATGCTCCTCAAGCACGTCTGACTCAATCTCTCTTAGAATAGGGTGCGCCTTTCCTTCTTCTAAAAGATCGCCCCCACTGACCGTCTTGTATCTTTCATACCACTCTTTCACTTTTCCAAGGTCAAGGTTCTCCGGTATTGGATAATATCTTTGCCTCGTGGACTGTGCGCTCGCCGTTGAATTTATATTGTTGGCATCGTCGCTTGTATTTCCAGAAGTGTCTCTGCTCTTATGCTCGTTTCCTGACTCGTCTCTCGTCTCATCGTTGGATTCGAAAATCGGTACGACCCTTGTGGGCTGCGCGCCCTCTGAGTTTTCCGTCATGGATTCCCGGATAAATTTGAGCTTTACTGCCGTCGATGGCGTAGGCCGTAAGTCCGTAGAGATCTAGGAGTAAAATAATCTGGCAATGCACCCCAGAGTGGAACAATCCGGTAATCTGACCAGGAACACAGACTTGGGCAGTGTATGTAACTAAGAGTAAAATAATTCGGCAATGTCGTAGCGCGGTTAAGGAGTTAGACAAGACGAGAAAGAATATTGCTCCTCTTCATATAGCACTTCGCAGGCGCAGCCTTCCGTAGCACGGTGAAAGAGTTAGACAAGACGAGGAAGAATATCACCCCCCTTCCTATAACACTTCGCACGCGCAGCCTTCCGACCCATGCTTGCGCAACCGCTGGGGGCCGATTGAAAAGGCAATCACCAGGTGTGCCGCAGATGAAACAAATCATCAGTAGCCAGTCGCCTACCACATACCGCATGACCAAGATCATCTTTTTCAACCCCTTCGCTAGGACTATTGACAGCCGCCGGTCAGTTTTTGCTCTGTTCTACTATAATCTTAGGCGCCGGCAGTAGCCGCCATCATTTTAATAAGCAGATGACCAATCGCCGTACACCACAACGAATCCCACACCGATCGAGGCACATAACAAGACCATAGAATAGCGCCTTAACCGCGACAAAGCAGAGACTCCCGAGGTCCTTATACAAATACGTAAAGAAGGCTGCAAGTTATATAACTCTCCATCAGAAGTGTCAGAGGATGGCAAGGATAGCAGGCGCGTAGTCGCAGGCAACACTCAACACCGAATTACGTTAAATCCAACAACACCATCACCACTTCGCGCTTCGCGCGCGCGAAATATCCATCATAGAGATATACACATACAGTTCATGATTTCCGATGAACTGATTATAAGTAACAGCGACGATAGGCTGTGTGTTCTTAAGAAGGGAACTGTCTATAAGCTCGTACGTTTGTATAGGTTGATAAATAAGATGAAAATGAGGTAAGTAATTACTAGCGAATCCCTGCTGTTGTATAGTTTTTCCTTTCTTTTTTTGCCTTTTTATTATGCATAATGCGATGTTTTTTTATCCTTGATGCGAAGCTCATTACTTCGCTGTTTGGGATACCGGAGAGGGCACCGGGGGATTGTGCTCTATATAGATGGATGGTTTAGATGGTCTACGTACTGCACATAGATGGATGCATTGCATGGTTGCGTGATTCATTTCATGGATACCGTTAGCAGCTATAGTATTGTACATTGATGTCATGTATCGAGTCGACATCCTCTCCGTCCGTTCCATTGCGTCTCTCTCGATACCTCTCGATACCTCTCGTACGACCTCCACCCATCCCTACCCACCAACCTAATCCACGGTATCCTCCAACGCCAGGCTCTGCGCCTGCGCCTGCACCGGCTCCTTCGCCTGACCCTGCGCCTGCTCCTCCTGCCCAGGCATCTTCTTCGTCTTCTCAATCTCCTCCATGACCCTCCTCCCCTCCTCCGTCGTCGCATCCACCACGCCCTCCTCCAAACTCAACATGCCGCCCTCCCCCAACCTCCCCACCACCTCCTCCGCCTCATCCACGCTCATCTTCCCCAGCACCTTATTCACCTCGTCCAGACTCCCACTCTCCAACGCCCGCTGCAACCCGGGCGGGAAAGCCTCAAAGATCTGCCTCGCCTGGACCTCAAACTCGCGGGCCTCGGGATCCTCGGATTCGGGCTCCTTGGGCGGCACCCGGATGTTGATGGTGGTGCCGGGGTCGACGGCGTGGAGCTGGATCTGCTCGACGCCTTCCTGGGCTGCGTTTTCCTCGCGCTCTTTCTTGATCTCTGCGGCGCGGGTGCGGATGCGGGCGTAGGTGGAGTCGACGTCGTCGGTGAAGAGCTTGTTGGCCTGGTGGTCCTTTGTCTGGACGCGCTTGAAGAAGAGGGCGACGCCGTCGCGGCCGCCGAGCTGGCGGCAGTACTGGAGGAGGAGGCCTGCGTGGACGCAGGCGCGTGCGTGGCGGGGCTTGCCTTCGAGCTCTGCGTTGAAGGCCTCGACGAGGAGGCCGTCTGTTTCCTTTTCGGCGAGGAGGCCTGGGTGCGCGGAGAGGAAGGAGAGGCAGGTGGACCAGTTGCCGCGGGGGATGTTTGCGAATTCCTTGGCGAGGGGGAGGCTTCGACGTCGTCGCCGTTGTCGTCGTCGAGGGCGGCGCCTTCCTCGACGTCGGCGTCTGCGCCGGAGGACTGGCCTGTGTCGGTGCGCTGGGCGGCGGGCCGGGAGGGGTTGAGCAGCTCGACGGAGGCGGATTCGGACTTTGCGGGGACGACGGTGGGGGTGGCGTCCTGCTTCTTGACGTTGGAGAAGTTGAAACCGTCGTGGATGTCGTCGCTTGTGATGTGGCGCTTGTCCTCTGCCTCGAGCTCTGCCAGCTTGGCGAGGAGCTCCTTCTGGAGGCCGTCGACGCGCGCCTTGTGGTCGGCGAGGCCGGCGACGAAGGCGTCCAGGCGGTTGCCCTCGATCTTCTTCTCGTCCATCTCCTTCTTCACCGTGTCCACCAGGCTGGCCATCATCTGCGGGTAGCTGGGCTTGTCCTTGATGTGCTCGTGGACGCCCTCCGGGGTGGCGGGGGCGGTCGTCGCCGCCGTTGCCGCTGATGCCGCCCATGACCTCCATCAGGCTCTGGAAGACGACCTGGTCGGTGCTGTCGCCGTCCTGGGTCTTGTGGCTCTTGAGGGCGGTGAGCAGCTTGCCGATGCGCTCGGTGAGCCCGTCGTTGATGATGCGCTCATACTTGAGCGTCTTGATCTGGTGGCGGCGGCGTTCGCGCTCGGCGTGGATCTGGTTCTGCTTGGCGCGGATGAAGGACTTCTTGTCGACGTTGGGGTGCACTTCGATGTCGCTATCGTCGGAGAGCTCGAGGGCGTCCTGGGCGGGTGGTTGGTCAGAGGCTGCGCGTTATACTAGAAGAGAGGTAGTAGCGGGGATAGCGCTCACCCACTTGCTGTAGTTGATGACCATGGCGGATGTGTGGCGTGGCCGGCAGCGGAGACGGAGACGGAGTGGTGCTGTGCTGTGCTGTGCTTGGGAGGGAGCGGAGCCTCAGTGTTTGCGGTGCATGGCGGGGTCGTTGAGCTCCAAGTGGGGGCCGCTTGGGCCCCGCTGCCGTGCGCGAGGGCGGCGGAACCTTCCAGACGGGTCCAGCGGCGACGGCGACAGCAAATTGTCTCCACACGTAGCAGCGCTTGACTGCATCTACCTGTATCTTGCTACATCTGCCTACAAGCGCATGCCTTTCTGTCCGTGAGTCGGTGGGGCGGGTAACTACTTCCTCTGACGCCCTAACCCCAGCTATGCTTCCCGCATCCTGTGGTGCAGTGGGGGATGCGGGGCCTTTTGAGCCTCACGGGGATGGGGATATAACGACGCCTGCCTCCATCCACCATCCAGATACACCCTGTACCAGAACACGAATCTCACATTCGCCATATCCACCATGAACGGCCGCTGTGCTTGCGGCGCCGTCGCCTTCACCACCCCAACTGCTACACCTCTCAACCTCTACCATTGCCACTGTATCGACTGCCGCCGCCAGTCTGCCTCCGCCTTCGGCACTTCCGCAATCTTCCCCTTCTTCAGCGTTGACGACAACCCGAATGTTTCGCACTTCGAGCGTGTGTGCGACAGCGGGCGGAAGCAGAAATGTTACTTCTGCAACAAGTGTGGAAGTAGGATCCTGCACGCTCACGTGGTCGAGGACGGAGATCCATCGGTCGTCGCCGTCAAGGGAGGCCTCCTCGAAGGCCTGGACTGGACAAATGCTAAGCACATTTTCACCCGGACCGCTGTGGTGCCTATCCCCGCCGGAGTCGAGTCTTGGGTTGCGGAGCCCGACTTTGGGAAGGCCAAGTAGGAGCCATCGGATTACAACTTCCCATATCTGCGCCTACACGCATCCAGATCGCGCATATGCAGTAATTCTTTTAGTCTAAAAAATCCACACGAGCAGAGAATGCCTTCACCAAGGACCCTACCGGAACACACTCCCGTCGCCCTTTCGACCGTCGCCCCCAAAATCCCCCACGAACTCCACCCATGACGTCCTTGTCGCTGTTCCCAGAAAAGCCCGCAGTCGAGATGCATACTGAGTAATTAATTTTACCCCACCGCTTTCGAAGCGAAGCCCCATGCCCACGTCAACCCGGAAAGTCGCACCGCAATATATAAGATACACGTGCTGTTGTCCGCCACATCATGCCCACCCATCATATCTCCACCAATGAAAAAATCGCCGTGCTTGTCAGGTTGCACCATGCACCCCAGATCCAGGAATCAGAAAGCCGTTGCCGTCGGTATTGGGCATACTCGCTTGCGATCCTCACACTGCCACAACCACCTACATGACCGTTCGCAGCACATGACCGTGTTGCAAATCCGCCAACCAAACCAACAGCGTATGCTCAGTCTTCGCAGCCCTTCGAATCGCCAAGAAGACTCGTCTCCACCTAAGGGATGGATTTGGTGTCCGCGGAACTCGTTCAGGTCCTGGGGCACATTTCGTTTAATCTACACAGCGTGTTTCACGATCGACACCACATTGGGTATCGCACGACTTTCGGTATTCGACCCACATGGCGTTCTCCCCGTAACCGCAACACCCACCATGGGCACTTAATCTAAAAGACGGCTTTGATTTTTCCAGCTTTTCACACCCCCATCCCGTACTTTGACCTCTCCTTCGATATATAACATCCCACCCCTTCTCTCTACCATGTTCTTCCACACACACCTTCGCCTCGCCTCCCTTCGAAACACACAACAGAAGAAGAAGAAGAAGCAAAAGCAACCATGAAGCTCATCCTCCCAACCCTCAGCATAGCCGCCCTTGTCGCCGCCCACGGCTACGTCGACAACGCCACCATCGCCAACAAAGTCTACACCTTCTACCAGCCCTACCAAGACCCCTACATCTCGCCCGCGCCGCAGCGCATCTCGCGGCCCATCCAGGGCAACGGCCCCGTCCAGGACGTCACGCTCACCGACCTCCAGTGCGGCGGGTACACCGAGGGCGGCCAGCCCGGGTCCGCGCCCGCCGCCCTGCACGCCGAGGCACCCGCTGGCTCCGACGTCTCGCTGCGGTGGACGCTCTGGCCCGAGAGCCACATCGGGCCCGTCATCACGTACATGGCGAGGTGTCCCGATGCGGGGTGTAATAACTATATGCCGGGGTCGTCGTAGGTTTTGTTTCTCTGTCGTATTCGTATTCCCTCTTGTGACGACAACCACACGCATACATGTAAACATGTCTGTTACGGAAATCTTGAACATGGTAATTTAGTAACTAACACTTTTCCCCCGCAGCGCCGTGTGGTTCAAAGTCAAAGAAGAGGGCCGCTCCGGCACATCCACCACCTGGGGCGCCACGAAGCTCATGTCTGCGGGCGCCACCGCCACTTACACCGTTCCCTCGTGCCTCAAGCCGGGGTACTACCTCGTGCGCCATGAGATCATCGCCCTGCACGCTGCGGGTACGTACCCGGGAGCTCAGTTCTACCCCGGGTGCCATCAGTTGAAGGTCACTGGGTCGGGGTCGGCAACGCCGTCCGGGCTGGTCGCGTTTCCCGGGGCGTACAAGGAGACTGATGCTGGTGTGAGGTATAATGCTTATAATGCGGCGCCGTATACGGTGCCGGGGCCGAAGGTGTTTACTTGTTAGAGGGGGTGGGAGGTCAGCGGGGGTGTGGGTGAGGATGGGATTGGAAGGGTGGTTTGGTGAATGTATATATGTTTCCTTTTATGAATGGGATGGATTGAGGTGAAACAGAGTAGAGTAAAGTCAAGTCGTGATATTTCGTTTTCGTCTTCTCGTTTGGACGTGCACTCGCTATATACATACATACATGCACAAAGACACCCATCATGCATACACACATCCCCACAACAACCACTCACCCACCCACCCACTCACTCCCCCTTCCTCTTCCCCTTCCCCTCCCCTCCTTCCTCCACCCCCCTCCTCCCTACTAACCCTCCACGGCACCAAGCTCCCTCCCCCAACCACCCACGCCACCGCCATAACCCCCAACGTAACCGGCACGGCGGTAACAAAGTACACCCAATACGTCTGGCGCAACCCAGCGACCTCCTCATTCATACTATACAACCCGCTCACAAACGTCGCGGGTATAAACACCGTCGCCAACCACGTCACCCTTGCCATATTATGCGCCTCGGCATTCGCCCTCCTGCTATCCTCCAACCCCCGCCTACTATCCTCAATCGAAATCTCACTCGCCACAACGCCAGAAAGTCGATCCACACGGTCCCGCAGCTCCACGAAAATCCCCAGCACGCGCGCAAAGTCCGGCGCAATGTCGGCGTACCCCGCGACCGGGTCGGGACTCCGATCCAGCCCGCCCGTGTTGGAGCGCGAAAGCGGCGTGGTGAGGCGGGATGCAGCGGGCAGGGCGAAATCCAGCGTCTCCTGCACCATGTCGATGAAGGTGGGGACTGCGCGGCGCCAGGTGTGCAGGCGGGCGAGGGAGGCGTCGATGGCGTCGCCGCGGCGGCGGAAGATGAGGGGGAGTTCGAGCTCGCGCTCGATTTGGGAGAGGCGGCCCTTCACGTAGTCGGCGACGAGGAGCCATTCGGCGCAGATGGTGTAGAGGGCTGGTTTGGCGATGACGTGGGGGGAGGTGGGGTGCGGGTGGGAGGGGGAGGGCGCTTCGAACCAGGGGAAGAGGCGGGTGAGGGTGAGGATGTCGGAGTACCAGGAGAGGGAGGGGGTGAGGGTTGGAGGGGGCGAGGGGGATGCCATGGGGGGGACGGGGAGCCAGTTTGCGCGGTCGTACCAGAGGGGTTTGCCGTCTCTGAGGGTGGGATCGAGGAGGATGATGGCGACGGTTTGGGTGTCGTCGTGGGGATCGGGCCCCACCCAGATGGAGGTGCGGGTGCGCAGCATGGAGACGATGGCCGTGTCCTCGCCGGCCCAGCGCCAGTGGTTCATGTCGTCGTCTGGGCGGCGGGTGACGTTCCAGGTGGAGGCGTCTGCCTGGGCGGCGAGGAAGTTTTGCTGGGACTCGTGGTGGCGGAGGCGGAAGTTGCGGATGCGGAACCAGGAGCGGTTTTTCATGTCGGCGAGGAGGGGCGCCGGCATGGCCGTCACGGCGCGCAGGTTGTGCCAGACGTAGTCCTCGATTTGCTCGCGGAAGAAGAGCGGGTCGATGTCGAAGCGGGCGCCGAGGTGCTCGATGACTTGCTGGGAGAGGTCCTCTACTACAAAGAGGCGGAGGGTTTGCTTGGTGAAGTTGAAGTTGAAGTTGATGGTGGTGCTGTGGTTGAGGTTGAGGTCGAGGTTCCCCGGGGAGCATTCAAGCTTTGCAGCACCTCTTTCAGCGTTGCCGGATCCTCGATTTCCATCACCGTCGGCGCCGCCGCCCCATCCACGTACTCCACGAGCGCAACCTTCGTCTTCTCGCACCGCCTCGCGCGCTCCTCGCTGTTCTTCTTGTACTCGTTGGTCCACCGCGACGGCGACGTCCCCACCTGCATCCAGTCGGCCAAATGCCGCAGCGTGCGCCACGTGCCGCTCAGCGCCTTGATATGCGCGAGGTACGGGAACTTGAGGTTCTTGCTGCATGTCGTCAGTCCACACGTGAGCTCTAGATAGTGGACCCGACGCAGGGTCTGCATGGCTTTGCGGCCAGGCACGTATAAAGCACCGGGTGTGTTTGTACTTACGGATCTGGAATCTCCCACTCCTGCGCCACGGTATTACGCTCGGCATTTTCGCCCGCGAGGCCATAGAGCGAGTCGTACATGCCGGTTGTGAGCAGCGGGCGGGCGTCTTGCATGGTGGGCGCATGTGAACTGTGCGTGTATATATATATCCAAATATATGTATTTATATGCGATCCTGCATGTACGTATGTACGTATGTACGTACGTATGTATTTCGCAGCAGCAATTGCAAGGAAAATAAAGCAGAGGAACAAGGCTGGGTGGGTGGGACGAAAATAAAACGCGGGGACGGGATGCGGCTGAGACGACACGAGTCGAGGCGATGCAGGGCTCAGGAGCTGAGCTGAGCGGTTACATAATGGGGCCGGTGAGCGGCGCGTGGAGCGGGGGCCGAAAGATGGCTGGGGCGCGCCGGCCGGGGCGAGGCGGGCGGGACGATCATCGTGGAGAGTTTGTGGAGGGTCGGCAGGGGGTGAACGCGTAGGGTAGGTTGGAGTGATGGGGGATTGTGAAGCGGAGATGGGTTTTCGCGGGTGCAGCGAGGGTAGCCCCGGGGCCGAGCTGAGGTCCAGTGATGGTCATGTGATCATCATATAACCTTGGAACATTGTGGATTGTCGACCTTTGTAGGAGCGCCTATACACGGATGGTTGTTTGCCGTATTATCCGTGACATTTTTCTCATTCGAGTCTAAACCGAAATTTGGGGTACTTTCCGAGACGCTCTCAGTAGTGAATACATGTGTACGTACGCAGCATGGAGACCGCAATGACTGCGGCACGGACGAGACCAACAGGATATTATTCCTCCACTGGAGCCATACTGCTCCCAAAATTCAGAAATAAAGGTTGTGAACAGAAAATTTAAACAGCTGTAGTAGATAGAACTGAGCATGGCGATGATCGTAGCCACAGACGAAAAAGAGGGGAATCTTGCTGCCGATCGAGATATGGCTCTCGTAAGCCTGGACCAATTCCTGGGCTACGACGACTAGTCTGCTTAAATTCCTCTGGGGACGATTGTACAGGTGATATTGTTGGATAATGACTTCCGTTCCTAACAGGCCTCAAATCAAACAGGATACATTTAATATATGTTGTGTAATTTTTCGAATTGATATTGATCCAACATGTCAGCCAGGGCTAGGTTATTGCTGGGAGTTTCGCGGCGTGGAAACAGTCCAGAGGGTGAGGTTTGCGGCGTAGTAGTTGCGCCACCCCACCACCGTGATGCCTCAGCTTCAATAGTATAACTGCCAACCAATTCCCAAACTTCTCTTCGTTTCCCGTTATCCCCTCACGCAAGCCTTTCAAAGCTGCCTTGTACGAGCCCCATAAATTCTTCTTTTGCCAGGAGATATGACCCAATTGACGTGGTTCATCACGGGGTGCTCTTCTGGATTCGGTGAGGCACTCGTGCTGGAAGCGGTCAAACGCGGAGACCGCGTTATTGCTACTGCACGCAACACGGACGAGATTGCACACCTGAAGGGGAAGAATGTCCTAACTCTGGCTCTCGATGTTACTGTTTCCCAGATAGATATAAACAATTGCATTTCCAAGGCCCAGGATGCCTTTGGAAGTATCGACGTGCTTGTAAACAATGCGGGATTTCTGCTGGCAGGTACAATGGAACAGACCAGGTGAGTTACGCTGCATACAGTTTGTCTCGTATACAACCAAGTCCCTAATTTGTGTTTTCCAGTGATGAAAAGTTCATCGAGGTATACAAAACTAACCTCATTGGCCCCGTGAATATCACGCGTGCCGTCTTGCCATACTTTCGGGCTAGGAAATCGGGTGTGGTGGTGTTCATCGGCTCGCAGTCTGGCTGGTTTGGCGATGCATGGGCGTCGGCATATTGCGCCTCAAAGTTTGCTCTCGAAGGTCCGTCGCATTATTGCATCCTTCATATATCCTTCTACTAAATCTGTATAGGAATCGTTGAAAGCTTTGAGAAGGAAACTTCGCAGTTTGGTATCAAGTCTCTCATCGTAGAGCCCGGGTTCTTCCGCACCGGTCTCTTTCTTCCTTCTCACATGAAGGTCGAGGTCGATGACCTTGATGCTTATGCTGAGCTCAATGACAAGATGATTACTTTGGCGGACCAGTTGCATGGGAAACAACCAGGAGATCCACGGAAGGCGGCGGAGCGTATCCTTGATGTTGTTCGTGACGAAGGGATGGCTAAGGGCAAACCGTGGCCTAAGAGGCTACCCCTGGGGCCAGATGCGCTGACAGGTATCAAAGGAAAGTGTGAAGAGACATTGGACCTCTGTAAGGAGTGGGAGGATGTTATTATAAGCACAAACTTTTAGTCTTCATCACACAGAAGCTTTTATCGGAGCAGAGTGGTAGTGTGGATTGCTTTGTGTGCAAATCTACGTTTCCCAGGCTAGATTGCAACGGTATCGTTAAACCAGATGAGCAGGTGTTGAAACCACCAATATTGCGTCGCCGCTGCCAGTACGTGCGAAATCGCCCTCATATGTGGAATCCTTTGTGACACCTTGATGCCCATTGCTCTCGGGTAATTCATAACTCGGGCTATTGCCATTCGAGGAGAAAGCTCTCAGGCTCTGAGGTCGACTGTAGAAGGTCTCCACCCCAAGGGAAATATGTAGCAGACGACTCAACAGCGGTCTGCAAGCCGGTAAGCACGCTGCGATAATGGCAACCGTGGGTTCCACCATATACACTATTGCGCCTGGAACAATGTCCCCTGTTAACTAGAATTAGTGCTTTTTGTTTTTTTGTTAGAAAAAGTAGTAGCTGAGTATGAGCTGACTAGGTGAAAACGCTTGATAGGATAAGATGCTGTCACCCCTCTTGCGACAAGTATAAAACGGTCTAGAATTAGTGTCTATCATGGGCAATAAAGTTTATAAATATCGATTATTGAGACACAGAAGTACTTACATGATATATCAGCGGAGCTCAACCGTTGCATAAAGGGGATGCGGATACCACCAACTGCGCAAGCCCTTCACGGGTCAGTGAATCATAGATCAAGATATCTTGCGAAGACTAACACAGTTCCCAACGACAATATGATGCTCAGCTGCCATTTTCGCGTAGTCGATATCATCAATTCCCAAATTGGCTTTAACGGTATTACGAGAATAATGATATCTGTGATGATGTTGATGATTGCCATCGCCACTGCCTGGTAACTCAGCCGGAAGCACCAAGCGTTTTGGATCGATGGGTCCCAAAGTGCCGCCAGCGGAATGCATTGGAGAAAATCGCTCAGAATGTGTCCAATTGTATACGTGACGGTGAGACATATGGTAGCGATGCTGGTCCACCTTATCCATGGATACGGAAATATCTGCATGTAAAGAGTACAGAGCGAGGTCTTGACAGCTAGGGTTGAGAATGTGACCATTGTCTCAGCCACCAGTATCCACTGATTGGGGGTCAGTGCTTAACTAATGCTTTTGTGAAAGTGACATGACATACAACAGTAAACCTTTTTGGATTGGTGACAAGAATAACATGACTACCCATTCCATACTTGATGGTCTGGATGAAACCTATGGTGAGAAGAACAAGAAAACACTGGCCGAGTGAGCCTAATGACTAATTTGGAGGCATTTATGAAGCATACTAATGCCACGAGTACTAGCCAATCGCTTGACTGGAGTTCAACCTTCCGTGGCCCACGAAGGCGAGCGATGAAGCGACCCGACACCGCTAAGGTAGCAAGAGGCAAGCAGATGGCACAAGTTGCAATGATTTCAGGAACCCTCGTGTCTTTTATATGGCTCTTCATATACTGAAGCTGTTCAGGAGTGGGCGTTCTCATGGCTACGTTCGCCACCCGCAGGACACATCAGCACAATAATGTGGGGAAAGGCAACTCAAAAGGGTAGGAGAAAGAGGGAAAAGCCCAGCAATCTTATGTTAAATAGGGCTCTTTTCAACATCGCTGCAACCCCGCCCAGATGTCTCACATTGATGAGGCTAATGGGGGCCAATGTCGTATCGATCGGAGCACCTTCAATGTTCGTGCCGAACCCCAACCAACCATTCATGGCTATCAAAAATGACTACCATCCCAATATATTCCCTTCATAAGAACTTACTGAAGCTTTTGACTTTGTTGTGCTGCGAAAATCGCCCGTTATCAACTCGATAGTATCCATACTATGGGATACATTACTCGCAGAATAGTTGCAAGGTTTTTTCGTCTACGGTTCAGCATATACTCAACGCCGGTCAGATATGTTTGTGTGCGCGTGCTTTAGTTTGGGCATGCCCCCTATTATTATGGGCCGTTACGATGCGCTAGCTCTGTGTATTTTGTTATTCAAGCACCCACTCTAATGCAGAAGCCTATTGAGCAGAAGGATTAACTCTAGAGAGGTGGCGCCCTTCTTTCAAGAAAGTCAACCATGAGACCAGCGATCGCATATCTAACACCTCGCTCAACATAGGAACAACAAAGAGAATAATATGCTGTAGACTGAAGTCGATAGTAAGACGGATTGTTTTTTAGGAGCCCCCATCCGCAGGGCAATTCCGGCCTTGCCATCGTCTCTCATTCGTTTTGTGTGTTTTATGTTTGGAAAAAGTCGCAGCAGAGTATCATCTCATAGATTGTAACTGGACGTGCCGCCGTCGCATGCAGAAACCGGAATTCGGGCTCGCTGGACAAGATACATTCTGGGAGAAATACATATGCTAAGCCAGATAAGGATGTGTGTGCGATGAAAGTTGAATGGTGTGCACAAACCGGAAGCCGCACATGCAAGCCACAGTAGCAGCGGAACTTGTAAATTGACAGAACTCGCCTATTGAACATCTTTCTTAAAAAGCCGACTATAGCTACTACGTAAATCTGGCACTCAAGTCGTCTAGTTTCCATGTCAATGCGATCTCTTCGAGCCAGCTCTTGATATCTTTCACCAGACCTCCGACGACAACCTTACCATCCCGAGCAAGATTGGCACTTTCAATATTCCAAGCGGGTACGTGAAGGAATTCGTGGGCTGCATCGCAAATATCGCGTTTAAGCTTGCCCGCTCGAAGCTTTGTAAGACACTCCTCATCGAATTGGACATCAATGCACTGGCAGTAGACATAGAAGCCGTCTGCATATGTCCAATGCTTGCCACATCGGCCATCACAGTGGCAGATTAGCGGGCCATTAGGCGATATTATGGAAGTCGTATGGATGAGCTTGAAAACGTCAGAGGCGGCATTTGAATTTCGAGAAATTAAAGATGACGCTTCATTTCCATCTTTTGGTGAAGATGGGGTCGACTCGGGAGGCGGTATACCGGATGATGTTGAACCATGTGATGACGAAGCGCGGTGTAGTAGATGCGAGATGCCTTGCGTTGGTTGGATTAGTGACCAGGCAGCTTCGGCTTCTTCAGTTGATCCGCAATCCATAAGTGCATATGCCAGTTTTCGGTAACCCTGCCAATCGTTGTCTTCATCATTATCGGACAACAACATTGAGGCAAGTTCTATATCAGGTCGAAGAATCTCTTGAGCCTTAGTAGGAGTGCCTATGGCTCGATAGTATCGGGCTAGCAACGATCGCACTTCTGACTGTGAAACATCGTTATCCCCGTTACTTTGTCTGGTATCGGTAGAAAAGCTTTGATTCTTGCAAGCATGGTGTCCACATCGGGTGATTCTGGCCCGGCCTGAAGAGTTTGAACCAGATAGGACTGGTATAGCTGTCTGATGTACCCTGCTGTATTGCCTGTCTTTTCTCTGATCAGTTGTTCCCATAAAGCAATGGCCTCTGCTCGGTCTCCTTTGGCTCTACCATACTTGAATAACATGGATGCCATATGATTGACCAGGCAGCTCTTCTGCCATTAGGAATACCGATCTTGACTTGTCAAACTTTTCACAGCCTGGCGGTAGTAGCTTATCATATCCTCAATTCGGGACTCTAGCTGAAAAGCTGAGATGACGATAGATTGGCAGGTATCATCGAAGGCGTGATACTGTAGAAAACGCGACGTAGCAGTGATCTTCCTAGATAGATCAATTTCACTCTCCATATTCTGCAAGAATTCCACGACTTTGCTAAAGTTTCTCCAATAATGAAGGCTGCGCACAAGCTCGAGGCGAGTTCCCTCGCCATCTGGCCTCGTCTTCAGTGAATCGTAAAGAATCACACATGCCTCGTCATATCTTTTGAAATTTCGCAGCCAGGTTGCCTTCACAGAAATCAATTCGTTGCGTGATACATCCGACTCTACGTCTTCGTAAACCCTCTCCCCTTTTTCCAATCTTCGAAGAACGCCGTCTTTCAGACGAAGCGCTTCATTCCAGTTGGGAATTATAGATTGGGTTTTGGAATCATGAGCATACACATCGGCCAAGTAGTTCTGAGCTATGAAGTTATCAGGGTTGACTTTGAGAGCCTCGGTAAAGGAGGCAATGGCTTTTGCTACATGCTTGCACACCAGAAAGATAATGCCCATGTTACGTACGCCAGTAGAACTTCATTCTTCTGTGTCTGCTAAGAGAGGTGCAATTTCAGACTTAAATATATGAGTGATGTGGTCCAAGAGAATCTGCTGGCAGGATGAGGTTTTTTGTTATCTCTCCACCGCGTTGTCCACTTCTCAGTCTCATATACATAAGCAAACAGTTATATGGTAATGAGCTGAACCTCACCTGGTTGTTGTACCCTATAAACCAAACGAAAGCTTGATAAACTTGCCGGGACTTCTCCGACTTTTGGAACAACTTCGCCATAGCTCGCCTTTGAGCGCGGGGAAGCTCAATCTCAGGGTCTTTCGAGTCGAGCACTTTCCCGATTCACATCTTGTCCGATTTATCATTCTGAGTAACATCTTTGGTAACCGCAAAACTCTTCATAAGCCGCACAACTTCAGTGAGACCGGAGTCATTGTACGTCCAGGTACGACCGACGATGCTCGACTGAATGACGTTTTCATCTATGAGTAACCTGATAATCAGGGGGCCAATTTCTACTTTGGTCTTTGGATCTACGATATCAAGATGAATCTGCTCCAAGTACGCCATCAGTTCCTATCCTGTGTATATTCTTATGGGCTCAGCTTTCACATCTGAAACTTCTACCAGAGTTTTGAGACAAGCAAGGGAGATTATGGCTTCCACGTTGTCACAATCTAACGCAATGCTGATCTCGCTCTTCCGCAGTTTTTGATCGAAGAAATTTGCTAAGCCCAGCTTATCGTACAGATTCTGTTCACACAATCTCTCGACGAAGTGACGAACGACCTCAATCTGACCTGCCGACAGGGTTTTCTTCGATGAGGATTCTATCGACTTGCGCTGTTGCAAATCTTCTTTGAAGTACCGCGTGTAGTCATTCGAATTTATCATCACAATAACGTGTGGATCATTCTGTGATCCGTCGATTTCGAAAAAGGCCCAACATTGACTTCTGAGCTCTTTTGCCGAGGTTTATAACCGTTCGCGTTGAAATCTAATCTTACGAATATCCGGTTCGTGGCCATCATAGCTCCCGTTCGAATGGCTGCTGACTCAGTCATGTTGAGATAATGATTGCAATTCATAGGCAAAGTTTGCATATATATCTCGATAGAATGTAGTGGTGATTACAACAACAAGAGCAGCATATATGCGACATTTTGTGCTTCTTCTCTAAAGTCGTAAAAGCCACACCAAAGTTACCACAAATATACCTAGACCGGCCTGCATAAGTCAGCAATTAACTACGCCTATCTCCAAGATCTAAAAGTAAACTTACTAGGATTTTTCGATCCGATGGTGTCAACATTGGTGCAGTTCCAGTACTCCCTTCTATAGTGGTCGGGACGTTGGTCTCGCTACTACCTTGCGAATTACGCGTCGTCGTCGAATACAGCAGCTCATTCAATCTGGTTGTTGAAATTGACGCCACTGACTCTCTCACTGAAACGCAAAACGAGGGACCAACAACCCCAGAGCCATCCATAGCAGATGCCACAGCACTGTACTTCCCCACACTCAACAAATACCCTTGGCATGAGCTAGCGAATTCGTCGAATGCATTGGTAATTTGAGACGCTCCGCAAGCCTCACACCACTCGTAGCACAAACATTTCGCCTGTTCTATGCGGTCTGTCTGATTGTAAAAACTTGCTGTAGCGGCTGCACATACGCTCAGCTTGCTAGCGTAGTCGATGCAGGGCATGAAAGCCACCATATCCATGGATGTAGTGGCGACCGAAACTGCGATTTCGAATCGTTTAGAGAATATCGCATTTCCCAGGAACCGCACTTACAGGAAGCATCGCCTGATCCCAGAAGTGCGCTGGCCAACTGCTCTACAAAAACAGTCGCAACCTCTTTCCCAGCCTCCTTCGCAACATTTTGCTCTAGACGTGTCATATGCGTCTGGACTGGACCGGGTGAAGGCGCAGACCATTTCTCATCGAAGACAGTTCTCGCGCCACCGTCCTGAGAGAAGCCGCCGCCGACATCGGGGACCGAGAAACCGCCTACACCATCCCCAATCGAAAATCCACCCCCAGAAGGAGGGTCTTCATCCGGGTTGGGTCGTAGAGGTCTCGGGGCCGGCGGTGCCTCTACAGGTATGATAGGCCTAGGCTCTGGGACTTTGGGGATTTTTGGAATGAAGAGTCGCCGTAGAAGCTGCGCACTAGCAATTTGCTGGATGATGAGCAGGCAAAGCAACAGCCAATTCATTTTGTAGTGTATTTAGGGATGAAGAAGTTGAGTTTGGTGTTGGAGTTTGTCGTGCGGGATTCGAAACCGTGATTGCAGCCTGATGGATTGCATCCCGGTCATCCTGTAGCGATGCCGCGGACGCGTTGGGGGCGGAGTTTCAGAAAAGCCCCAGGGCGATAACGTTTAGGTGTTCGTTCTTGATGCGCGAACTCATATCGCATGATCAAAAAGTCTTTACCTGTTCACGTTGCAATGCATTAGATTTCTGGCCGTTGACTTATGAGAGTGTAAGTACAGGATGGTCTTAAGAACAGCACTGGCTATTTGGGTGCGGATTGACTGAGACAATTCAGGTGGCAATGATGTCATCCGGACTGTGGCGGAGCTCTGGGGATCAATATGATGTAGAGGCTCTCTGTAGAGGACGTTGAGTGTGGAGCGGAGCGGCGTAGTATCGGGAGGCGGGCACTAAGCCCCACCCGCTAGGTAAGCTCAGTCATCCGAATTCAATGTGTCATCAACTGCCTTCACTGTCATCGAACAGAAAACAGCTGAAAACACTGACGCCGATGGAATAAAAGTCTTTCGGAGTAACCATGGCATTCCTGTCGCATTCTATCCCATGGCATACCCTTTCGTTGATGTTTGAGTACAAGGACAGCTCCAACCCTGGCCCTCAACATCCTGAGTTTTCCACGAAGAGCGCACCCGATCAACACAAGCAACTCGACTATTTTGTTGAAAAATTCCAAAACACAATTCGCGAGCACTCTACTGGAGAGCGTAATAAATATCGGACCAGTAAAGACTATGCAGAACGGGCGCAAGAGTGGGTTTGGTCAGACAAAAAGAACGATGTCGCTGGACAAGAAATTCCCATCGAAAAAGGTTTAGAGAGCGATAGAAGCTGTCCAGAGGATCTGGTGATGCGAAATGCAGAACTACGTCAGTTAACAGGTAGATCGTGGCAGAGGGCCTCTCCCGAGGATCGGCCAGTTTATCCACCGGACTTCGCTACGAGATATATGGCATATGAATCTATTGATTCTGGTGGGCCATATGGGCGGGAGGGTATAGTCCAAGAATTCTCCCAAATTGATGCTTGGGTGGACGTTGTGGAACGGAACACTCACTACTCCACTTGCACCGATGACGAGCGCAATAGACTTTGGCTGGATACCAAGTCTTGCTCGGACATTCTTCGTCTTCTAGTCATTGATTCCGCCACAACAGACGATGTGGAGAAAAGAACGCATATGATCGAAACACTATTCCTTCTGGCACACCACCCGAAAATAGGCCTGAAGCCTTTCCTCCGCGATGGGATGAGTTGCTGTAATATCAACGCTGGCATGACTTCTCTTGTGGAGAAAACGCTTCCCGCGTTTATCTATCTCAATCTTTTATGGACATATATCGATGGCTGCCTAGATTCGCCATTGCTGCGACCTCGCGACCACGTACATCGGTATCAACCGAGCTACTACCGCAGCGATAGCTTCACAAGCTTGGTGCCTCGTCCTGCGTACATGAATACTCTAAGTTTTAGCAATTTGCTAGAGTCTGTTTTGAAAGAACACGGCCATATCATCGAGCATGTTTTCTTCATTCCTCTTTTCGCATCCTACACCAGCGGGGTGCCCTCTCGCTACCTCACTTCTCGTGTTTCACGACAGTTCGAAGATAAGAAAATCGAGCGAGACGTTTTTACCAACCTATCGACGCTGAAAGACGCATTGAAGAGCATGTGGAAGATCGTCATCTACTGCGATATGATCTTCGAAGATATCGGGGAGCCCATCAACTGGAGACGCAGCATTATCTCCTCGCTTGCCGAGCTATTTCCAGGAAAGACTGGTCTCGAAAAGATCTTGGGCAAGAGTTGGTGGGAATACACCGATGAGTAGATATCGTAGCATGCGCCAGGCCCAATGAATGTGGTAAATGTGGGCGGTAAGCGAATCGGGGGCCGGGTAAAACGCCCGTCTGCACGAACGTGGTCTGGCTCATGCTGGACTACATGCACCCGCAGAACCGCACCATTCGTTTGACTCTATCTGAGAAAAAAGCATCGGAGCAGTGTCCCCGTATTGCGTTGGTCGCATTAGGCAATCTAGTAAGAGTACGCCCCGCAGGAAGTTGCGCAACAGTTATTAGCGAGTGAAATAGGAAGCTATATATCATCTCACACGGCTTTTGCATTGGTGTTGTCCTATTTATTTCTCTTCCTCGAAAATCCATCAAAGCGCTTTTTACTGTGCTTATATTTGATTTGCTTCCTATCCTTTGAAGATACACGAAAATCGTTCTCGTAGCCAGATTTGATCCTTTGACGGACCAACGGCCAGCTATGAAGAAAGAGCTCTCTCTTTCACCTGCTGAAACCCCAATTTATCTTGAAGATGCCGTGCCCTCAGTACAAGAGGTCGGAACTGCTTCTGATCGCGAGGCCATGCGAAGACTAGGCAAGCAGCAGCTTTTCAAGGTACGCAGCCTTATTCGATAGACCTTCAAATAGCTGACGAAATGATAGCGAAACTTCGGTTCCGTGAGCATATTTGGCTTTGCAATGGTCCTGATGTTGACGTGGGAAGCCATTCTTGGCACCGTGGCATTTGGTCTTGGCAACGGAGGCCCTTCTGGTCTTCTATACACGTATATTGCAGTGTGGCTCGGATATTCGCTTATTGCTATTTCGATGGCAGAAATGGCATCCATGGCCCCGTAAGTGCTCGTTTTCTCCATTCGCGGACACGGATAAGGCTGATCGTATCCAGGACAGCTGGAGGCCAGTATCACTGGTGCTCTGAATTTGCACCCAAAAGATACCAGAAGCAGATCTCCTACCTTGTCGGATGGCTAGGTGTTCTAGGCTGGCAGATTGGCGCTACGCTCGGGGCCTTTATCTCTGGAACCATTATTCAGGGATTGGTCGTCTTGAGCTGCCCGACGTATGATTACCAGCGTTGGCATGGGACTCTTATTGCCATGCTAATTACTTCTCTGTCTGCGCTATTCAATGTGTTTTTAGCGGATTGGCTGCCATTTGTGGAGAGTGTGATCCTAGCTCTCCATTTTCTAGCCTGGATTGCAGTTCTAGTTACATTGTGGGTGCTTGCTCCTCGCACACCACATACTGAAGTCTGGAATTCTTTTGTTGATGCCGGATGGGGAAACAGTAAGTTTTGTATGATTTTCTGATATAAGGCGACTTACACATACTGCAGCGGGCGTTGCTTGTTTGGTTGGCATGATAACGAATGTCGGCGCTTTTATCGGATCGGATGCACCCGCTCACATGGCAGAGGAACTAAAAAATGCTTCTAAGACCCTCCCAAAGGTCATGACTTGGACGGTTTTGCTTAATGGCGCAATGGGTCTCATCACACTCATGTAAAAGTCTTCATCGCCGCCTTTATTGAGTCTCCGCTAACAGTTGCAGTACCTTTTGCTACACAGTCGGAGATCTGGAAGCTGCTATCAACACGCCCACCGGATATCCCATTATCGAAGTGTTCCATTCCGCGACCGGTTCTGTTGCAGGGACTGCCGGGCTCAGTGCACTGTTGATCATTCTTAACTTTGTCAACAATCTGACCAACATGGCCGGCTCATCGCGACAAAGCTTTGCCTTCGCCCGAGATCGTGGTCTTCCATTTTCTACCTGGATTTCCCGAGTTTCACCTCGATTTCTTGTTCCTACAAACGCCATAATACTATCCTCGGTCATCGCTTGCATATTCCACTGTATCAACATCGGCTCTGCAATCGCGTGGAATATCATCATGTCTCTTGGGACCGTTGCAATAGTATCATCCTATATTATCTCTATTGGATGCATAACCTGGCGTCGCATTCGAAAACTTCCTCTTCTACCCACGAACTTCAGTCTTGGATTATATACCGGCCTCATCATCAATTGCTTGGCCCTCACTTTCTGTCTCATTACTTTCGTCTTCGCGTTCTTCCCACCTGTTCCACATCCCTCTGCTTTCGTTATGAATTGGGCCATCGCTGTTTATGCAGGAGTACTTAGCATAGCGGGGGTGTATTACGTCACGTGTGCGAGACATCAATACAAGGGGCCTGTGGAGTATGTGAGGAAATCGGTGTAAAGGAATTAGAAATACACATTGGTAAAACATGGTAAAATTTAGCAACACTAGAGTTGCGCACAAAATGGGTAAATTATCCTAACGAAAGTTTCTGCCAAAGTTCCATCCCTAGATATCGCAAAAAGAGTGTTAAATTAAATTTTCATTCTGCCCCTGGTCAATCTTCATTCCATTCATTAGTCTATCTCATATTCAACATTAATTGGTCCGCACTTTACTTTTACACAACCGCGCACACACAAAAACACTGTTTTAGCGGCACATTAAGGCACCGATCCTTGATTGAGAGTCGCGGGGCCCCGCCTGACAGTAGTAGATCTTTGGGCCACGAAAGGGGGGATTTGTGCGATATTAGAAGGTCTCTGTACTGCAGAGGTGGATCTCTGAGCAACATTAGGTAGTCTTTGGGCAGCAGGCGTCGACCCTTGAGCAGCAGCCGCAGTTGCCGACCCTCTAGCAGCAGCCGCGGTTGTCGACCCTCTAACAGTAGCTGCAGTTGTCGACCCTGGAGCAGTAGCTGCAGGTCTCTGAGCTACTGGTATAGGTGTTAAAGCGATGCCTGGGGTATGGCTGCCACCACTTCTGTTTCCATTCATTTGTTGGTAGGAATGTTTATGCTTCCTATTCCAGGCAGCCCATACACCGATAACCGCAACGATGATACTTGGCAGACCGAGCCCTATACCAACACCGAGCGCAATTTCGTTACTTTTATTATCGTCAGATCCCGGGGATTCGGCGTTTGTTTGCGATGGTTCGGGGCCGGTGGGGGTTTTAGATGCATTGAGCGACTTGTCGTCTCCTGCGGCTGCTTGGTGGTTGCAATCATAAACGGCGTCGCAGATCACACCATTGTACCAGCTGTACAATTTTGAAACGTTGTATTGCCAACAATTAAAAGGTCCAAAGCCGTTATAACCTATTCCTGCGAGGTTCGTTCTGGTGGACAAGTTGACATTGAAGAAGATACCGTCGGGGAAAGTTGCGTAAACCTGATAAAACCCGGTACCGTTGTGGTTCAACCATGCAGCAGTGTGATTGCGTTGAGTAGGTATGACTGCGACGCTCTCGGGCGTAGAATTTATGCCGAGAGAGAAGTATGCCATATGAGAGATGTGTATAGATTGTTGAGATATACAGTTGGCCAAAACGACATGTTCCCATGAATTGGCGAGGCTCCGGTACGCCAAAAAGCTTGAGCCGACAAAAGATGGCAATATACTAAAACGCATGGCTGAACGCAGCAAAAATCAATCGAAAAAAGGACAAGAGAATTATGAGATGATGGGGCTTGAGCCGAAGGAAACAAAACATCTCGATGTATGGATGTGCGTTAAATATCAAAACGCTAGACACGGGGGCCGACCCCTTCATGGCTCGTATTCGTGTTTTCTTAGCAGGGATCCGACAGGTGCTCGAGGCGCGCTTGCGTTTACTCCGCACTCCGCATGTCTTCAACAACGTGCGCAAGAGCTGAAAAACCCAGCTGTAGAAACAAGGCCCGGAAATTATAGATCTCAAGATTCCAGCCAAAGAGATCGCGCTGCTTAAGTTTGTGTACCGGTAAGTAGATTAACGAGTTATTAGATGCTCTGATTGCAAGCGGAACTATCTTGCGAGTTTGCGCAACTTTGTGAACTCGAGGGGAGAAGTTCCATCTCAGGCCTACAGTGAACCCCTTTCATCGGCAAATGCATGAAGACATGAAACATCAGCCTCACGTCCTCCTCGAGGCTGTGCCCAGGCGCCAGCAGGATGCCACGAGTGCATTTAGTGGAGGGCAGCCCCCACTTCGTGCTGCTGAGCCCCACCCCAACAGATTCCTCAACTGCTTCAAAGAAGGGAATATTGTAAACAAATGTTATATTGAATGCAGAATGACCTCATATCCTTTGATGTTAGCCTATCTTTTATGTTTCAAGAACTAAAGATAATCTCCCCACTACCAACATGGGGCTCTTACACGTATTATGTCATGTTCTTAGTGTCAAAGATATGTACTTATGGCCGGCCTCAGACTTTTCTATCGTTCCTTTAGCCCCCAACCGCAGATACATAATCTTAATAAGCCCTAATCGAGTGCGCGCGTAGAAGCTCGTATTCTCCGAAAAAGCGCTTGAACAGCCCCAGCCTTGGGCGACAGATTAGTTATCATGGGAATACTTCCCAGTGTTTGATTGGTATGAGATTCCGTTGTCTTGCAAACTTCTCCGAACCGATTGTCCAGGCGTGAAACAAATCTCGAGCCCATTCTATGTTGCTAAAAGTAGTTGCTAAAAGTAATGAATGGGTAGTGTGTTGATGAAAAGATGTACGTTATTGCGATGTTCATAATTCTATTGATAATATAATCCAGATTAGATGCTATATTACTTGAATAGTGATTTTCTGGCACTTCGATACCAATTCATGTATCGGATCAATACATGTATATCGCAGACAGGCGGACCCTACGCGCCGATATAGGTCATCTCCCTCCCCACCTCTATTCGCCCGAACCAGACATAGTGTCTCTAAAACAAAGGTATTCGTTGCTGAGCGGTGGCTGGTCAAGATTGGTACGCACAAGATATTCTCGGGCATATCGTCGGTGAAATCGAAGGCCACCTCACTCTCTGACTCCAAAAACTGCGTTTCGAGCTTTTCATCTTCGCCTGGTCTATGTATGTAACGCACTAGTCGGGCATTGTATCTCCTTCTGAGAGGAACCTCCCCTTGTAGAAGTACTTTCATTGCCATCCATGGGCCAGTGATATGGAGGATAGCACTAGTGACGTCCGCGGCATCATCGCCCCCTTTGTATTCTGCAGAGACACGACAATCGCTTTCTTCAATGAACCAATCCCTCACAGAATTTCGATTACTGTATGATCCTCCGAAGTTACCACAAGCCCAGGACCAGGACGGAATATTACTGTGTAGAGGTCTGTTCTGAAACTGGTCCTGGCCAAAGATAAATCTTTCCCAACATAGACCAAACCGAAGATCTTCACTCCATAGGCCCGCTAGATAGGGGTGCGGTATGTCGGGGCGAAGTTGCACCAGCATCGCTTTTACATCATTTACCAGACCGGCTAGAGCAATTAACCTATCGGATTGATATGTCAATTTGGTGTTACTGTACATCTGAACCATGATGTACCAGTTTTGCAACAGTGCTACGTATGGATCCTCAGCGATGGCAGGCATCGGTCCACCCAGCAATCTTTTGAAATGTGATCGTGTGATAGCTCCACCTGCCTGATTAGGATGCATCTCGCAGGCGTTTCGTTGCCAGCATTCCCAGTAGATTTGACTGCGACCGAAATGCGCAACCCTAGGAGACAAAACGCGCTCTTGGTAACACCATCCACGTTTGACTGTTTCCGCTTCTTTGTGCCAGAGTATGGAGTACGTTCGACAGTTTTCACCATCGTGTCGAAACGGTACCAGCTGATCAGTATTGGTTGCTCGAAGACGGACGACCGTGGGCGCAATTTGCTCGGCATTTCGCTCGAAAAATAGACCGCTGCTGTCATTCAAACTTGAAAGTGCTGATACCGTCAAAACTGAGTTTTTATATACGTTGTGCATATTGCCTGCTTCCGATCGCCAGTCTGCTTCAGAGTCCTGAATTATGCAAAGCCTGTCAATCCATAGGTATTCAACCTGGAGTCTTTCTATAACGCGGATGGCGTCTTGGAACGTCCTCGGCAGAAGTTTGATGGAGTTCGGTGATCGCAATTCGTCGATATTAGAACTAAGCAACCTGAAAGTCTTCTCTACTGGTTGGTCACCCCAAATATAAGATAAGGCCACATATTTGGAGTTTGGCGGACACTCTTCACGAAGAACAACATTATAACTTGGAGGCGTCTGTGTACGATCGATTCGGATGAGTCTTGTGGGGAGGAATCTGTCGTAGTCTGTTATACAGTCGTGATGTATATTACAATCGTCTATCCATCGTTCGAGCAACTTCCAAGTCCTAGGGCTGTCTGTAGAACTGTCTACCTCGTACTGAACATTGCTCTCTTCGTCGTCTTTAGCTACGGGTACGAAAACTGAATCATACTCGGGAAAATCGAGACACCTTGTGTACATGACGAGATTTTCGTGTTCGACTGAGATCCGGAATGTAGAGAAATAATCGTAATTACATGCGGTATCATGTGTCTTAATTGTGCCTAATCTGTAGTCCCAGGAAATGAGAGTGCATACATCGCACCCTTGCTGAGAAGACTTTGTGATTGATTCCAGCGTATGATGATGTGCATACACATAGTTCTCAATTTCGAGATGCTGAGAAGCCGGAGACTCGCTGTGTGTTACACGTGCGAGACGAGTTGTTTTGGTAGGGTCGGACGTACCATCGAGTGACGTTTGACATATCCCACATAACATGATGACTGCTTTTACCTTTGGGAGGGGAGATATCCCACCTAGTCATGTATTATGATATCAAGAAGTGTGCGAGAAAGAGAAGGGGAGTGAAGTACTTTTCGCCTGCGGGGTAACGAGATATCAACACCAACGTTATGGTGGGGATTCTGACATGTAAGGATGCATACGCGACCTCGCTTCCCTCATTTTGCCGCATGTCTGGGTTCAAGTCTTGGCGTACTGTTTAAGTATCGCTTCGATCTGGAAAGAGATACAGTCATCTTGCTAAATATGTACTGCCGGCCAATCACAACTAGTCCCCAAATACAGCGCCGTTCACTTGTTCAGGCTTTGAGCATCTGAATGTAGACTAGTGTCGAAATGTTCTTTGAAGGGCGCGTTTATGCTGCCGTCAGCCGGGCGGTAGCGAGGTCATGTGACCAGACATTAGCCCAAGATCCAGTCATCAAATAGATCTCTCCCCGCATCTGTACATCATCTTCAACCTCCTCTGGTAGTCGAAAATAATCACCTTGTCACAAGGAAAGGTCCTTCTGAACAATCATGTCAACCACGACGGTACAGACCTTGGCACCATCATTAGCCGTGGAACTGGAGGATCGCAACCCGAACCATTCTCAAAATGAGACCGAGCAGCTCCGCGCTCTCGAAACAGACCCCAACGTAGACGCGATAATGCACGCCTCCCTGCTCGCTGACTCAGAAGTTCCCGACGGGGGTTATGGCTGGGTGGTTGTCTTCTCCGGAGCCGTAATCTTCTGGTGGTTTATGGGCTCAGTTTACACATGGGGGGTGATGCAAGCGGCCTTAGTTGAGCAGAAAAACTATCAACCAGCCACACTTTCGTTCGTGGGGTCTATGGTGCCTGCTTTGGGGGCGACTCTAGCGATACCAAACGCCACACTCATCAGAAAAGTGGGTGCTCGGATTACTGGTCTTTTCGGAATGTTGCTTCTCGGCCTGGGAAGCATTCTTGCGGGATTTGCAGTTGATAGTATACCGGGATTATTCATGACGTGGGGCCTTGTGTGTGGACTTGGTGCTAGCCTTTGCTTTATGGTAAGATTTAATGAGCCCTAGTTTTATAGATGGCAAATCTCGTGCTAACATTCGAAAAGACCGCTTCTATTATCCCAGCGCAGTACTTCAAAGCCAAGCGTGGAATCGCGAATGGTATTGTCTATGCCGGTGGCGGATTGGGCGGCACAGCCGTGAGTTTCTTACTCAATACACTAATTGACAATGTCGGCATCTCTTGGTCATTCCGAATCCTCGGATTCATGATACTAGCGACGGGATTACCGGCAGCCTATCTGATGAAAGAGCGCGTACCCATCCGCAAGGCCCAATTCGTGGAATGGAACCTCTTCAAGGATCCGAAATTCTCCCTCGTATTTGCCGTCGGGGTTCTCAGTACATTCCCGCTCTTTGTTCCACCGTTCTTTCTACCTTTATACAGCAAGTCGCTTGGGCTCTCCTCTACTACAGGTGCTGCTTTAGTTGCGGCATTCAACTTCTGCTCTGCTATAGGCCGTCTCGGTTCTGGTTGGGCGTGCGATAAACTCGGGTCATTGACCACGCTATTTCTGACGCTCATCTTCAGCTCGATCAGTCTGATGGTCATGTGGCCTCTTTCTACCTCTATCGGTCCACTCATTGTTTTTATCATCATCAATGGTATGGCCAACGGTGGATTCTTTTCTACAATGCCCACAGTAGTGGGTAATGTCTTTGGCTCCGCGCGGGTGGGTGTTGCGATGGGCATGATTGTTAGCGGGTGGATTGGAGGGTACCTCATGGTAAGCTCCTTGGATTACAATCACATATCCAGAAAATCTATGCTAATGCACATTCCACTAGGGCGCGCCGATCGCCGGGTACATTCTGGATGCCTCTGGAGGCGAGAATAACGGAACCGGGGCCTATCGTCCAGCTATATTCTATGCTGGTGGCTTGACAGTCATTGCTACTGTTCTTGCGGCTGTCGTTAGACTTCGGGTCGACCGAAATTTGAAAAAGATGGTGTAATGACCAATATGTGAAAGGGAAATGCAGCGTGTATTTCCAACATGTCTCGACTCCGCTGCAATTCGTATTGCTTTTTTGTATATTTACATTGTATTTCCATTGTTACTAATTTGTTCAGCTCATAACAAATTATCTGATCATATCTTTTCTAATCTCGTAGTCTCACCAATTGCGACATGCGCAGCCTTCTCATTTAAAACAGCTTCCACTTTCTCAGGATCAACCAAATGTTGGCTCTTGTCTTTCTCAAATACCATTGCCACTTCCTCAAGACTCTTTCCTTTCGTTTCAGGAAAGAGAAACCAGATTGCGACGAAAAACAACGCATCAATGACCACAAACAGGATGTAGTAACGCCAGCCAAGAGCCGTCATCGCGACAGGGTTCGCGACGGAACCAACAATAAGCGTCAAGTTTGCACCGAAGAGCATAAGTGCAACGCCGAAACTTCGTAGCTCGTAAGGAAAGATTTCAGTCGGGTATGCGTACAGTAATGGCGTAAGGGCGATTGCGTAGTGAAAATTGAAGATGAACAAGAACGGCAGGACTGCCAAACCAATTGACCGGGACCCTGTTGCGGTGAATCTGGCGTTGAGTGCCGTCCAAATGACGTACGTGATGCACATGCCTCCAGCAGACCAGAGGAATAGTGTCCTCCTACCAAGACGGTCTACCAGCATCGCGCCGCAAAACATAGCAGACAGCATGTTGAAAATTTGTAAGCCGCCATTCAGAAGGGACTGCTGCGTTGGGTCTGTGATTCCAACTTGTTTCAAGACCAGACCGAGATAGTACGAGAGTACTGTGTTTCCAGACCACTGTGCGGCAATGGCAAGGACAAAGATAATCTGCAGACGACGGCGATTTGCAGGTTTCCGCAAGAGTTTGAAAAGCCCCTTGATGCCTTGGTTCTCCGCGTTGCGCTCGAGACGAATGGCCTCTTCGATTTGAAGCATTTCGAGGGCGACGAGGGGTGAGGTGCTGTCGCCAGCAGCATGGAATTTGATCAAAAGGTCCCGCGCTCTGTCATTCTCGCCTTTGGCAACCAAAAACCTACCAAGGTCAGCAAGACACCAAAGCCCTAATCCTGTATTAACTTACCGAGGGCTTTCAGGAAGAAAGTAGGCACACGCTAATTGCAACGTTGGCATGGCACCTTGAAGCAGCGTGGGGATGCGCCATGACCAATCACTCCCCATCTTGAGTGTACCGAAGGATACCCAGGCAGCAGCAATAGCGCCAAAGAAGAAGAAGGTTTGATATAACGCCGTGAGTTTGCCACGGTGGGTTGGGTAGGCAAGTTCGCCGATAAGGATAGGACTGGGTTGCGACATCAAAGCTGATCCAAGGCCGAGAATCAAACGCGATGTGACCAGCAGTGGGTAGTTCACGGAGCCAGCTTGAAGTGCTGCGCCGACGATGGCAAATCCGAACCCAAGAATGAGTGTCTTCTTGCGACCAAGCCAATTCGACAGAGGTGCAACGAAACACGATCCAACCACTTTACCGACCGGTAACATGGCGTTCATGGCACCCAATCGGGGAGCCGAGGGATGCTCGTAGTATGCCTGCCATTTGGGACTGATCTGGAGAGCGTTCATAAGGACACCATCATAGCCTAGAGTCGCAGCAGATACGCAGCAGATGAGCAGGACAGCATTGAGATGGCGCAAGTGGGACTTGGTCCACCAGCGTTTGCCGTCATCCGGAAGGGCCTCAGCCAACTCAGGACCAACGAGTCGAACATACTCCTGTTTACGGTCCTCCGCTGACATGGTAATGGAAGACTGGGGCCGTTATGCAAGAAACGAGTAGTGGGGAAAATTGAATGGAGGAGGATCGGCGGAGATGCAGTGATGATAAGAGCTACATGGGGTTCATATACTTGGTGCGTCTTTATCACTAGACTCGCATCGAGCACCTTTCCCCGCGTGCCATGGCATGGCAATCTAGGTCCTGGACCTGCAAAACATGGATAGGAGCACCGTTTGTTTAAGCGAGCTCCAAGATTATCGCCTAGATTATGTTGTGGAGCGAAGAAACGACCCCATGGGGATGGGCTTCGATATGCCGACCCCAGAATTCGCGAAGATGCAGTGAGCGCCTACAGCCTGACAAGATGCGAGAAATCTATGCGGGACATCAGAGTCTTGGAAGTGTTGCTTATTGGACGATGGGAATGAGCGAGTCTTCAAACAGTTAAGCGTATTGCCGACACTCCCCGCTCGGGGCCACTATTTACTTTCCGGTCGGCGTAATGACTCGTGCTTCTCTAAAGCAGCATGATCTCATGATCGGTAGCAATAGCAACAATGATTACCGTGGGCTTGGATTATGCCAATGAGTGAATTCAGCCACTACTGCTCGTCGCCAAACTCCCGATTCCATCGGGTGCATGTGCTTAAGGATCTTGGCATCCACCATGGTGGATCTATGTCTCACACAACTGCGTTTTCCCCTCATTGCCGCCTTTCCCCGTCACGAACACATGCAGGGTGTGCCGTGCTACTCGTGACGGGGCACTGAAAATAAATATGAGATATCAAAGGTCCTGTCCATCAGCTCTGTATTCCACACATCAAGATGGGTGACATTACCTCGAACGACGTTCCTACGGGCAATGAAGTGGACAAAATTTTGAGCCAGCTCACCCTCGAAGAGAAGGTTTCCCTTTGCGGTGCAGCCGATTGGTGGCGCACTCATGCGATCAAGCGAAACGACACCCTTATCCTTCCACACATCAAAACGACCGACGGACCCAATGGCGCGCGCGGTGAGAGTTTTGTCTCAGGTGTAAAAGCCGCCTGCTTCCCTTCCGCTTCGAATCAAGCCGCATCATTCAACACCGATATCGCGTATCACGTTGGTAAAGGCGTTGCCCAAGAGGCGAAAACAAAGAGCTCTGACGTTCTACTCGCACCGACTGTTTGCCCTGTTCGCAGTCCACTCGGTGGTCGCAACCACGAGACCTATGGCGAGGATCCTCTTGTCCTCGGCATGATGGGTGCTGCTTATGTCAATGGATGTCAGTCAACTGGCATTGCTGCAACACCCAAACATTACGTCGCCAACGAAGTCGAAACCCGTCGACGGTTTGTTTCTGCCGAAGTTGAGGAGCGTGCTTTGCGCGAGATTTACCTGAAGCCTTTTCAGTTAATTCTCAAGCACTCCAAACCGTGGGCATGGATGACGAGCTACAACCGCGTGAACGGCACATATGTCTCGGACTCGCACCGGCTCATTCAAAAGATCTTGCGCGACGAATGGGGTTTCCAGGGTCTGGTCATGTCAGACTGGGTTGGTACTTACTCAACGGTGGACGCTATGAACGCTGGCTTGGATCTTGAGATACCAGCACCTATCTACTTCCGTGGACCCAAACTTCTTAAAGCCATACAAGAGGGCAAGATTACTGTCGAAACGCTTGATAAGCGTGTCTACAAGATAATCGAACTTGTACTGAAGACGCAGCGCGTAAGCGACCCGAACGACAAAACCGAATACTATGAGGAGAACAAGGAGCGGGACGAATTTATTGCTCAAGCTGCAGCAGAAGGGATCGTCTTGCTCAAGAACAAAGACAACATTCTACCGCTCAAGAAAGATGCCAAGATTGCTGTAATCGGCCAACATGCTGAAAACCCTCCAATTATGGGTGGTGGAAGCGCTGTTGTACCCGTTGATCACGTAGTCACTCCAATAGAGGGGCTGAGGAATGCTGGTGTCGATTTCAAATTCGAGCCTGGTGTTCCTGTCTTTGGGGCCGTACCTCTTCCTCCTGCCAACGTTCTTTCTAAAACGGGCGCGGGTAAAGAATCATTGCCTGTTAGAATTGAGTGGTTCAACGGCTCCAAAATTGGAAGCAATCCTGTCAAAGATGAAGCTGTTGCTTCTTCTACGTACATGATCAAGGAAAAATGGCCAACCTGGCTGGACCAAGACTACTGTACACGCATGACTTTCGATATTACTCCGGAGACATCAGGACCCCATGTCTTTTCGGTAGTCAGTACTGGCACCTCCACGCTATACATCAACGGCGAGAAGATCTATCACCGCAAACAAGAACCCGTTCTACAACGCGAGGCCTTTTATTTCTTCAGGACGAAGCTTGAGAAGCTAGTATCGCACGAGATGAAGGCAGGAAATACTTATCATGTCGCAATGGAATCATGGGCAACACCCCAGCACATCATCAAAGGTAGTGTTGGTGGTGAAGTCGTTCAGGGCCATGCCGTGGGATTTATGGAGTATGTCGATGTACCAAAGCGCATCACCGACGCAGCCGCAACAGCAAAGGACTCTGATGTGGCCATTGTTTTCACGGGCACCACGCTGGAGTTTGAATCCGAAGGTTACGATCGCACCACCATGGACTTGCAACCAAAAGAATATGAGCTCGTCGACAAGGTATTGGCCGCCAATCCAAACACAATCGTTGTCAACACATCTGGTTCCGCCGTTACACTTACACAATTTGCCGATCGGGTAGCTGGTCTAGTACAGGTATTTTATCCAGGCCAAGAAAGTGGGACTTCAATAGCTCGCATCCTTACTGGTCTCACGAATCCTTCTGGCTGTCTCCCAATATCGTGGCCGCGGAAGGTGGAAGACAATCCTGCGCATGGCAACTGGCCAGGTGAAAATGATGTGGTCCATTACAAAGAGGGTATTTACGTCGGGTACCGCCACTACGAGAAGCAGCAGATCAAGCCATTGTATCCTTTTGGCTACGGCCTGTCATATACTTCTTTCGAGTTGTCGAACTTGTCAGTGACAGGATCGGTGACCAAAGAAAACAGCCTCACTGTCACGGTCAATGTGAAGAATATCGGTGAGAGGAAAGGCAAAGTTGTTATTCAGTTCTATGTGCGAAGACTCGATGAGTCGAAATATGATCGCCCCATCAAGGAACTGAAAGCGTTTGAGAAACCGGAGCTCGAGGCTGGTTCAGCAACACAAGTCAAGGTGTCTTTGGACAAGTACGCAGTGAGTCTGTACGATAGCGAGTCATGGATTGCGGAGCAGGGGAGATATGAAGTTCTTGTTGGCCTTGCATCGGATAACATACTAGCGAGCGCAGAGTTTCAGGTCACTGATGGATTTACCTGGGTGGGTCTGTAACTTTCATGATTACCAAAACGATAGACACCACTATAGATACCAAAGCAATACTCATTTTATAAACAATTCTGCACGTCTTGTGCCAAAGATCCAGTGCAATCCGAGCCCCCACCTCGAAAGTGATTATCTAGTGCTAGAACCACATCAATGTACGATCTCATGAACGATGCTGCAGGCTCCCAATATCGATATGTCCGCACCACCGCCCGCACATCTTCATGCCAACCCAAAGGCATCTGTAAACCTGATTGAGAAGCAGAATACATCATTGCTACCATCTTCAACTCATGCCTCATTTGCAGTAATCGTCCATGATGAGCGTGCGTTGGATTACAACTTTGTAAGTATTGCTGTGCGTATCTCAGTCCTTTAGTCGCGAATTCGCGGGTGAGAGGTTCTGACGCAATGTCATGCACACAAGCGAAGAGGAAAGGGCGATGGATCAGTTCTAAAGTCCTAAAGAAAGGTTGGCGGTTATAAAGAGTCCACTCTGTGTTGGCTGGAACGGGCGGGTCGGGAAATTGTATGCTAGGTGGCAAGTGTTCGCGCCATGCCAGAGCTTGACGTTCCAATTCTAATGCGACAGGCGCAAACTCGATCAACAGAACTTGTGTTGAGACAGGGTCACTGGGATTTATCTTTGCGAAGAAGCTTCCCACGTGTTCAGCGACTTTATCCATGATTCGACGCATGGCTATCTCGGACAGAAAAAAGTACCAGCTGTCCTGCTCTGCTTGTGCCCACGAATCGCTATGACCACCCCAGGTCATAAAGCGTTCCTTCGGTGGTAGCGGGAAACTGTTTATTTGACTGGGCCTCCCAATGGCCGGAATAGCAATGGGTATTTCGGCAAAGAGCTCTCTTTCCGATTTGAAGCATGCCCAGTATAAGCTGGATCCCATACGCGAAGACTCATCGGGGTTATTTGGTCCTGTCGACGCGAGCACCTGCATAACATACCCTGCACTGTGAAACATAGTCCGTCCTGCCATAGGGTTCACTCTGTACATATGGTATATGCCAGCCAGACAAAGACACTGAACAGCCAGCGACGTGTGTTGAGTCATTGCCATTCCAAGGCGCTGCTCCGCTGCCATGAAGTAGCTCTGCCCCATGGTAAGATCTTCTCCTCCTGTAGGCCACAACCGAGATTGTCCGTGATCCGGGCCTAGAGGGCCACTGGGACATAGATCGGGTGCTACAGAGGCTAGTGCGCATATAAGGAGGATCAGGCACGACTGGAGATCGTACGTAGGCCCATGTGTGAGATAGTTCGAGCAATACTGCTTGACAGTGTTCCTGTCTAGAATTGGATTTTTAACATGCACAAGAATGAAGAATCGGTCAACCAATCTCTCCAAGTCCCTTGCCCCGATACTACTGTTTGGTGATGAGCTGGAGTCAATAGAGGAAACGCTAAACATATCCTCTAAATATGTGTAGTCTTGCTCTTTCTTAAAAGTAAGGAATGGATACCTGCGCAGGCCGGCCAAAGGTTGTTCAAATACAGGCCATTGTAAAACGGTGTCGAGTCGTACTTTAGAATCAGCACCTGTATGAAGCTCCCATAAATTCGCTGCTGGTGACGATAATGATTGCGGGGGATCGTCAAACACAGATTCATTGATTGAGTATGGAGTCTCTCCTTCTAGCCTGGGTTGGGCATTTATCGGTGACTTTGCTGACATTCGCGCGCAGTTGTGCTGTCGCATGAGTGTCTCCAACGTGGATAACCGATTCAGAATGGCGAGACTGGATGGGTCAAAAGATGATTCATCGCGGTTGCGATATTCACAACGGGCCCCGACGTGTTGGCAGAAAGAACATGATGGGCGGATATTGTCACTGTTTGATCTAAGCAGGTGATATCTCGGTACTTCAATTGATTCTTGCAGTCAGACTGACCATTTTTTCTTCCGTTCGCGGCAGACTTCGCATGCAGTGACTGCTCTTCGTCTAGGATAGCCGGTACGTGGCAGATTACGCCTCGATCCATCGCCACTCATATCTTAATCAGCTGGTCTGGGCGTGGAGCGCGCTTATGTCAAATGGAGCTGTTTTCTCGTCCACTTGCAGGCGCATAGCATATAGCCGAGGTGAAACGTGGCGGGAAAGAGTTGGCGTGGAGCCAAAAGTGCATGAGTCATGAGAAGATGAAGTTCCTATGATTCTAGTCATGCAAACGCGGTTCACAATCCTACGAGAATATAACAAATATTTAATCTTTATAAACATTAGGTGATCAATGTGAGCTTAGGTATGCTTTTTTCAAACCCAGTCGAAGTTTAGCATCTATCATCGTCGTTCAACAAAAACGAGTCTTCATCTTCAGCCTTGACTTAGCTGTGACACCATTCAATTCGACCGATGAATTAATTTGCATACTGTTGATTTAATGTATGATTGAACGATTACGATTGCTAAATAAGTGCTGTGTGCATGTTCAAAATACTCATAAAACTAAGTGTTGACAGTTTCTACTGGCCTGATTGAATAGGCACGATTTGAATAGTACCAGATCCGAGATTCTCTTTTGCATTAATACAGCATTGAAACTATTAGTTCCTTATATCAATGTGTCCTTGGGGCCATCTTCGTTTGTACCGTGAACGAAAAAACCACTTCACTATTTCAAAGCTACGTATTGGCACTACAGAAAGACAAGTGTTTTACAAATGTACAAATTCATGTATGAATGATCTTGTGAGATCTCATGGCACAGACTTTCGCATGAACAAAGCTATTCACGGGTGGAATGCTCATTTTCAGAATTCATTTTTTTAAAGAAAAAACGTGAATTTAACAAATGATCTGACTTCGTGAATGAAGTATATAGACCCAAAAGCAGTGAATAAAAGGCTGTATATGTATGCATGTACGTGTGCTATGCAGTATACCAATTAGAAAGCTCCAACAGCCTCGAAATCAATAACAAAGCTCCTAGCAAACCGGCTATCAACACAACAGTATCTCTAGTGGCGATCACACCTGAAGCACAAAATGCCCCGGCGACCCCGTCCTTTTCCTTATAATAATCCGTATGGCTACAGATATCAACCTAGTCGAAACGTCCTTGACTGGAATGATGGATATACTGGTGATTGGCGCGAAAGCTGGAAATCCAACCGCTGTGACGAAGAATATTCGCGCGCTTACATGAAGTCTTTACTTCCTGACATCGATATTAGGGTCCCGGGGGATTATTATCATGGTCCCACATGGTATCCCTGGAAACATAAAGGAGGAAGATGGTAAATTCTTTCCAATATCTGTCTGATAGTTCGGAAATTATATTTACAATATCTTTATTGTTATCAAAGGACCTAGATTCGTATGAACTAAGCTTCTGATCTTACTTAAACTCTACATTGATCATGAAATACATTGATCATTAAATTAGATGGATCTTGAGACTGGTAAACTACATAAATCAGACAATCAAAACTTAACCCCGTACATCTTTTCCATTTCGGTACGACCCGACGCTATCTCACCCATGGGTAACCAGAGTGACTGCCATCCTTGGCCCTCACCTTGCATTGCAATCGTGTCACCCGCTCTAGGAACTAAATGCCGAATCGACACAAGTACCTCTCCTTCCTCTTCCCGCCTCGATACTAACATGACGAAAGTTTCGTCGTTCTCATCCACAGCACTGTCATCCTCCAAAGACTTTCCCTCCATAAATTCATCCACGATCTCACAAAACGGCTGGATGACCATTATACACGCAAGGTATCGATAGTTATCAGAGCTTTGCACCTCTTCGCCGGCGTTGAGCCAGTCGTTGAAATGGCTACATCAAGTTGTCAGATACGCAATGAAGAGTGGAGGGTAGACACACTTGCGGATAAAATATTCGTGTCCATCGGCGACAGTCTGTTCGTTCAGAACATGCGCTCAAGCATGTAAGGGACTTCTTACTATGGTTTTCCAGTCTATTCGATCGTAAAACCAGGATTCGCCCTCGCTTTGTAGCGAGTGTCGGACTTGATATTTGAAGAAGGCCATGAAACGCTCCCATTGCAGATCGTCAATGGCGCTATCGCGAAAGATGATGAATCCTTCCCCTCGCTGGCTTGAGGGTTCTTTGTTTGTGATATCTGCCATCCCTAGATGTTCGATTGGGCCTGAACTTGATTCAGAAAAAGGTTGTTTCAGAGCAGAGGGCTTAGGAAAAGCATGGACGTGAAAAGATATCTCTCCGGGAGGCATACCCTACTTAAATACTACATTTGAAAAGCTGCTAAGAATTAGAGTTTTCTAAAAGCGGCTTGAGACGCTGTTGCTGCCTTGTGTAGGGTGTTTGGCCCCTGGCAGGATTGTCGCACGAGAGAAAACGTTGGCGGTTAAAGATGCCCAAGACAAGGTAGTCGTGGACCCACTTGGTTTTTGCGAAACAATGTCTTTGCTAAAAAACTTTTGGACACGTCAAATGTCCAGGTGGTTCATTCGTGAGAGGGGTGATGAGTTGTCCATGTAAAAAATATTTGTAAATGATACACAGATCTGAGATAAACACTCTCCTAGTTAAAGGGGAAACAGTAAACAGAAGCGAGCTATTCATGATTTATAATCTCCGAGAACTGAATGAACGACAATGAATCTGTATACGTCTAAGGCAATCTACTACGGACGCGTTCGAACAATCTAATCTCTACTCCTTGGTATACTTCGCCTTCAGACGCTGCGCAGCCGTAGCGCCAAGCTGTTCAATGCTTCCTCCACCAAGCAATTCCAAAACCGATATATCTGTACCAAGATTCGTCTTCCACCAGTTTCGGATCTCAATCGCAACCAGAGAATCCACACCCGCTGCCGCGATCGGGAGGGAAAGGTCGATTTCGTCGCTGCCTAAGAAGTTGGCGATGCAGTTGCCGATTTCGCTTGCAATGAAGTCGACTGAGGCCTTTTGATCGAGTTTACCAGGTTCCTTCGACGCCGACTGAAGGAACTGCTTGAGCTGGCTAGTGGTGGAGGTAGACTCAGCACTGGCAATTCTTTGGATGTTTCGGTAGATGGCCATGCGGGGATCGCGCTTCCACATGATGCCGTTTTCCGGGTTCTCGATGGGGGTGGCCGATTCAGCGGAGTGGAAGATGTGATTCGGGGCAGCATAGCCAGAGAAAGGACCGCTCGGAGTATAGCTGGCGTGGGATCGGGCAATGGCTAGTTGGAGCGTATCCAGGAAATATGACTCGGTGAGCAAGCTGGCTAGGTTGTGGAGCAATGCCTCACGGGTCGACGTGTTACGTGCGACTAGACCAACGTCATCGATGGGGCCGATGCTCATGACTGAGGCCGCAAGGCCAAGGCTGTTGCGGTACTGCGAGAACGAATCGAGGAAAGTATTGGCCGCAGCGTAGTTCGACTGGCCATAATATCCGTATGTTCCACCGACAGAGGAGAACAAGACCAAAAAGTCCATATCCTTAGGAAGCAAGTTGTGCAAATTCCAGGCACCAGTGACCTTTGGAGTAATGGGCTTGTTCCACGTTTCATGGTCCATGTCAAAGAAGCCTCTGTCAGCCAACACGAGCGGCATATGCAATGCACCGGCGATAGGCTTGGAGGTTTGTGAGATGGCGTGTTTCAGCTTGTCAGCGTCTGCAATGTCAACTGCAAAGTACAGAGCCTCGCAGTCCATGAGCGACAACTCCTTGAAAAAGTCTTGGTCTTCTTGTGATTTTCCTGCAGAACGTGACAAGAACATGAGGCTTCTAGCACCATGTTGTACCATCCACTGGGCGATGGCCTTGCCCAATCCACCAAGACCACCAACCAGTACGTAGGTAGCGTCTCCACGGAACTCCGGCGTCGGAATAGTCGGCGCCAAAGGAAGTGTGTCTTCTTGGGGGAACTTGACGACTACGCTCCCGAGATGGGATTCCACATTCAGTACGTGCTTGAATGCAGCTTCAATGTCCACGGCATCGAAAATTTTGATGGGTGCATTGAGCTTGATATCACCTTTTGTGTACAGTTCTAGGATGAACTCCAACAAGCGGGCGACCTTTGGCTTATTGGTGTTGAGGAAGTTCGTGACATCACCGCCAAGGAAGGTACGGCTATTGTCTCCTGTCAGGGAAAGCTGGCCTCTTCCGCTGCCTACAAAATTTGGAATTAGATTTGTTTTGACAAGATTGGGGAGATAGTTACTCACCTCCAAGATCGACAAGGGCACCGTCAGCCGCGACCGTCTTCCAGGATGCCGCCTGCAAGTCACCAGTCAAGGAGTTGAGGACTAGGTCGACACCTGCTCCGTGGGTAGCAGCCAGAATGCCATCCGAAAAGCCGCTGTCGAGGGAGCTGAAAACATGATCTTTGGAAATACCAAGATTATCGATGATGAATGTAGACTCTTCTTCTGTTGCGGCTGTAGTGTAAACTTCGGCTCCCAGCCACTTCGCTATGTTGATGGCGGCAATGCCAGTCCCTATAGATGTTAGCGCTACAAATAAGTAAAAGGATGTACGAACTTACCACTAGAAGCATTATGGATTAGGACTGCCTGGCCCTTTTCTAACTTCCATTTTTCAACAAGGAAGATGGCAGCGGTAACGTAGGCGAGAGGTAGAGCTGCCGCTTCTTCGTCGCTCAACTGATCCGGTATCTTTACAACAAGCTGACTGGGTCTTTTGATCACCGTGGCTAGTCCGGTCGACTCAGATCCAATGGCCAAGACACGATCCCCAATCGAAAGATTGTGGACATTTGCTCCAAGCTTGGTGATGTGACCGACGCCCTCAAGCCCAAAGACCCCATTGGCAGTGCCCAATGCCGCCTGGATGTCATGTTGGTTCAACCCTGCCGCTGTCACTTTGATATGGACCTCTTCAGACGAGGGTTCGTCGAGCACATGTGTAGTCCACTCAAGGCTTTGCAGGAGACCAGGTGTACGGATGGCCAAAGTTTTGGAGGTCGGGGTCTTCGCTGTAGCTGCAAGGCTCTTCTCGATCGGAATCCAGTGGAAGCGACCCACATGTAGAGCGCCATCTAGCCACGCCCACTCCATGTCAACATCGAGATCATCATCGCTGTCCTTCGCATTCCTGACCGCTTTGAAAACTTCTACAGCAGCCTCGGCAGCACCAGCTCCCTTGTCGCCGAGTTCAACGGTTGCAAAGGACGCCGCAAGCTCAGAACGTATCGTTCGCAGCAGCCCGACCATCTGTCCAGCGTAAGGGTCCGTTGACTTGACCTGAGCGGGAGGGGTGAGCCAGAGCATAGTTGATCCTTGGAATTCGTCAATCAGACTAGAAAGTTTTCCAAGATCGTCGCTGCTGATGTCTTGAAGCAAGGTCTGGGCTCCTAGGTCCACAAAGGAGATGATGTCTTGGTCTGCGGGCAGGTCCTGACCCCATTGTACCAAGTCGAAAGCAATATTTTGATTGCGCAGCACGTCCTCGACTTTACTGACAAAATCGGCCTTCTCGGTGCCGTAAAGCAGTGTAATCTTTTGCGGGGCTGGGTCCTTGAGGACTGGCTTCGCAACAATGTTGGCCACCCATGTATATGGCTTCTCGTAGTCGATGGTTACGGAGTCGCATCCAGAGAAACCTGCGTCACGCAGGCGTTTGTCCCATTCGGCTGGCTCGATGAAAGGTGTGTCTCTACCATCGGACTGAAGCCACCAACCCTCAAATGCACCAATCACGAATTGCATAGTTTGTGTCACTGCATCTTGTTAGTATCTGTGAAACGAGAAATGCATATAGCGTTTACCTGGACACAATTCTTGCATGAAAAGTTGGCCATCCGGCTTCAATAATGTGCGAACATTAGTTAGTGTGTCCTGCAGAATTGGAGTTGCATGAAGAACCTGCAGCCGCCATTAGTATTAATGAAACCAGCAGGTAGGACTCGGTGACATACATTAGAGGCAATGATGAGGTCATACTCCCCAGCATTGAAGCCTTGCTCCACCGGATCCTTTGAAATGTCGAGCGCTTGGTACTCAATCCCCTCGTAGTCCTTAAAGCGTTCCTTTGCTTGTACAAAGAAACCCGACGAGATGTCCGTAAAAGTATACTTAAGGTATAGCCTTTCACCATAGTCGGATCGAAGATTCTCAAGGAACTTGGAGGTAAGCCCACCCGTTCCAGCACCAATCTCAAGAATTCTCATCTGCGGTTTTGCATGGCCATGGAGTTGCAAGTAGTCCTTGAAATCCCAGATGTCGTTGTAATCGGCGTAAATACCGGTCAGAACACCGTCTTGAAGCAGGATGTCGAGGTAGTTGTCCTTGCCTTCGAACACTGGGGCTGCGTGTGCATACGCGCGATAGATTGCATTTGCCGTCGCCCAGGCACCGGCGTCCTCAGCTTGTTTCCGCACTTCCTCAATCAGCTTGCGGCGCTCAACTGGGTCCATTTTGACGAGCTCTGCCGAGTCATCCACCAGAGGATAGCCAGGTCGCTGGTAGCGTTCATATTCAGAGTCAAGCCAAGTCCGGTACTTGTCCAAGTGAGGTTGAGCTGGGGTGAGGCCCTGGATTGCATTCCTCGTCTCGATGGCACAGAGGACCTCCAACCTTTCGCTCAGCCGGATGACCTCTCTGATGTCTTTCTTCATGTGCATAAGCTTCTTGGCTTCCAAATACTTTGGATGAGGCTTCCATTGAAGCTCAAGTGTGGTGTGCGCCAAAGAAGGCTCCGGGTCCGCGTTCCTCATGGATGTACCTTGAAATCCTCTGAGAGCATAAACGAATTCGCCATTGACGAGACCGTAAGAGTGGCCTTCGACTATACCAGCCTTTCCAGTGGCAGATGTGTTGATCTGTACTGTCTGATGAGCTGCTTCACCGACGTAGAGCTCTTCTATGTATGTAGGCAAGAACAAAGTGTTGAAGTCGCGATAGATACCTTGCGCCTTGGCAATCGTCAAAGATTGGAAGATCATGTCAAGTGTGGAGGGGTGGATAGCATATGAAGATTCGTGCTGATCGCGCTCATCACGGACTTCAGCTGTTGCGAAAGGCTCCACGACACTGGCAGCCATATTCGACAATCGAGCAAATTTACCAGTGTAGTTCAAGCCAACTCTGGACAAGGTCGTGTACCAACGCGATGCAGAAACGGCACGATCAAGGCTTAGATCCTTCTTGATCGGTAATGGAGAAGCGCGGCCGCTGCGGACAAGACCAGAGCAATGCGTATTCCAAGTGTTTCCATCGTACGATACGATCTGGAATGTGTACCACTGGCTGCCAGTAGATGCATCGACTCGCTGTGGTGCAAGGTTGGTAATGACCTCAACAGACTTGTCGTTATACAAGACAAGAGCTTTCTTGATCTCAACTTCGCGGACGGTGTAGTCGCGAACACCATTGATCTGAAACACAGCCTCGCCAGCCATTGCTAGATACCCTGCAGCAGGAAAGACAGTGTCATCACCGACGCAGTGTTCGTTCAACCACGACACGTTCACCGTCTTCAACACATTTCTCCATGAAGGGGCCACGTCGCTTGCTTCCATGATGCGGAGGCCAAGAAGGTCGTGCGGGAGATGTTTGCGGAATCTCCAACTCTTCTGGACACGTGACTCTGACCAATAGGCCTTTTCGTAATGCCAAGGGTAGTTGGGCATATCAATGAGCACATTTTCGGAATCGTGCGGGTAGGTTAGGGCTACGCCGAGACCGTGCAGTTGACCAACAGCTGATAAGAACGAAACTGTATCATCTTTGCTACGCGAAAGAGCTGAGACATAATTGATGTTGTCAGATCCTTCCTTGTAGATCTGTCGAAGGGGACCAGCAAGAGCGGCATGGGGGCCAACCTCCAAATGCACAGAACATTCCTTGGATTTGGAAAGCAGTAGCTTTGTTGCGGAGTGGAAAAGAACAGGGTTTTCCAGATTGTCTTGCCAGTACTTTGCGGCAAAGTCTGATCCCTCGCGGAGAACCTTTGCTTTCACGCTCGAGTAGAACGGGATGGTAGGGGCTTTGGGTGTCAGATGCTTAGCGATAAGCTCATGGTACTCATCGCCTACGAGAGCCATGTGGTCTAGTGATGTCAGGCCCATCGAATAAATACTTTTGTCTCGAGAACTTACGCGAGTGATACGCCGCTTTGACCTGCAGCTTCCTGCAGAGAACATCAGGCTTGCTCTCTTTGATCTTTCCCATGACCTCTTCAAGCGCATCAAGATCACCAGAGATAGTGACACTGGAGCCACTGTTCTCGCAAGCAATTCGGACTCCGGCAGCGAGGAAAGGGTAAACATCATCTCGTCCAAGGCCGACAGCAGCCATTCCGCCAACCTTCTTAGGGGTCTTGCACACCTGCCCACGATAAAAGGCTGCGATCACAGCTTCCTTTGCCGTGAGAGCGCCAGCGGCGTAAGCTGCAGCGAGCTCACCCGAAGAGTGACCTACCACTGCAGAAGGCTTGATCTTCCAAGTGGCTAGCAGATCGACTACCGCAACTTGCAATGCTGTGCAAAGAGGTTGCGAGAACTCCGGCTCGAGAAGTACATTTTTGTCGCTTACATTGACGAGGACATCTGTTGTGAGTTAGTATACTCGACTTACAAACAATGATCCGACTAAGAACTGTGTACCTTCGATAGACCATGATGGAGCGTGAGGCAAGCTCTGCAGGACCTTGTCCATTTCACGAATGTTGGCCAGAACACTGGGATAGTCGAGCAGCAGCTCTCGACCCATGTGTACCCTTTAAGGTCATCAGTAACTCACTCGAAAGTATCTACGCTTCATGTCTTGACTCACCATTGTGCACCTTGTCCAGTGAAAACAAAGGCTGCCTGAGAAGGACCCGAGTACTTCACCTTTGGCGCCACTTCCCATCCCTCAGTAGTACCCTTCCAGACGGCGAAGTTCCTCAGCTTCATGTGCTCTCTTCGAGAAGCAAGCGTGTAAGCTGCATCATCCGCGCGATCTGAGTGAAGACTGAGATATTCCTTTACATTTTCAGAAGCACGCTTCAGCGAATCTTCGTGATTGGCGGAGAAGAGAAGTAGAGACTTTTTGGGCGCTTCGGCGGCTGCTACCTTGGGAACTCGCGGAGTAATTCCGAACGAAGCTGCCGAGTCAATCACGAAGTGAACATTCGAGCCACCGATACCGTATGAGTTGACACTCATGCGCTCGGCCTTGTTCTCAGGCCAGGGCGTGGGCCAAGTTGGTACAGTTAACTTGAGATCCTTCCATGGAACTAGGACGGGTCAGCATTAGAAAACAAAAACCAACAAGCATGGAGCAACCTACTTCGCGGGTTGGGGTTGTCGAACTTGATGTTGGGAAGGATAGTTCTGTTCTCAAGCGACACAACGGCTTTCATGACACCAGTAAGGGCTGCAGCACCCTCGCTGTGACCGAGATTGGGCTTGCTCTATTTTTTTCGCTCATTAGTACAGAAGCACTGAATTTTTGCAAGAACATGACTTACGGCTCCGATGAAAATGCCGTCCTTGCCCCAGCAGTTACCAATAGCGCCTACTTCGATGGGATCGCCGACTTTTGTGCCAGTGCCTGGATGAAGGGAACATATCAGTACTTTTAGAAATCTTTTGGATCAATAAGAGCTAGACCTACCGTGTGCTTCTATCATCGCAGTACCTGCCATATCGAGACCAATTGAACCGTAGGCTTGTCGAATCAACCGCTCGTGAGCCTCTCCTTCGGGCATGGTAATACCGTTGGACTTTCCGTCACTGCGATAACTCACTGTCAGATTGCCGATTCAAACTTCGAAGTTTAATCGGTGCAAGACTTACGCGTTGGTAGCTGAAGCTCGAATGACAGCTCGGATGGGATTTCCATCTTTGATGGCTTCATCCAGACGCTTGATGTAGAGGGCTGACACGGCCTCGCCTCTTGCGTAGCCGTCTGCGGAAGCATCGAAGGACTTGGATGATCCCTCTGGAGAGAGCGAACCCAGCAAAGTCAAGCTAATGTTCAGACCCGGAGCTGTGTGGTGACACGTTAATACAATTCCATCACGTCACGATGGACTAAGATGGTTTGGCTTACCCATGATCAAATTAGACCCCGTGATAATCGCAGCAGTGATCTTCTCTTCACGAATAGCCTCCAGGGCCTCGTGCAGGGCAATACCCGCCGAAGAGCAGGCCGTCTTGATTACCATGCTGTGTTACGTCAGCGGTGTGCTCGGAAGAATCTCATAAGATGCAAAACATACCTAGGACCCTTTAGGTCGTACTCATATGCCACACGGTTGGGCAACGCAAAGTCAGTCCCACCGAGAACTCGATGCGCATTGTAATCCTGGTTATCCCGATGCGCCATTTCCTGCCAGTCCTCGGTGAACAACCCGCTGTATGTACCGATGTTCTTGCTTCGCCACTCTGTCTCGCCCGCGTTCTCAAACGCTTCTCTTACCACCTCAAGAACCAGCCTGTGGTTTGGATCTAGCTGTTCTGCTTCCGCAGCGCTAAATGTGAACATTGACAGGTCAAGATTTGAGTAGTCCAAGTCGCGTAGAAAGTAACCCTTCTTTGTGTTGATTGTGCCATGACGGCCATCTGGGCTATAGTACCCCTCGGTGTTGTACCGATCTTCTGGAACGACTGAGCGGGCGTCGCCCTTGTGGTAGAGGAAGTCGTATAGATCTCGGTCGTTACGGATGCCGCCTGGAAGCCGCATAGCCATTCCGCAGATGGCTACAGGCGTGCCACTGACAGTATCGAACGTGCTATGGGTCTGACCATTGGTCTGTCCATTCACGTGACCGTTGGTGTGACCATTGACACCATTGGTGTTGCCGTTGCTCCTGACCTCTGAAGAACTGTTGATGGGATTCGTCATGGCCGAGCGTGTAAAATCAATACAAAGGTCTTGAATGTAGGGGGAACAAGGCCAAACTGGTGTTGAAAGAGGCGGTCTATGAGATTGGATGTTGAATGACAACGATTATCCTTATGACATGACGATGGAAGCGAGATAAGTCACTATATATACGCTTCTATGAGTACACTCTGGGCTTCAGAGTTATCATGTACCATCAGCCATAGACAGATTAGGCAACTTGTATTGTTTCATGATAGGCATAAAGGCCCCAGTTCCTCTGCTTGCCTAATTGCTACCGATGACATATGGATACTCCTACGGGTTGCGTAAGTAGCCCAGAATAAGGATAGCCTACGGACTATTTCCTACACTTTTTGCATCCAATGAGTTCCCGTATACAGTTGAACCGCCTAGATCTGCGAAAGAAGAAAGAACAGGACTAGCGTATTGACCGCTCGTGGAGCCAGCTGAACCGCCTCTTTCTTATCTCGCCGGAGCTCTTAGTCACAGTATATCACCTCGTTGTCGTTTCCTGCAAGAATGGTGCATATGAGCCCTTTCCATATTGGACGAACATGCAGTTGACTCGGCAGTTCTGCAGTCCTCTGTATCCACACTCCATGGACGAATAAGGAGTACATATCGTACGGGTCGGTTCGTGTACTAGTCTCCCTTGCAGACGGGTGTATTCCTTCGTGTTCTCAACAATAAGCTCGCCAAGTACTACTTGTCGATGTTCATTCCTCTTTAGAATACTTCTTGCTGCGCCAGGGGACGGGGAACCGAATCCTCACGGTGTGGGGGGCCATTTTGTTGATCTCATGCTCGCCATTGCTTCATTTCTTTCCCCCGCGCCAGCCGCAAAACGGATCTGAAGCAAGCCCGAACCAGTAAGTCTCCACTGAGAAGAGTTAGCGTCAGCCTTCTTGCGTATCCGTCATCTCAGTGGCGGTTTAAGCTTCGCAGGATCAACTTCCAAGAAGAAGAGTATGCAACAACGTTATGGATGTTGTTACTTGGCACACGGGAGGATGCGTAGGCTCCACAGTAATACTCCGACAATTATTTAACATGTGACATACAATGCAGGGATGTATGAACGATTTGTCTAGAACACTGAAGTGACGGTGTTTTGGATACGTGATCAACCTTGAGATCGGTCCTATCTCTGTGTGACCTGCAGTAGAGCCGCTCAACTCGCTACCACTGCTCCCTAAACCTGAATTCCCTTGCTATATTATCCAATGTGCGTCAGTTATTTAGCGAGGTATGTGTACCATCCGCGGTGGTTGGTGGAGCCTCATACGGGCTTTGCAGGTGATCATCCAGGGTTTACCCGATTTAAGCTCAGGACGGCGCGCCTAGGTATTGCTTATCGTAACATCGAGAGTGTACGGATTCATCTTACGGAACTGAGAGTCCGGTTGAATCGTGGCTTTTCCACGTGGACTCCCATCCGTAAACCCGGAAGGATTATGCGACCAATAGGAGCAATACATATGCATGTAAGCAGGCACACACCAAGGAACAAGCTATCCCGTCTTTCCGTATTTCGGTTTGCAACCTTTACTGCGCAACATGTGGGGATTCAATTAGCGCAATTTGCCAAGGAATGATGAAATGCAGGCCTTGCCAATTTTTCCTGAACACGGAAGCTGGAACATCAGCGGCTCCGGATGGTAGTTTTCGTACGAATCCTTATCTCAGCCTGCTGATGGCTACGTCAACTTACGGCGGCCTCCTCTCTAGGCCACCTGCATGGCCTCTGACCAGGATATTATGGGATCATGTTTCCCGTATGCAGATCATTTGTATCGTATTGTAATGCGGAAGAGTGTTTTTGCTCGGTTCTCGGACGAGAGAGATGACCAAACCAGCATGCAGGCAGCAGCACATTGCGAACACATCACTGTACACTTCAGTCACGTCTTCACTCAATCCGCCTTCTGAAAATTCACGTGCTTGGAACATTTTCACCATGGCGGACCAAGCAGACCCTATGACTTCTTCTTCGAAGGGCACAGTGCGAGTTCGCATCATCGACACTACTTCCTATATACATAATCTTCCCGCGGGAGTATTTCTTTCGCCTGAAATTCCAGGTCTCAGCAAACTCTCTGGTCCAAGCTTCTCGTTTCTGATTGAACATCCTTCATCGCGTATGCTTCTCTTCGACCTAGGCATAAGGAAAGATTGGGAGAATCTACCGCCCATCACCACGCGCCGCATTGAGCTCATGAAATGCAACGTTGAGGTGGAGAAAGGCGTACGAGAACAACTTGAAGAACACGATGTGAACGTCAAAGACATCGAGGGTATTGTGTGGTCTCATTGGCATTGGGACCACACTGGAGATCCAAGCACTTTTGAGAAGAGTACGGCTTTGATAGTAGGGCCTGGTTTTACCGCGAATTTTACACCCGGCTATCCGACCAACAATGAGGGGCGGATACTGGATAGCGACCTAGATGGGCGAGAGTTGAAGGAGATATCCTTTGACCAGGGTCTGAAGATGGGTGGTTTCGACGCTTTCGATTATTTTGGAGACGGATCTTTCTATCTTCTTAACAGCCCTGGTCATGCCATAGGCCATATGTGTGGTTTAGCCAGGGTAAAAACATCGCCCAATTCGTTTGTGTTCATGGGCGGCGACATCTGTCACCATGTGGGTCAGTTCCGGCCATCGTCGCACGACCCATTGCCTACAATGATCTCACCACATCCTCTCGACCATCTAGAGACGGCTCCCTGTCCTGGTGCGCTTTTCGAACATCTTCTACCAGAGGGCGACACGTCTAAGCCATTCTATTGCGTTGCCGGCCCCAAGAACGGTATACAGGTTGCTACTGATATCGACGCAGCGAACGAATCAATCAGTAAGCTCCAGGATATGGATGCATTGGAAGAGGTCCTAGTGGTTATAGCACACGACTCAAGTCTTCGCGATGTGATAGATTTCTTCCCTGAGTATGCCGATGATTTTCTTGAAAAAGGGTGGGCAACAAAGGGTAGGTGGTTGTTCTTGAAGGATTTCGCTCAAGCACTGAAGGGCCTACCCACACTTGAAGCGAAGATGCAGTCAGTGAACTTGACAGTGTAGGATATATATGGAATGAATTCATTTTATCACGGCTTTGATGCGAATTTCGAATGTCATTGTATTGCGTGCGCAGGCTCATGGTATCAGGTATGACAAGAGATTGTTTAAATTGGCTCTAATGTCTATGGTTGAAAGGATCAGTGCAAAAATTTCGAAAATCATGATTCATGAGAAGGAAAAACGACGCCTGTCTTTGAATTGATCTATCAATACTGTCTTACAATTTGACAATCCCAACCTCCAAAAAAGATCAGAAAACAGTGTTCAAAGCCAGTGAGTTGTCAAGAAGTCAACACCGTCTTGTATCCATGCATCATCTTTGTGACAGTTTACCTCGAACCCATGATCACCAGGTCTGAGGCTCATCAACATCGGAATACCGGGGTGCATATGTCTCAACTTCTCCGCAAAACCAATTGAGCACTGCTGAGGAACCTAGTTGCTTGTTAAATTGTGATTGAGGTGGGGTGAGCGATTTCTCGGTGACTTACGACCGAGTCTTGATGGCCATGTATAAGCCAAACTGATCATGTTAGCGGATGCTCTCTCCTCGTATTACTGATAGACCTACTTGGGGGCATTGAATTCGATTTCTGCATCACCTTGATAACGTCAAGGTCTTCGTTCGAATCCGGTGTCAACCAACGAGCCAAATATGCCTGTTGTAGGACGCAGGTCACGAGATTCCACATCTCTACAACATCACCACTCGTTCTCACCGTATCGCGCTTGATGCCCTTCAGATACGTCCTAATGATGCTTTCCGCTTTTCCGGGTGGGGGAGGCCTCTTTCCCAATATCAATCTGGGTCCCGGAAGACGGCATTGGGGGATATTCGCATCTATCGAGCCACCCATTGATGCAATAACTTTGATTCTTGCCAGGTCGCCAAAGAGTAGCGCGGATTGCACAGCCAGATATCCGCCGGCAGATTGACCAGTACAAGCGATGCGCGAAAGATCAGGAACAGTATCCCAGTTTTCTGCCAACGCTGGAAGCTCGTCATGAAGCCATTTCCAGAAGTCACCAACATCTGCAATGATTTCAGTAGCTGTTGCTTCTGGGAGTAGTCGGTAGTCGGGTGCTATGAGTATCGCAGAGTTCGTGATACATATATCAAGGAGCCTGCCTAAGGTTCAGTTTCGCCAACATTGAGATCATAAAATAAAAAATGGGAACACACCATTCAGGTAGCCATCCTTCATACAAACGGCTACCTACGATAAACCCTCCTCCATGCCAGTTGACAATAACAGGATACTCTTGTTTCGGGTTCGACTGCAAATATTTCGGTATTAGAACACTTGTTTTGATGTCTACGTCATGGACTGTCTTGTAGACGAAATCGATCTTTTCGAATGGTGAAAGTTTACTTCTAATCATTGTTCCAAGAAAGTTTTGTGTGGAAATGGGTGGCAAAGCATAGCATATGGGAGTCATAGTCAAAGAACGGTATATAATTCATCACGAGTATGCTATTTTCGGTCCACTGACTAATGTTTTGGACTGTACATTTCACTAACTAATTTACTCTATAGCTCAGCCTCCCTCGATACTACAATACGAGGCTTTAGCTTGACGAAGGCTAATGTTCTGATGAAAGATAAGACAGGGATCTACATTATTCAGCCACATTCTATAGATACTCGAACAGTACCGTGTGCATACCAAGACATAGTGGAACTAAAAATGCAACCTGCCAAAGTCTTGGACGCTTAGCCAAGGCTTCAATCCCCCACCCGTTCCGCTCGCACTCGCGTGATATCGGTAGTCCCGAGCTCATCTTTGGGTTCTGATGTGCAATATCGCATCATTTAGCTTAAATGGGAGATTTTTGGTCGTCATCGCCACTAAGAGGCCTCCAAAGACATTCTCTTGGGACGCCTTGGATGTTACAGGGAGACTTGCGTAGGAGCTTCCAGGGGGTGTATCATATCTGCAGTTCCCATTGTGGAAAAATGCCCGGAAGACATCCTGTCGGCCACGAGCTGCTCAAGACAGTCCTGGGGGGCGTTAGCCGTTGCCGTTCATGCTATGCACACTCGTAGGATTCCGCTATTCGGACCGTTGCGTTGTCCGCATCCATCAGGCGTCATCCGTCAGCCGCACACTCGTTAATCTTCCCTGTTCGGTAGATATGATTGGGTTGCTCTAGTCAATCCAAATGCCGAAAAGATCTGCATAATACCTAAGAACGCCCAGATCCAAATCCTTCGACGGTAGCTTCCGATACGCTTAGCCATCCTTGACAATTGAAGCTTTGTATGCAGGTGCTAAGGCATAGTAGGGATCTCGATTCGCAAGCGAACATCAGCCATTCGTGCTTCGTGTACACGATACGGACTTCATGCGGAGCTGCTCACCATGTAAACCTCTTTACAGATAAGAGTATCCTTTACGTATGGGATACTGTTGAAGGATTCTTAGCCATTTTTACTTCAGTTGAGATTCTTCACCATAGGAAGTAGTCAAGGTTCGGGATTCGGGATTTCTGTTATCCGAAAGCCGAACCTTCTCTTAGCGAATCAACAGGTAGACCCTCAATCGTTGCCTACTTTGAAATAGTACATTCTGTCGGTACTCGATACTCAATAGGATCCTCGTTTTCTTGTTTTTGAGTTGCTATGTTATGTTCGTTGTTAGGTGAATCTTCAAGACGTGTAGTCACTCCAGCTTTTGAAAATCCATAGAGAGACCTCAATTGTAACACAGATTAGACGGCTGCTGATTTACAACCATGGAGTATGATTCAAAGTTTATATTGGGCGTTTTCGGTATTCTCATCGCTTGTTTGGCATATGCGCTCTCGCTACGACGTCAGAAACTCGTCGGTATTCCTGTGATGACTGGCTATGGAGAAGATCACGAGCGCGCTATGCTTGATGGAACGTTGAAGGTACATTACACAAGTCCCACCCTTGAGATATACTACCCTCCTCATATTCGCTGCTTATTTCGAATTCTAGTACCCAACGACTCCATTCGTAATAGAAACCCAGCGACCATTCGTCATCGTCCCAGCATGCACCTTCGAGGAACTCGGACGTATCGCCCAGGCAAAAGCAACGCTGTGGGGTGTTCAAAAGCAAGAGATGTGTGGAGACTATACAGGTCTCTTTCAGCACAACATCGAGCTGAACCAAGCTTTAAGGCTCCATCTGCATCGCAACCTGGCAGACACAGTCAATTCAGTAGAAGACAAGATTGATTGGGTTTTCGAGAAAGAGTTGGGCTCACCTCAAGAGTGGAAAGCATTCCGGGTACATGAAGTAACAGTTCGCATGGTCGCACGGCTAGTTGCCGGGGTTTTTGTTGGTTCTCGTTTCGCGTCTGACGATGAGTGGACAAAGCTATCGCTCGGCCTAGCCACCGATCTTGTATACGCGAGAGATGCTATCAAGAAATGGCCCACTTGGCTTCAGCCTATCGCTGGCCCTTTCCTCAAAGACATCAGGAGAGTCAACACTCAATTGACCAAGATGGCCAAGATGCTAAAGCCAGTTATTGAAAATAGCGTCTTGGAAGGTACTCAATCCTACAGACAGACCTTGTATGACGATCAGAAGATTGACCTGGAGCACGGAGGTGGAGAACCTGAAGGGACATTCATGTCTTGGGTACTCAGCAGATTGAACACTGCTGATCCCGAGGTAATCGCACGTGTTCAACTCAGCCGTAAGTTCATTCGGTACATAATATATCACGACACGCTAATATTGATTACATAGTTTCGTTCGCTTCCATAAATACAACGACGAATGCTCTCTGTTTCATCGTCATTGACCTGGGGGCACGGCCTGAGTACATACAACCTTTGCGCGAGGAGATCGAACAAGTGATCCAGGAAGACAACGTGCAGGAGGATGAGAATGGTGTACTCAGATTCAAACAAGCATCCCTCAATAAACTGTGGAAGCTCGACAGCTTTATGAAGGAGAGTTCCAGACTATCGAAAAACGGCAGTAAGTTTAGATTATCTATAGGGCCCAATGACCCATGCAGAAAGTAGACTAACACGGGTGATTAGTCACAAATCTACGCCTTGTGCAGCAGCCGATAACGCTTTCTACGGGTCATAGACTTCCCAAGGGAACTCGCATTGCTTTTGACACGCGATCAATACATTTGTCAACAAGTACACAAACTTTCTCTCCAGAATACAACCCTCCTGAGAACAAACCACCCGCCGAATTTGATGGATTTCGTTTCTATCGGCTTCGGAAAATGCAAGGGAAAGAAAATCTGCATCGTTTTGCTACAGCTTCAGCTGAATCTTTAACGTGGGGTTTTGGCGACCATGCTTGCCCTGGTCGCTTTTTTGCCGACTATGAGTTGAAGGTATTATTGATCGAGCTACTTCGAAAATGGGATATCAGAGTGAGAGACCCCACGGTGACAAACTCGGAGAATTTGAGGAAGATGAGAGAGCTTGTAGTCGTAGTGCCTAGAGACGCGGAGGTGGAGTTAAGGCGGAGGAAGGTGTGAAGTGCTTGACCTTACCTCTTTTGTGGCTAGTAACCCAGAAATAAAAATTGTATGCGCATTGTCCTGCTTCCCGATAGCTTTTTAAACATATCATCCAGACTTCATAGATTCATAGACTGTTGTTGAGGGGCCTTATAAAAGGAAGACGACATTTTTCCCGGGTCCTCGCCGCAGTACCCACGTGTACCAGAATCCTTTGACTGCCGTCACGTATTTTGAAAGAAATTTACATATATGATGTGCAACACTATAGTGTATGAACAGAGTGCTAGTCAATGACGTTGCATGCCTCAAAAAATCCACGATGTCGCGGTTCTCTCTTGGATGTTTCATTAACCAGGCAGGAATTCCACTTTTCTACTAGATACAAACCGAATTACCATATGCATTGGTTTTACTATCACCACATCTGCGCTATTACGCATTCGATGCACCCTCAATATCGTACTGATAACACACCTTCTCCATCAACCAATCAACATTGTTTTCAACCCATAGCTCAAGCCTTTGAAGGCGCTGCAGGCTTCTTCTTCAAACTCTTCCAACCCATGCCGAACGCAAACACGAAGCAACCAACCCCCATCGCTGCAGCCATGTAGAAAACCCGATCAATGCTATCAGCATAGGCTACCAAGACACCTGCAAGATCCGAGCCAGAAACGAACTTTCGAAACGCCGTAGCACCCGCCTCCACAACCTTTTGCGCATCGACCGAAGGGGCTTCTTTCATGAGCAGAGTTCGGAAGCTGTTGCTGAAGATGAGTTCAGCGATGCTGAGGAACACTGCTGCGCCAAACGATTGGCTGAAGATGGTGAGCGACATGGCGAGGGGCATCTGCTGTGGAGGGACTGTGTTTTGAACTGCGAGGATAGGCTTTCACGGAAAGGTTAGCGGGCTGGTTAAACTTGGCATCGATGCGGTGTGCTTACCATTTGTAAACCAAGACCTCTACCGACACCGTATAGAATTTGGTAACCGATCCATTTGCCGGTGGATGTGTCGGGTGTAAACGTTGAGATCAATCCACTGCCGATAGACAACAGAACAGTAGCAAATAGAGCGACAGGTATATAGTAGCCAACAACACCCACTGGTAAATTGATTAGTAAATGTCACGATCATTGATGGCAGAGACTTACTGATTGGTCCTGAGCTGAGAGCTGCAATGACGTGAGCTATGATCATTGGCAAGATGTAGACACCAGCCATAGTGGGCGATGATCCTTTCACACCCTGGAAATACACCGGCACCCAGTATGATGCTGTGTATAGATTTCCCATGAACAGACCATATACAATGCAGCTAGTCCATACTGTTCTCCTGCGTGCGATGGAGAACGGAAGCAGCGCGGCGTCGCCTTTATGATAGTCCCAACCAAGGAATACAATGAACGTAGCCCCAGCTCCGACAAAAAGGCCAATGATCTGAGAGCTGCCCCAGGCATAGGTTGTACCACCCCATTGTAAAGCCAGTAGCAGCATGACTAGCGCTGGGGCGAAGATGGCGAATCCGATAAGATCGAGGCTGGTGTGGAGGGTGCGAAGGACCGAGAGGGGCGGTGGGCGAGGGTGTTGCATCGGAATGCGAACAAAAAACATCTGAGCAGCAACTAGACCGCCGATGGGTAGGTTGAGATAGAAGCCTGGGTATCTTAGTATTCATGTAAAGCCTGGTTGGATAAGTGACTTGCTTACACCACCTCCAAGTTGCGAATTCAGTCAAGAGACCTCCGAACAATGGTCCGCTAGCGAGACCGAGCTGTCCGATGCCCATCACGATGCCAATAAGTGCTAGGAAGAGATATTAGCAAGCGATTGCTCTGGGATTGGATAGGGTCATAACGTACTGGGTCTCTTATGCATTGGTGCGCATTCTGAGATGATCAAGAGTGCGCCATTCAAGATTCCCGAAGTGCCTAGGCCTGCGATGACCCGTCCTACGATGAGCATCGCAGACGAATTCGCCAACCCACAGATGAGGGAGCCAAGTTCGAAAATGAAGAAAAACCCCAAGAACGTCCACTGTTCAATAGATTAGTACAGTGTTGACGGCTCGAAGTGCACTCATAGGCTCAACACACCTTAGGTACAAACTTCATGTACATCTTCCCAGAGAGCGGCTGGAAGACAGCGCTAGCACTTGTCAACTATCATTCAATTGCGCGTCCATTAAGGCTCCGACTTACCTACCCAGCTGGTACGCTGCACCATACCAGCCGATATCATTGAGAGACTTGAAGTCATCCGTAATCCGAGGCGCAGCGGCAACGACGATGGTACCATCTAAGAGCATCAAGAACGTGACCAGGGTGAGAGCAGCCAAGATATTGAAGAGCTTGAAGCCATGAGCGTATTCGGGCTCCTTGGCTGGAGGTGCGGCTGGAGGCGGGCTTGGTTGTTCTGCTTGCTTCTCGCCTGGTTGGCTGTCTTCGATGTCGGCCTCCGGGGACGATGTGGACATGTCGCTTTTCTCCAGAACGGCTGTACCGGGCGATGGCGCCCGGGAAGACTCGTGGGATACCATTCCTTAGTTCTATGGCAGCTTTGATTCGAAGTAGGAAAGTGGTGAAAGAGCAGTTTCTGGTAGCAAAACACAGCGTGCTATCTCGCTGTTTAATTTGTTTCCAATAGCCAGCAGTGTTGACAGCGGTGCCGGGAATGTCGCGAAATCCGTTTTGGCTCAATGTGCTTGCCGATCTTGTCGAATTTGTTGTTAGCAAGATCAGTTGTGTCACATTGTGTTTATTGTTCTTGTCGATGCGATTGTTTGTGGTTGCCAAATATGCTGCAAACGGGATTCGGTGGTGAATGGCGCGAAATCCGGCTCGCACTTTCGCACTTTCGCTGTTGACAGCCTCATCTCTGTAGGTCGTCCAATCACACACAGCGGCTTCTTTGAGCGCACACGCAGATCTCGTTGTTTCGCTATCTCGCTCTTTCGCTGTTTCGCTACTTCGCACTTTCGCACTGTCGCTCTTTCGCTGCTTCGTGCTGTCCCGTGCGTAGCCGACGACCAGGATTAATCCAAATTGTCTCATGACACACCCGTATACAATCTATACAATCTCATCCTCCAGGAAGACTTGTACATCAAGTCCGTAGCGCATGCGCCACCCTCGATGTGGAGGGGCGGCCTCTACACTTGTTTTCCTTGTGAATATGCATGCACGATCCTCAACGTCACTTTGATACTCACGCTAAGAGCATGGCGTTTCTTATTCCCTGGACAACGTCATTGACGCTAGATAGCGTGTTCCTGTTCGGGAAATCCATTCGTCCGCGATCGACGACGCCCTCGCATGCCCTTTTCGACCAAGAGGACGTGGGGGCATTTGCATCTGTGGGCTGAGGAACACGCGTGCCGCTGGAGAAATCCGCTCCTAGTCGTCCCACTTTTCTTTCGAAGGAACAACGAAGGTAAGCTGCATGTTGTTCATGCACGCTACATGAAACCAGCCTGGGGTGATCTGAACAGGCCGACGGCGGCTGAGAACCCGTGGAACTCAACTAGAATGTCTTAGCCCACTTGGTATGGCTTTAGAGTGGTTTTCTGCTGGGTACAAAAAGATACTGCTATGTTATGCTAGTACATAAATTGGTCATAGTTGAAAGCAGGAACGATTGATTAGTAGGTCTTTGACCTCATAGAGAAAGACTCAAGGACGCTATCTGATAAACATAAATAAATTTACTGTGTTCCTGAAATCGTGTCACATTCGGTTCACGGGGAAACAATTGAGCTGATTGCCTCTGAGATTTTCCAACATGACTATACCGAACAGTCTGCAGGAGTTCGTAGCTTCCAGATCTCCAATTCAAGTCATTCTCATTGCCTCGGCTCTCACATCGGTCGTATACTTTATACTTCATTCTCTTACCTCCAAGAAAACGAGCGACACAATTCCTATATACACACCTCAAGGTGATTACAAGAAACGATGGTCGTATGACAATCCCCATGCCCTTCAGGAAGCTTATACCCAGGTCAGTGCTCATTCAAGTGTTCATATTGAACAATCTAAAGAAACTAATAAGATACACAGAATAAGAAATCTCTATTCAAGATATGGACAAGCCAGGGTCACTGGCTGGCTCTGCCAGCACGCTATCTAGATGAGCTGAAAATGCAACCGGATACCAAGTTCCCTTCCGCTTTACAGAATGTATGGATACTACATGCCGGTTAATACCTTTGCTGATTGTGGTTCAGTTCTTCCTCGGACCTTACCTGTGGCCTGTTGAAAAGTGGAAGCTAGACTATGTCCATAAAGGTCTTCACAAGGATCTTAACAAGCATCTACGTAAGTCTACATCATACCTTTAGGATGCGTGCAGGTCGCTAATAGCCCCTCTCAAGCCTCAATGTTCGCGGATGCAAGAGAGGGAGCCAATACTCTGACCCCTGCTGAGTTTCCTGTGTGCAAGGGTATGTAGCCAGCCATCGGTACCGAGATGAGCACGGGTGCTCACGCTCTCAGATTGGACTCCAGTGAAAGTCCATCCCACGGTTCTAAGGCTTGTCAGTAAGATCAACACCAAACTCCTGATTGGGAACGGTCTTGAAAAAAACAAGGAATGGATCGATATCAGTGCCAGTGTAGGGACCAAACCCCTAAAGACACCCTGGCATTATATTTCTGACGAGAAGAAACGCAGTACACGAAAAACATTTTTCTTTCCTCAGCAAAACTTCGCGTTTTCCACCCCGCTCTCCGTCCTCTGGTGCAGTACTTCATCCCCGAGCTCCGCGACGTATGGCGTTGCAACAAACGTGCCAAAGAGCTCCTTGCACCCATCATCGCGGAAAAGATTGAGCAGGAACAAGCTACCGACTACAAAAAACCAGTCGATTCTATCGAGTGGATTCGTGACGATGCAAACGATCCAAGCTACAAAAATGACCCCCATCTTCACGCGATTTTACAGCTTATCCTTGCTGCTCTGAGCGTCAACACAACGAGTCAACTGATTACTAACTGCATCTATAATCTCGCCACATATCCTGAATATGCAGATGTGTTGCGCGAGGAGTTCAAAGCAGCCTTGGAAGAGGCGGGTGGAGAGTGGACTATGGATAGCATGTCCAAGCTCGAGAAGACCGATAGCTTCATCAAGGAAACGCTTCGGCATGCTGGTCACCTCACGCGTTAGTTCCCCGCTCTTTACTATCCAATACATCCTCATATTGACGCATAATAGTCACCTTCCAACGTGAGGCAAAGACCACCCTGACTCTGAAAGATGGCACACAGATCCCTGCAGGCTCTACTGTGTTCTTCCCCACCAACGCAGTGAACTTCGACGCCACACTGTACAACAACCCCGAGCAATTTGACCCCCTCCGATTCTTCAACCTTCGCCACTCCTCGCCCGAGAACGAGAAGAAATTCCAGCTCACGAGTATCACAGCCGAGCAGATGCAATTCGGCATGGGACGCCATGCGTGTCCCGGACGTGCCATTGCTAGTCACCAGGTCAAGCTCATCCTCGCCTATCTACTGAACAGGTATGATTTCAAGCTCAAAGAGGGGCAGGGCCGGCCCAAAACGGTATTGTTCCAGACGAACCAGTTTCCGGATCCGCAAGGGGAGATTATGTTCCGCGATAGGGCTTAGCGCGCTATTAGATAGATTGCGGGCCAATACTGCCCCGGTGCGGACGCGCGATGGCCGTATTACAAATTCACTCATTCAACATGTATTGGTCCTATGTCTACACGGCGGGGCTACCTCGGGTTATATTGTTCAATAAACACTTGTGGACTGTTGAAGGATGTCCATTCGTAGCTAAATTACAATGATAAATCAACGATGTCTCTGTTCGAAGTCCCACATGTATTCTCGTAAGTACCGTGGTGATTGTGTTATAGTGTCGAAGTGTAAATGGGTCGTGGTTCAAGTATAAGAATATCCCAATGCCACGAAATGAATTGACTCACGTATGAAGATGTCTAAGTGAATAGATTCTTATACGTGAAACCCTCTCTCCGACACTTCAGTCCCGAGATTTCCAGTAGTTTGAGCTCACAGTAATTGATTGTACACGTGAGAAACGTAATTCCCGGGCTATCCCATTTGGTTCTAAAAGAATTACATCATCTATTGCTTGCCAACATCGGGAGTACCATATGCAGCCCTCGAACACCGACGGGTTTCAATATCAGCTTACGGCTTCACCAGAACTTTGCCAATAGTTTTCCGCGCCTCTAAATCTTCATGGACCTTTCGCATCTCTGAGAGCGGGTACGTATCGTGGATACGGATCTTAATGTTCTGCTTCACCATGATGTCGAAGAGCTTTGTACACCATGGATGAACATTATTACCGATTGTTCCCATCAATGAACATTCGCCAGGACCAATAAAGCGAGCCTTCTTCGCAGCTAGCTCGCTGTATGGCATCTGCCCTGGGTAGCCAGACTGTCCCGATTAGTATGGGCTTTAACATAATTGAAAACAGAACAGTAAATAATACTCACAGTAGCGCCATAGGTGACAATAGTGCCATGCTGTGCCACCACAAGCACATTGTTCCACGTCTGATCCTTTCCGATGCCGTCCAATACGATATCGACACCATGACCCTGGGTAATCTCCTCCACCCTAGCAACCAGATCACTCTCTTCCTTGTAATTGATCACATAATCCGCACCATGCTCCTTCGCGATGGCCAGTTTCTCGGCCGTACTCGCCGTGCCGATCGTCCTTGCGCCCTGCGCCTTGAGCAGCTGACACAACCACAGACCCACCCCACCGGCCGCCGCATGAACCAGAACCCAATCGCCCGGTTTGACCCTCACATTCTTTTCTACCAATATAAGTGCGAACAGGCCCTGCAGGAGCGCAGCAGCACCCATGCCGGGCTCCACGTCAGAGGGCACCGGGAAAGCCAACGAGGCAGGGACAGCGGTGAACTCCGCGTAGCTGCCATAGCTGAGCCAGACGACGCGATCGCCGACTTTGAATTTGCCAACGTTGCCGGTGCCCACGGAGACGATTTTGCCCTCTGCCTCGCGGCCGATGATGCCGTTGCGGGCGGCGCCGAACATTCCAGTGCGCCAGTATCTAAGTATCAGTCAGGACCACGGCTTCGGTTTTCGAGACGAGCAAGGCTAGGGAGACAGACACATCCACGTAGTTGATGCCGATGAACTCGTTCTTGACCAGTATCTCTCCTGACCCTGGGGACGGTACAGCTAGGTCAGTTTTGTATTGCAGGACTTCGGGTCCGCCAAAGTGCTGCATTTGCACGCCGTTCATGCGCGAAGGAATAGATGCATTTGCCATTGTAGGTTTTGTAGAGTAAGGTCGTGGCGGAGGTGATCGTGTTGCAAAGTGTAAAGTCGTGATGAATACTCCAAGGCGTCGCATTGAGATATGAGAGGCGAGAAAGGAACAATCAAGGGCGGCCTTGAAATAGTAGCTGTGTACGCCAGTGTGGCGCATACACAAATGGCGCTACTGCATGTTAACCCTGCACGGGTGGCTATCCAGTAACGTAAAGCGGCATTTCCCCACGCCAAGCCCATGTTTTCAAAGGACGTGAACGTAATAGAGTATATTAGTCTTTGTGGTTAGCGTAGGAGGCAATCTAGTTACTTGACTATTGTGCAACAATTTGGAAGGTATGAGAAGCATCATTTCCATTGTTGCACATTGCATTGTCCGTTCAATTGGACATGCGATTTTGGATAATATATTAGTTGAACACTTAGTTGAAATTTTTATCTTCCAATTGGATGCAAGCATAACGCGCCAAAAATTTGCAGTGTACTATGGCATACACATACAGACAATGCTCCCAGTATAGCAGGAAACTGACAAGAAAGGAGCTGTCAGTTTTCGATTTAGTCGTGAGGAGTAGACAGGGCATGCCGACTCCAATCAAACAGCCAGACGCAACGGTTTCATCAACAAGAGGCTGCAAATAATTGACCAAATTAGAGGGGATGAACATAATTTATGAGCGCGTGGAGAAGGCGAGCGAGCCGTTATCGGTCAATAATGTGCCAGTAAAAAACATGGATGTGCAATTTGCTAATTTAAGATTTGATACACAAGATACGTTCTGCAGTGGCGTTTCCCTACTATTGTAATATATGCAGAGATTTTTATCGACTTGGCTTATTTCGTGACAATGGAGAAAGATCCTGTTAGCAACCGTCACAATTAAATTGACTAGTGGATAAGATAGCGTCATTCACCCAGGAATATCTTAAATTGAGTGGATAGTTGAGAACATACATCTCTAAAAATACCAAGAAAATGAGAAGAGAGGAAAGGACCTTTGCCAGCATCAGTATTAAAGATATTAGAGACAGTACGGTCGATCTAGCTAGCTTCTTCCAACTACAGTGAATGGACTGGCTTTGAAAGTAGGATAGAGGCGTCTATGATTACGAAATCTACAACGCAGTATAAGTGGCATGTTTGCCAAATACCTCGAGCCTTCAATCGTTCGAAAAGTCTTGATAGGAGAGTGCTTCGTGTTTTTGCACACAATAGTAATACTAGTGATCTATCGCGGTGGAATTATCGATCATGGGGTAGAAAATGCTTACAACATCACCCGCAGTGGCGTGAATAATATTACCTACTTTCAACTCAGGTCGAATTTTCTTAATTTGGACGGTGATGAAATCAGATCAATCTTATCAACTTGAACCATCACTGGGACAAAGTACACTCCACGGACGAATTTTGCACGATATAACCAGACATTAGATGTCGAAAAAAATACTGTAGCCATTCATTCCGTATAGAATAATCTTTCGATCTCTTCAAGTCAAGTCACCGAAGGCAAGACGATATATCGGTTCTTATCACGTCCAACACGGTCTCGGGACATTTCCAAGGTCCCCCGCTTAAAATATCATACCGTCTGACCTACTCGCGAACCCAAGTTAACAAATAGCCTCTATCCACGGCAAACCATAACATGACACCAAACAGATAGCACCTCAAATCACGAACGATCACACCCGTTCTCCCCGTCCTCAAAAACCCCTCGCCCGATTCCCCAAATCCAGCCCAACAACCCCAATCCTAAGATACGTCTCATCCGCTTCCATCCTCTCCCTTTCAGCGCTCCCCGCCAACTCTCCGACATCCCACGCGGCCCACACGACGCGATTATGGACAAAGGCCGCCTCCTCGGACGCTGCCCACACCGCAAATCCCCCGCAAGATCAGCTGTCCCCGGAATCAGCGACACGCTCCCACGATGTTCATGGGTCACTTACGTTCATCGGTGGCGAACACATCCTCGCTCAAACCCACGTTCTTGATGCTGTCGGCGTACACGGTGCCCGGGTGCATGTGAACGACCTGCAGGTTTTCGCGGCCGACCTGCTGGGCGAGCAGCTGGAGGAAGTGGGTGCCGGAGGATTTGCTCAGGATGTAGGGGGATATGAGGTGTACGGCGAGGGGTGGTGTCCTTGGTGGATGGCTGCGGTGGTGACGTTGATGAGGTACTTTGGGGGATAATTAGCAGATGGCGTGATCCATGTTGGGAGACTGCACCTTCTTCTTTTCGGCGTTCTGCTTGAGGAACCGCTCTGCGAGGAGCATTGGGCCCTTGACGTTGGCTTCCATGTGCGTCCAGAGCTCGTCCATGCCGAGGTCCAGCATGGGCCCGGGAGTTGGAAACTTAGCCGCGTTCAGAACGAGGACGTCGACGGCGAGGCCTTTGGTTGCGAGGTCGTCGAAGATGGAATCGATGTCTGGTTTGCTCGTCATATCGCCCTTGTACGTCAGAACCGTGCTGGAACTGTGCTTTGGAAGTGCGCCGCGGAGCTCGGCAGCCGTTGCCTCCAAGACCTCTAGACGTCTTCCGATGATAACGACATGGGAAGCTGATGCCGCCAGGAAGCTCTGCGAGATGGCTTTACCAATTCCAGTGCCGCCTCCAGATATCAGGACAACTCTTCCGGATTGGTTGAGTTCGGGCCTGGTAGGGGAGATGGCAGGGTAAACGGTCCTGTGGACTGTAGGTGTGAAATTTGTCTTTTGGAGCTCAGCGATAAGGCTTCCCAACTGCGTTTTATCCATCTCCATGGCGAATTATAAGTTCAGAAATAGTACGGTAGGCAGTATGTATCTAATATATCCAAGAAGTGACAACCAGAGTAGATTTGGTACCTGACTTCTGGGAGTATGTATATACCCAGGTACAATCGACGCCCAACCACATTTATAAACACCTTGATGAAAACCCATCGGCACAGTTTCCGTACCCGGAAATCAATTTTCGTCCGCGTATTTGTGCATTTACTACTTATACATCTGCCCTCACCGACTACTGTCGAAAACAAGCGGATCTGCATTGCGGGCGCTAATTACATCGGTTTAGCGCCCGCAGCACTCCCGCCGCCGTCGCAGCACTATTCTCCAGCAGTCACCCATCACCGCCGGTCCTACTCCTCACACCCTCCCAAAAGAACATCCGCATTCGCTGCCATCATGCCCGTAGCCGGAGCCCGCAGATCGTGCACCCGATGCAACGAATCGAAACGCAAATGTGACCGGGTAACGCCCGCGTGCCGGTTATGTCGGAGGAAGGATTTGCCGTGCGTGTATCCCCCGCGGAAGCCATCCTGTTTCGTGCCAGCCCTGACGCCTGGAGGGAGACGTCTGCTCTGGATCTCAGCCTGTCTCTGCCAGGATATGAAGACGAGGGCGGTCATGCACCGATGGCGGAGGTTCTGGCGAACCTTGGGTTGGCTACATGTACTACTCAGGCGACGCATCTGCGCGTGGTGCCTGATCCGCGGGCGAAGTGGTTCACTGCTCCGGAGGTTTTCTTCATCAATCATCAGCTGGAGCCGCTGCCGCCGAATTATCAGACTTCGGATTTGAAGATGTTTGTGAAGCTGGTCGATGGTTGGATGCGGGATTGGGTTGCTACCGGTAGCAATCCTTTCATTCATCCGCGATTATATGAGGCCAAGTTCCCCTCGTGTCTTCAAATGGCATTTGGGACTTTCTCTGCATATATTCACAGGACTTCCGCAAACACTGAGATGGTGTTGCAGACCACCAACGACCAGGCAACAGCCTTGATCTCTACGTACGAAGAAGTGACATCTGATGATGTCCTCGGTGACCTTGCCGTTCTCCATGCCTTACTAGTATATCAAATGATTTGCCTATTCGATGGTGATATCCGCTCCCGTTACTTAGCCGAAGAACGCGCATCAATCCTAGCTGCACTGCAAGATCGCATCCTTCAGAAGACAAGCGCAGAGCTGGTAAGCAAAGTCTCAGCAGACGAGTTGTGCGATTTGGCCGACATGTCGAGTTCTCCTGACGGCCGACTATGGCGATGCTGGATCATCTCGGAGAGTATCAGAAGGACTTGGCTTATCGGCCGAAGCATCGGCGCAGCGTACGAGGGACTGAAACATGGCTGGGCGCCATGCTACGGTCACGTTGTGGTCACGTCGCGGGAAGGGCTGTGGAAGGCTGACTCTGCATTTGCATGGCTTGAGATGTGTGTGGCGCGGGATGTGCTTGTCTTGGGACGAGATGAGGCTGAGCTTCTATTCGACAATCCGCCCACTGAGGTAGATGAGTTTTCTAAAGTAATGTTGCAGACAAGATTCGGAAAAGATCGATTTTTGCGATGGGCAGGGAGTAATTCCACAAGTCTCACCGACCAATAATCCTCCATTGAATGTTGGTCGTCTATCAAAAGGAGGATATCAGAGACGAGTTTTCCCTCAAGTCCATTTGCTTCTGTGTGGAGAGATTCCTCCATATTCCCCACTGATACCATATCCTTTATTTTTGAAGAGATAGCAGCTGAGTATCTGACTGGATGAAACTGGCTGAGAAAAAGCTGTCGTCCTCTTTTACGACAATTGGAAACGTTTGTAGTTCAAAAGGATAGGGATCTGTGGAGAAAGTCAATCCAAAGGTCGATTCATCCAATCTTTTGGTCACGTGATTGGAAGAGTTCCACCAAGGTTCCAAAGGTAAGGTTAGGTACTTACCTAATTGATCCAACCACATGATAGTATCTAGTCCACTTTCTGCATATATAACTCTAACTTCCTTCTAGGGACTCAGGGCAGCGAAATACAACTTATGTTCACCAAAGCCACAGGCTCTCAACTCCACAATACCATATATACATACAGGATGCCCGACAAAGCGATCCCTCCCTACAAGAACCATCTCGTCATGCATGTTTTCGTCCATCAGCATCTATCACGAAACAACACAAATGCCATCAGACCTTCAGCCTGACCCACAAAGCAACAAAAGTAGATAACCAACACATCCATTGGACAAAAATTACGTGCACATTCCACTGCCCTAGCAACTCATCACTCATCGCTCATCATCCATCCCACACCCGACCCCACCCCCTCCCCCAATCACGCCCGCACATCATGCACATACCTGGGCTCCACCTCCACAATCGGCCCATGATACGTCTTCTTCGCCCACACCAGATAATACACCCCACTGAAGATGACAAAGAACCCCGTCACCAGCACCGACCAATTCATATTCATCGTGTTAACCTCAGCGTAACTCGGCCAGAAGCTAAAAAACAGCACGAACAAAAGGTACGCGCAGCAAAACGCATTGTTCGCGATGCCCAGCGCGCCGGGGATGCGCCAGGGGCCCCACGCGATCGGGCCGCCGGGCGCGCTGCTCGAGGTGGGGGACGCCATGCTGGAGGGCGGCGAGGACGAGGAGGAGACGATGCCGCCGGTGCAGCGGCGGTAGAGCAGGAGGGAGGCGACGAGGAGGTAGGAGGAGAAGAGGCCTGCGATGGAGATGGAGATTACGCCGTTGAAGGCGGTGGTCGAGCCGATGTTTACGAGGGCTAGGATGCATGCGATCAGGGTCGTTGCTGTCACCGCGTACACGGGGATGGACGTCCGCTTGCTGACCTGCACCTTGTTAGCTTTCTCGCCGCGATTTATTTCCACGCTACATATGTATGTATATGTATGTATATGTATGTATATATATGTACATACCTTACTCAACGTGCGCCACCCAGGGAGTCCCCTGTCGCGGGAAAACGCCCAGAACACGCGCGACGAGGAGGCGAGCAGCCCGACGGTTGCGCTGACGGCGAGGCAGAAGACGAGCGACGACATGACGGCGGCGCCGGCGGTCGAGTTGGTGGCGTGCTTGAAGATGGCGACGAAGGGGTAGGCGGGGTTTTCGGCGAGGGCGGCGTCGATGTCGCCGGCGCGGTGGAGGACGGTGACGATCATGGCGAAGCCGAGGGAGCCGTTGATCATGACGCCGGTCATGATGGAGCGGGGGAGGACGAGCTGCGCGTTTTGGATTTCTTCGCTCATCTAGATGGTGTCAGTGGGGGCTGGGTTTTTTTTTACATATTTACACTGAAGGTTGGAGTTAGGGGGGTTCTTACGTGGATGGCGCCGTCGCCGCCTGCAAGGTATGTATGTTAGATTGGATGGACATGTGGTGACGGGTTTGAGGGCTCTACGTACCGACGAACGCAAACACACTCCCCATGATCCCAATGCAGAACGACAGTCCCTGACTCGACCACCCACCCAGGTTGAAGAACGTTGTAAAGACCTCCTTGGGATCACCCTTCGGGCCGAGCGTCAACAACGGGATGAGGACTGCGAAGAACCCCACGATGTGCAGGACGAGCAGAGCGCCCTCGAACTTGGGGAGCAATCGTCCGGCGGCAACGTTGATGGTGATGCAGAACATCATGATCGCCCAGTAGAGTAATGTGCCGTGCCAGTTCTTGGGCTCGTAGGTCGGCGTCGTGAGGATGACTAGCCCTTGGACGAGGGTGCCGGTTAGGTAGGCGCCGGAGGCAACGGAGGCTTGCCAGCCCGCGAGAGTGAGCCATCCTGTTTGAGAGGGTCGTCAGCAGGATGCTACATAGGAATTGGAAAGCTTGCTGTACCGGAGATGTAGGAGAGGATCTTTTTCATATTGGCAGGTGCCAGCATGGAAACCTGGTAGCTGTTAGGTTGGGCTTCGCAATGGATCTTGATTGATCGAGTCGTACCCAATGATACTGTCCGCCAGAGGTTGGTGCCCTGCCAATGATTAGCATATTCAGTTTCCAATGATTAGCTGGGTTACATACATCGATACGAGTTCGGATAGCACAATGAAAGTCGATATCGTGCCCATCCAAACGACCAGATACCCGTATATGATGCCCGCGGGCCCACCACTTCCACTGTTAGAAACTGCTTTCCAAAACTTTCGGCTCTCAAACGCTTACTTCTGAAGCCCGACGAGAAAAAGCCTACACACTCCGTTAGCGCCCCAACGCCATTCCGCATCGGCAGACCTACACAAGCGATCCCTCCCAAGTGATCAAAACCGTACAACTGAACCCCAGAATCGACAAGAAGCCAAACCGTCGCTAGACGTCCCGCGTTAACACCCGGATCCGTGCCAGTCTTCTTTCTGCATCATTGCATGTATGTATGGGGATGTATGTATGGGGGTAGAGCGGCATACATACCTTCAACACGGGCTTCTTCCCCAGCCTCGACAGCGCCGCATCATCGCTGTCCATGGTCCCCGCCCGATCGTGCACCTCGCGCAGCTCCAAGCTGCCATTCTTACTACTGTGTTGCTCCATGGTGGATGGATGCACGGCACGGTACGACGGGCGCAGCGAAGACGCGCAGAGGAACGCAAAACGAACGGTTTGTATGTATGTATGTATTTCTAGAAGGATGTATGACGAACAGCAGAAGCATACATATCAATGGCTAGCTAGCCAGCGCTGGCGACAACAATATTCCGCGCAGGGTCCGCAATTTAGCCCAGCGCGGGAGGGAGAGGCGCCACCATTATTGCCGCGGTGCACTACTGTACACATGCATGTGGGTATGCGTGTCTAATTTCGCACCCTGTTCCTGCAGGCGTGCCTATGCTGCTCTAGCCGCATCCGGGGCGACGAGCGCACGCGAAGTTTGGGCCTGGCGTTGCGTGGGTGGAGGATGGGGCTGGGGGTGGTCTGTTGGCGTTGGAAATGGTAGGTGACTTAAGTCTTGGATACTGTGGAGGTAGGCCTGGTGGGCCGTGGTAGGGTCTGGTAGGAGGCCCTGGCAGGCCCTGGCAGGGGGTGAACGGCTCCGGCCCGCCTGCCAGCCCCACACACACTACATACGCTTACATACATGGTTCGCTCGTTCGTGCGTCGATACATATATCCGCGCGTTTAACGAATCGGTGGGAAGGCTGGAAGGGGAATGTCGAGATACGTACATACATACGTACATACTGGTAGGAGACGCGATAAGTTGCAGATATATGGTGTCGCATAGCTATGTATGTACTTGCTACATATCCTATCTATCTATCTATCTGCCGAGCCCGCCATCTCCTCTCCTCTCCTCTATCTACATACCATACGTCCATACATACATACGACCGTGGCGCCTCATCACACGTCCGTATTCGCGTCCGTATGTATGTATGTACCCATCTCCACCCACGTCCCCTCGTATGCCCCGTCTAGCCTCCCACAACCACAACACACACACGTAAATAACGCGCCCCGTTCTCCGCGGATAGAACGGATGGGCGCCACATCCCCGGGTACGCATCGCATCGCACCGCACCGCATCGCAGCGTATCGCGTCTGTTTCCAACCGTCTTTCCTTTTTCCATCGGTGCTTTTTCCTAAATGCGTGCCTGCTTCGGTTCGGGGGATCGGAATGCGCAGGGCCAGGGCCAGTGCCAGTGCGTGCTGTTGCTGTGCCGCAGGACCACAGCACCGGGTCCATGCTCTGCGCAGGGCTCTGCGCAGGGGGCCGCTCAACAGTCTAGGTAGGTGGGCCAGTCCAGTCCAGTCCAGTCCCACATATGCCCATACGTGCACGCGCTGGTGTGCGCTTGCGTGTCGTACGTGTCGTACATACATACATACATGAGCGTTTGGGTGGGCGGGTTGGAACGGTTTTCGTCGCATGTTGGGAGCTGGGGCCAGGCGTTTGGTTGGCTGCGATGTCTGGACGTCTGTACGTCTGGACGTCTGGAGGTGTGCGCTTTTTTTATATATGTACGCTACGTTGTGAGATGTCGTTGCCCTGTTTGTTGCGTCTGGTTAGTCTTTGGCGAATTTGCCTTTGGTTGCGGTCGCCATGGCGTGTACAGGTCTGCGCGACGATAATTGAGAGACTCGTTGCCTGGTTTTTCTCACGGACAGGTGGGACCAGCTCTGGGACAATGTAGCGCTGATAGTTTTACTGGACGTGATGTGATGGGATGTGATGGGATGCGATGGGATGGGATACATGTTAAAAGACATAGCCAATGCTCAATTCCTCAGCGACGACTCCACAGTGTACGTCTGCGTCTTGCTAATCCCATCACTCGGGCGAGTGGCCGAGCTCTTGGAGACCTCGAGGAGCTCGTACACGCGGCTGTTGCCCTCGGTCGAGCGCTCCGTTTTCCACCCCGGCTCCTCGATGCCGATCAGACCCGACTCGAAGCTCTGCATGAAGATGCTGGTATACGGCAACGACGTCGTGACGATGGCGAGGCTCTGCACGATCTGGTTGCTGATGGTCGAGCGCCAGTAGCCCAGCGTGTGGTCGTCCTTCTGCGCGCCCGACGAGTCCTGCTGGAAGAGGTAGAGCTGGAGCGCGGCCGCGGTGGAGACCCTGTTGGTCAGTTGGGGGTTGCGAACACCGGTGGGATGGATGGATACGTACAGGAGTCTGCAGGTGAAGAGGCTGATGACGTAGAACTTGCGGGATCGGGATATGTGTAGGGGTATCATGATGCTGATTTCCAGGGCGACAAGTGCGATTTCGGATATTATGTTGAGTATCGAAACTACCTCCCACCACTGGAACTATTGGTGCGTGTTAGTTTGCGAACCTATGGTCGTTCAAAACGAAGACTCACTGCATTGAGGCAATTCCCAGAGGTCTTGTCCCACGTGTGGGGAGTACGACACTGGAAAGCAGCAATGAAGACGGACACGACCAGCCAAAGTATAGAAAACCCCCAAGGCCATAATTCAGGCGTTGGTCAAGTTTCTTGGGCGACAACCCGTGGATGAACGCTGCAATCGCCAGCTTAGAAAGCGCGATACAAAACAGAAAGAGGATCGTCGCAGCGTACTCGCACTATCCCTGATCTCAGCTCAAGCATCATGCAGGCAACCCTTTTCACTGACCTTCAAAACCGTCTCCAACTGTCCGCTTTCCAGCGAACTCGACGGCTTCCCAAAGCCATTCGTAGTCTGGATGATGACAGACACTGACTGCGCCGTGCCAAAGATCTGCCGCACAGTGAGCTCGCGTCCAAGCCCCTCGCGACGGGAACATCTCGCACCAACGCCAGGAAGGCAAACCCAGTCTCGATGGTGATGGAGCGCACCAGATAGATCTTGATGCCCGCGTGCGAGAAGAAAGCCAGAACGCTAACGGCCAGGCAAAACCATGTCACAATCTGCACGACGGGCGTCCGGTTCGACGCGGAGACAAGCACTTGATCCGCCATCTGGACGCGATCCGGCTTCACACATCACCTGGATAGATGGACGGCGACGAGGTGGTGAAGAGCGTTTGGTCGTTCGGTCGTTGCATCGGGAGAAGGGCAGGCCACGCCATGACCGCACGTACATAAAGCACGGCAAGGCATACATAGCACCACTTCTTGGGGATGTTGCTCCCAGAGCATCCCGTTGCATGGCATGGCATGTGTGATGGCTCGGCTTGGGAGATACATAGACGCCACATGCGAACGCCGCATGTGCGGTACGCCCAAGTACCTTGCTTACTGCAGGTCGGCGACGCCTAAAGTCGTGAGCCGGCGGCCAATGGGCGGAGCCCTGGCCGAAACCGTGCCACCTCCTTCATCAAAGCTTAGCCGCGCTCCCACGTCTCCGGAGTGTGTGAATAATTGTTTTTTGGAGGGTGGGTGGGTGGCCTGGTTGGATGGTGAAGCCCGTCCAGTGCGTCCCGTTGGGCTTCGGATCAGGTGAGCGGCAGCGAGTCGAACGTCCATCCAGACACCGACATACATTCCATACATGATTTTCTCAACCACGCTTTCGCCCCGCGACTTGAGCGCGAAGAACGGACCTTGGCCGGGCGTACGTAAAAGGCGGCCAGGCGTATGTATGTAGAAGGACCTTCCATGTCCGAGTACTCGCGCGACGAAAACAATACATACACACGCCCTCGTGCTCGCTACCGCAGAATCTACCTGATACGGGGCGCCCAGCTCCGCGCTCCCAAAATCGCTAGGCGTCCCCAGCGGTCCTAGGCCTAGCGAGGTAGGTATCAGGCTATTCGTTACCCTTACGACCCGAGCGGGTGATCCGGTTTCTTGCCGCGACAAGCGAGATGCCCAAAGCGGCGCGAGTTCCGTGCATACATACACATAGCGATGAGAGCGGAGAGCCCACGTCGCAAGGGGAACTAAACGTCCGCCTGCCCCCAAAGCACCCGTCTGATTCGTCGTGGAAAAACGCACGGGTGAATAGTAAGCCTACCAGTCATCGTGGAGGGCGCCTGGATATGTAGGTACGCACGCCACCGTGTGCTAGGCGGTACGTACCTGCTCGTTTTTGTCCATACATACATACATACATACACACATACGTACCGCAGAGCAGCTACGTACATACAAATACGCTTGCTTTTTGGCGCCTCAAGTCGCACGCAGACCGCAACGGGATCGCGCGTCACCATGCCGTTCCAGCTGTCCGCCGCCGATCTATCGACGGACTTCGACGCCATCATGGCCGCCATGTGGGCGTCGCACGAGGACCCGTTCCAGCCGTTCTTCCGGCTGTTCTGCCCGGTGAACGACGGCGACCGGGCTGCCTCGGTGCGGGAGTCGACCGCGCGGATGCTGGAGTGGGATCGGCACGAGCCGCATGCGCGGTGGTTGAAGGTGGAGGACACGGCCACGGGGAAGATTGCCGGCGCGGCGTGGTACAAGCTTTACGATGAGAATCCGTTTCTGCATCCCGAGGAGGAGGTCGTGGACTGGTATCCCGAGGATAGCTCGAGGGAGTATGTGGGACAGGCGATTGCGCAGATGGATAGGCATCGGGAGGTGTTGGCGACGCGCCCGCATGTTTGTAGGTGCTCCTTTTGATCCCCCGTGCTGCCCTGGCGGTGGCTGCGCTGTTATGGGCTGGTTGGCCAAGGAACTTTTCTTTATTGGGTTCTGCTCGATCGGTTATGGAATATTCAATGCAGGATACAGGACCTACATACATATTTGTTCGTTCTGCATGCCTGATCTTTCTAACGATTGTAGTTTTGAACATTCTCTTCACCAACCCGGAATACCGCCGTCAAGGCATTGGATCCATGCTGTTGCAATGGGGGATCGATCAGGCAAAAGAGCGGGGTGTCGAGTTTTGGCTGAATGCGACACCTTACGGGAAACCACTCTATGAAAAGTATGGGTTCAAAGTGGTGGAGCGTAATCCATTGGAGCCCAAAACCGACAACCCAGATGCCATATGGCATGCCACGGACAAACAGTTCGCAGGCATCGTATTCTGGACAATGTATCTTCCAGTACAGACTTGAAGACAATGTTTTAGAATTTCTGAATCACGAATGAATGACAATGATAGAGGTCAGGGTAACGGTGTGTTTACCAAAGCTCAGGCTATTGCAGTTTGGTCCGCTACAAGAATCATCAATATGACTTACAAAACAACTCGCGTGCATTATGGAATGCTCCGTGTCGAGATAAATTAGACGGATTTAAAAAATATACATGCCGTCATCAGTTCTTCCGATTTTCTTTGTCTCTGCTTTGACGAAACACTTCCAAACTGCTTTCCTGGCAGCTGCTTCTAGGTTCTTTCCATTAGTTCTAATGTACAAAATGCATGAATTCGAGGGAAACGTCGATTGCTGCATTCTCCACAACCTAGAATCAATTACGTCTCTGGATGAAAATTCTTTGCTGGAACAGGATATATTATATAGGTAAGGAAGCCTAATGTCCATCCCTCCGCCGCGAGACACGCCGCGAGACACCTCGCGTATCGAGACATTATCGACAACTTTCTACAGAAGATTCTTGACTTCGAACCAAGAGCCAAGCTACTCTTGGAATATGTAGTGAGAAACTCTTTTTCAATCTCATCTTTATTTCAGGTATTTATATCTGATACTTACTATACGATACCACTTTTTATCTCAAGTGTAGTTTATTCCTTGAATCTTTTAGCCAACCCTTAGCTGCTAGCTAGGCAATTAAAATTATCAGGACTCTGCATATCTATAGGTTAAAACCCGAAGAAGATATTCCGAGATTTCACAATTCCTTCTCGTGTTCTGGGTGCTGCTTTTATTATTCGTATCGTAACAAGCATAATCGGCGAACAAGGGTCCAGGCGGCAATTCGTAAGATCTGGCCGAAAGTGGTTAAGTCTAATATTGTACGATAAAGCGTGGATGTCATAGCGGTCTAGACATGTTCACAGGGGGCAATTGGAACAGCCGACTTGAAGTCAGCAATGGATTGCCTACCCCGCAACTTTGCAACCACGACTGGCGCATCCCCGCCTACGCTTTGTCTTGTGCTTATGCGCTTGCCGTCTTCTATTTTACGCCGAACAAAGCTACCACAGGTGCGACATAGTACATAGGATGGCCTCTTTGCGCCCCACGTCTGGTCTTAAACCCCCGTCTCTTTTTAGTCCTTCATATTCGTCTCCTTTCGGTTCCTCGCCTACGTCTGTTTCTGCCGCCCCGCTTCGTCAGGTACGAGAAATCTAATTACATCAGAAGGCACTGGGGTTAACATGTCTCAGACTCCTAGTGAGACCCATGCCACATCGCTCATGCGTAGTTTAGCTGGGTAAGTGCCTCCCACGTCGAAGTGATGTTGATTAACCTGCTGCTAGACTATTCAACAATACGAAGTACTCCGATGCTACGATTCGTATCCATGACGTAACACTGCCCGTACACAAGTCTATCATCTGCGTACAGAGTGCACACTTTGAGAACGCCTTCCAAGACAAATTTGTTGAGGGTACCTCAGGGGTGCTTTCATTTGGAGAAGGTAGTGGGGCCGCCCACTGGAGGGTGTTTGAATACTTGTACACTGGCAACTATTCGGAAGATTTGTCTACACCTGACTTGGAAGGCAAGCTATATACAGTCGAGTAAATTTTGGGTTTCTGACAGCCACTAGACGACCCTACGCTTCTGAAAGATTCTCGTGTACATGAACTCGCCGACATGTTCTTTATAGAGAACTTGAAAGTGCTTTCCCAGACAAAGTTCCAGAAGAAGTTGGAAAGCCATTGGATGGATGACTCATTCCCAGAGTGTATTCGAGAAGTATATACATCTACACAAAACAGCGATTCCAAGATACGATCTGCTGTAGTAGAGATAGCGACGGCTCATGCACACGAACTAAACGAAAAGGAGATTTTCAGAGACCTTCTCCAGGACGGTGGAGATTTTGCTGTTGAGTACACGGAAAGCCTAACAAAGAAGATCAGCATGAGATGAAACTGTAGAGCAGTAGTCATAAGTCGCATTACCTTTTCGTGCCCTAGTATTGATTCACACTTTTAGTGAAAGCTTTGGCAAATTGCGTGACAAGGCTGGCTATTCGAGCCGTGCCCGCAAGTTATATCAAGCTAGTCAGTATCGCGGTCCTTCTCGGTTGGAAAAAAAAACGAATCAACGACGAGTCTCTCGGACAGATAGCACAGGTATTTCGTCTCTTTGCTTCTCATCTTGCGAAGCTCGCTCTTCTATCCCGCCATTTGTATACTATCAAGCACTTGGTACTTCATCGTCTCGCAAAGATTAAATAGAATACCAACCTCTGTTACTTATGTGCAGCAAAATATCTATAAACAATTTATCCTTGAAGGGGAAAAAAGGTAAAACGAAAAAAAAAATCAGTCTACCAGGTATGCAACAAAGACGTCCCCTCCCTCCCCCTCCACCAGACAGCTCATCTGGCAGCACTATCTTCACTGCAAAAGTATCCTCTACAAACATAGCAACGCTTATCCCGCTTACTCACGATTCTCATGCGTCCGCCATGCCTCCTCTAAAGCATCCAGATCAACATCCCACGACAAATTGTCCAAATCAATCTCCGCCGCCCTCTTTGAAAGCCCATACTCCTTCGGATTATATTCCTTCGTCTGATCAAAGTCATCGGGATTCACCTGAACGATCTTGGTAACCCTCCCAGTCTGCAACCCCTTCTTCAACTGCGGCCACTCATCCTTGTGGAACACCCTTGTCCGGTTAGGCCCGGTTTTCCACGGCACCATCAGATACACAGTGCCGCTCGCCTTCTTCGCGAACACGCGAGAAAACCTGTTCGCGAATTCCTGACTCTTGGCTGCATCCTTCCCACGGAACATGTAAGTGTATCTGACGGGGAGCTTTTTGGTGGGTCCTGGGTAGGCGTTGGAGTCGGTGGTCAGACCCTTGAGCTTGGCGTAATCGTGCGCGAATGCGGAGGTTCCGCTCCAGAAAAGGGCCTTGTTGCGAGGTACGCGGCACTTTTGTGCGATTTGCGCTTCGGAGGGGATGGGCTGCTTCCAGTATTCTTCTGGCTTTGGGGTGGATGTAGGCTTGGCGGGCTTGTGGGAAGTCTTGGTATTGTGAGGCTTTGGCTTTTTCTTTGACGCCTTCTTCTTCTTGCCTATGCTCTTGGGCTCCTTTTTGGGCTTATTTGTCTTTTTGGGACGTTTTTTTGTCGTCGCGGGACGCTTGGTTCGGGGACGAGCGCGGGATTCCAAGTGGAACGTAGGTGCTCTGGTCGACGGAATAGCCGGAATATCGGTCAGAGCATCCACTTCTGGGCCATATCCATTGAGCGATTGAAGGCCAGTCCTTTGGTGGTCAACTGGAATGGCAACTGAGCCCAGTAGAACGCTGCCGAGAATTACGGCAGGGACACAGAAAAAACGCATTACGGAGTGCAGAAGCTTTTTAAATGCTGGCTAAATCAATAAACAGGAGAGATCGAAGACCAGCTTCAGTCAACGGATGTGAATAGAATGAGAAGGCGCTGCTCAAAAGATTATCTACGCAACGGCATGTCTCTTATTTACCTAAAGCTACTCATCTCGTACGACTGAATTAAGAGTGATCCTTCAACACAAATTTCCGTGACAAAAGTCATGGCGGACTCTCTGCATAGACCTAAAATCATTCTCCGAGTCGTGTACTGAGGGTCCTTACACCCGGATTTATTATTGCGTAGTCCGGCCAGGAAGCGGCAACATTGAAAATGGGGGCCAAGACAGGATGTCAAGGAGTGCTAGAATGTCTCCGATTAAAATTAATCTAGCATTACGATCAGACCAATCTTTTGGAATTTTAACATATAAAACCGTCAAAGGGAGACATGAAAGAGATAAACACATTGGAAATACATGCTGTTCCAGGCGCAGCAAGATCATGCTGCTGAAGGTGCAAGCAGGCCCTGCTGACGTCCAATCACGCGATATTTTTTCGGCCTCCGCTAAATCTTACAGGGCTTACTCAGACAGACCGAAACAAAAATCATGGGATCTCTTCATTACGCAGGTCTTCGTCCAATAATATCTTTACTCGGTTCAGAGGCTTTGTATAACACGACGGTGTCGTGCTTTTGCGTGTATTTCATATTCTCAAGTTCCGTCAATCGGTCAAGCGCACAGAACGCCGTTGGCTGCCACCTGCACTGACACCTTACTCTGTGCCATCAGTACACCCAGACATTGCAAGTTCCACGACTACTTCTGCGTTGTAGGACATGTGGTTGGTCTCAGAGTATAATTGGAATGATTTTTTCGGGGAGAAATGGCATCTCAAGCCAGAACACACTTACAAGATGATATGCACAATTTAAGAACAGCCCTGATGTCAAAAACTACGTTTACATATTATCTTATGATACCTTAAAGCCCTATATTAAGTTCAGCTTATCGGAATCTACCGTGTGCCGTACCCTCAGTCCCAGTAGACCATCCCCTGATCAGCAGGTAACTCCCTTACCTGCTCCAATCCATCATATCGCCATCTCGAAACATACGTCTTGAACGCGCCCTCTCCAAACTTCCCATTATTCGTCGCATAAACACCGACCACAACTCCCGAATAATACGGTATGAGATAATTTCCCCTAGTGTACCCATAAACTTCCATCGGTGTATCCTCTTCACAGCCACCCAGCCCCGCCGAAAAAGCATAATGCGTCGTATTCAGCGCCTCGACCTGAAGCCTCACATTCTGACCCCTCAAATCTTCGGGCATCGGGAACACTTTGTCGACGTACTTGAAGCGCTCAGGGAGGCGGTAGGTTGTAGTGCTGATTCCGCGAAAGCGGATATGGGGAGAAAGCTCGCTTGAACCGTTGCTTTTGAGCATAACGATCCCGAGATCAAAGTGTTGTGCCTGATCTTGAAGCACCGTGACACCCACTTCGTTTTGCTCACGTGTCAGAAGGCCATCCCATTCAACGTCGACGCTGAAGCGAAACCGCGTGTGAGACTGGCGTCTTGCGACGAAGGTCTGGCCTAGACCGCGAGTAGAGTCTGCGTCGAAGCTGGTTAGGTTCAGCACCGAGGATCGGAGCATCATGGTGTTACTATGGCCTTCGGGCGAAATAGCGTAGTTCTTTGTAACGGGTAGACGCCAGTGGAAAAGGTGAGCTGGTAAACTGCTTCCTGGCTCGAAGTCTATCCTATCGTCTGCTTCGCTGAGACCGCCCTCCCCACGTGCGGGTACAGTGCTTGGACTTGGATCCATTGGGAGTGTAAATCCACCGGTCATGACGCCGGATACGTTTGCGTACTGGGGCCATTCACCTTCCGGCCAAGTCACTGGCGTCAGAACAGCTTCACGACCCATGGGGAAGATCGAATTATACGGATCAAAGTTGTAGCTGTAGCCAGCGCGCACGGCCAAAGCGATTGCCCAGTACTGGCCCAGAGCGTCTTCGAAAATATCGGAGTGGCCCACTGCTTGGAAGTACGACTCGCTGAGATATCCGCTAAGCACCGGGTTCGCAGGATCACCTTCGTAGGGCCCATACAGATTACGAGACCGCGCCATGATTGAGCGATGGCGCTCTCTTGTGCCACCTTCTGCTGTCAAAAGATAGTACCATCCATCTTTTTTGTAGACATGGGGGGCCTCCGGGGACGGCAGACCTGTTCCATTCCAGATGCTGACAAGCGGGCCTAGCACTTCTCCGGTATCGAGATCGAGCGGCGCTTGCAAGATAGTCTTCCCATCGAACGAACCCGTGAGATATGTCTGACCGTCGTCGTCCCAGAATGGCGAGGGGTCGATTCCGGGGAAATCGAAGTGCACTGGATCGGACCACGCGGAGGACTCGTAAGGGTCAGATGTTGTGAGAATGAAGTTATCCCATTTAGTATAGTTAGTCGGGTAAAGAGCTTGATTGGCGAGCGTAGTCAAAAGATAGAATTTTCCTTCTCGATATCGAAGAGTTGGGGCGTATATTCCACTTGTTGCGCCACGAGGGAGGAAGGCCAAGGCAGGTAGTTGGTCGGGCCGGCTGAGGGCGTTGGACACAAGCTTCCAATTGACCAAATCGCGGCTGGCGTAGATAGGCAGTCCGGGGAAGGTGATGAAGCTAGAGAAAGTGCAGAAGAAAGTGTTGTCCAACTCTCGCACAAACGTGCATGTAGGATCTGGATGGAATCCCTGATTTTGACGATAGGTCAGTAGACTTTTTTCAATCGCTGAAGCCGGGGGAATAATCGTATTCTTACTCCGATTATTGGGTTATAATATGTCGATACATTCTGGGCCAAAGCAGGCGCGGCCAGCAATGTCGCCGCAGTAGTGATGAGATGTTCTATCTTCATTTGCCCGTATACAGGAATCTTGCCAATACACGAAAGCAATAGATTGATGGTGATACCACAAAGCATAATTCATTTTATACCGCTTCCTAGGCATCCTGGACGCTGGTGAAATCATGTCGTAGGCCAAGGTCGACAAGGTATACAACAGCCTGCCATTTTCCGTTCAGAGAGCTCTACTTCAGCATCCTTCACCCATTCATGATCACTGATATCAGCAATTTGCCGGAATTGCGCTTAACGCTTTCGCTGAAGAGGTACAAGTGCGGGGTTGGACGACGTTAGGTTGTGCTCTTTAGCCGAAGTGCATCCACGAATCGCGCATGGAACGTAGTCATGTCGCAACTAGATATCTACTACAGCTCCATTGTAGAAATTCTAAAAATTTTAAGTAGAATTGATAATTTTATCTAGCTGGTCTAACTGAAACGATGTCAGTATTTAACTAGCAGGTTCATGTAGACGAAAGTATGGATCTTCGAATAAGCCCGCTTGAGAAACACTGACATTCAAAGTCCACATTGGCATTCCGCGGAGATGTATTCAGGCCTCAATGTGGTACTGTCAAAATGCCTAGGAGCTATGCTTAGCGCATGTACTGGGCAAAGTATAGAGCCAGCTACCTAGCCTTCACGCACGCACAATTCAAATCGTTCCTTTGATATCGTGATTTTTTAAGCACATCACGAACATAGCATACCGTAATTCTTCGTAGTATCAATTCAACCGTGAGCTCCTCTCTAGCATCAATACATGCACGTTGCACACGAACACCCAGCTCGTCTCACCACCCTCCAACCAGCGCGCCGCGCACACCCCAGAGCGAGCAACCAACCCCGTCCGCTCCAGCTTATCGATAGGAACCGCGGCTCTACCCGGAATCCACCCCGGGGATAAGAAAACGCCACACTTCTCCCCTGATCTCCACTAAATCTTAGTCTAGGCCAAGCTACCAAAGCCTCGACCCGGGCTAAGCTTATTCCGCGTCTAAGATGTCATAAAACCGGTTTCGATCAGCACCACACACGAGGCCCATCGTGCTCCAGTCCGACTAACCTTAGAGCAGCTAGGCGTCTGAATCCATGTACGGTGTGTATCTACCTAGGTAGTTCACCGCGACGAGCAGCAGTTCTGAATGAAGGGGCATTCTCATTAGACTATCATTAAATATACATATATACATACGTGCGCAACGGCCGTATCGTGCGTACATGGCTAAATACATACATGCAGGAAGACAGAAGATTACATGCAAACATGCTGTAAAGTCACTCTCCAAGCCCCAAGTAATCTTCTCGCCGCCCATACACCATCTCATCCACCTTCCGCCTCAACCCCACAATCGCCCTCTCAGGACTATTCTGCCACTCCCCCGGATAACCGTCGTGTTTCCCACCGTGACATCGATCCTGCAGCGCATGCCTTCTGTGACGAGCACAGCATTGCACCGTTCGTGGCGGGGCGTGCCGCCCATTTCCTTGTTGATGAGGAATTGCACGTTCACTGAGGGTTGTGTATTAGCTTTTGCTCTCCTATTATCTAATCCAAAAGGTGGGAAAAGATAGCAGTGGATATGGGGGGAAAGGGGGAAGGGATTGAAGAATGGAACAACGTACAAGCTAACCTCCAATTCTCATCAGCGTTGAGTTTCCGCGCTTGATCCATCCACGATAGTATCTCGGCCATGTCCTCGCGCAGGGCGTCCGTGTACCCGCATGTTACCTCCAGGGAGGCGATGCTGCGTTTGTAGCTTGAGGAGCGGTGGCGGCCGGATAGGAGGGGACGGCCTGTGGGGTAGTCGTGGATGGTGCAGAGTTCTTCGTACATGGTGGTTTGGCTGAGCCACAGTATATATATGTATGTATGTACGTATATATGGATATGTATTCGACGAAGTATATCAGCGACAAGAGAAGTACAAGGTCTCCCAGGCCGGGGTCGTCTCCCTGTGTTACGTGCATATGCAGCATGTATGCAGATATATGTATGTGGGGTAGATAGCTCGCTCGCCATCGTCACGGATAGATCGGTTTGTTTGAATGGCAGTCTAGAGTGCGAGAGCCGCCATGCGATTCGAAGTGGCCAATAGCGCGGTCGGTCTCTGGAGCCAGAACGGTTGCTTTTCACATGATCGATCGAATGGGGATGGGGCGGTGCGAAAGAGGGTTGGTTGCATCGGCCAAGGAAAGGTTCCGTGGGGTTGGGACGAACGCTGCGCTACTGTTCAATTTGACGATGGATAGTGGTTTTTGGGGTCATGGTACGATATCACGCGAGGATGTTTGCGTTGGTTCACTGTGGAGGGGTTTGAAGGGGTGATTAGAATAGTGGGGATAGAGGCATAAGTGTGCCAGGGTTCTATTGAGACTGCAGCGTGAGCCGGTGGGGTTGTATGTAGGTGAAATCTACTGTCTAGTCTAGAAGGATAGGAAATTCTAGACCGTATCTCCGTGATTCTTATCGGGGAGTAATGACTCGACCATGGACGTTCAGCGCAGGGACATCTCAATGTGTCTTCGCCCAGTCTCTGTACCAATCGAGACATTCGGCATTCGCAACGCTCGCCGAAGTCTTCACGTTCAAGCCGCAGAGGATCTGCTTTACGGCTCCCTCAACCCTATTTTTTATTAGCATAACCAAACGACTGCTGGAGTGTGAACTTACTTCTTTCCGTTGGTTGTCACGGGAATTTCAGGACACTCATCTATCACACCTGGTACGTGCCTGGCACTCAGTGCTGACTTGACGGCCACCTTAATCTTGGTAGCGAGCTCTTCGCTGAAAACTTTTCCATCTGCCATCTTCAAGAACAAACACACAGTCTCATCGTCATCTTGCTCTCTTCTCCGACCGATACAGAGCGCGTCCGCGACATCCTCAGCGAAGTGTTCAAGCACGACATTGTAGATCTCCGCAGAGCCAAATCGCACCCCCGAAGGCTTCAGAATTCCATCACTTCGGCCAAGCATCCATATCCCGCCAGTCTCCGGGTTGAATCGCACGAAATCTCCATGATGCCAAATCGGCTGTCCTTTGCTATTCTGGAATTTGTCAAAGTAGCTGTTGTAATACTTCTTCTCGCCTTCAGCGCCCCAAAAGCTGACTGGCTGGCAGATGAACGGTTTTGTGCAGACCAAATCCCCAGGCTCGCCAGTGTTCGAAATGTCTTCGCCAGTGTAATCGTAAGCAGCAATGGCCATACCGAGCCCCGCTGCTTGGATTTCGCCTTGATACACAGGTAGGAACGGGTTTGGTGCGCCGAATAGAGATATGATATCTGTGCCTCCAGTGATGGAGCCTAGATTGATGGATGGCGGGAATGCAAGATAGACGTAGTCAAATGTTGACGGTGCTAAAGGCGAGCCCGTGGAATAGATAGCCTCAAGTGTGCTGAGAGACAGCCCAGCAGCCTTCGGGTCCAAAGCCTTCTGCTCAAGGATGGACAAATATTTTGCAGACGTGCCAAAATGGGTGATGCCGACTTCGTCGATAAGACGATGCATCGCGAAATCGTCCGGTGCCGATGTTTCCGGGTTCTCCAGATCCACGTAGCGGAATGGCGAGCCATCATACAGAACCAATGTGGCACCTGACGCTAGACCAGAGACTAGCCAGTGCCACATCATCCACGTGCAAGTGGTGAAATAGAAGAGTTTAGATTCCGGCGTTATCGAGCAATGTAGTATGTGCTCCTTCTTGTGTTGGAGTAGTGTGCCGATGGCGCCGTGAACGATGCACTTAGGTGCACCAGTAGTACCAGACGAGTACAATATGTAAACTGGATGATCAGGCGCCAAGTACTTGAACGTGAGTTCGGTAGCTTTCCTTAGGGAGATAAAAGTCTTGTAATCGTAGGCTTTCCCTGTGCCGACTTCCAGCGTCTCCGCAGAGAACGACACACTCGATACGGTCGGAAAGATGATGGTTGCCTTCAACGAAGGTAGCTCCGACGCTATTGAGCTCACTTTGGGCAGTACTGGATGACTCCGGCCGTTGTAGAAAGCTGCATTGTCTGCGAATAAGACAGTGGGTTCGATCTGTCTCAGACGCTCCAGCACGGCATGAACACCGGTATCTGGACTGACAGCCGTCCATATCGCTCCCAATGAGGTGGCCGCGAGCATGGCCACCAGCGCATTTGTGTGATTTGCCACATACCCCGCGACTCTGTCGCCTTCATTCAGCCCTAGCTCTATCAGTCCAGACTGGCACTCTTTAACGCGCTCCCTAAGCTCTTTCCACGAAACCTTCTCCCTCAACGTCTCTGTCGCGGCGATGATGGCAGGACTATCGGGATCCACTTCAGTGGTGGGGAACAGTAGGTTCTCCGCGAAATTAAGGGTCGCGCCTTCGAAGAAGGCCGGTCGAGGGAACATGGGCGCTTGCGAATCCACCACCTAGGCTCATTAGCGTTCACCGTAAGCAATCGATTGCCCCCTCCAACTAACCCGCGAAGCCTCAGTTGCGGCTCTGACACCCACAAAGTGCCATACACGGCCCCAGAACTTGTCAAAGTGATCGACACTCCATTTGTGCAGCTCATGGTAGTTTGACAATTGCAATCCGTACTTCTGGTTCACACTATCCATGAACCGGAACATGGGAGTGGAACGCGGGGAAGGATGACGCCACAGCAACTTTGCAGTCTTGGAGGAGGAACCATTGGAAAGGTCTGCTCCGTTGGTGCCATTTGCCTGGTCTCCGTTGGCCTCCATGGTGGGTCAACTGATTGATCGTATTGTCACGGAGTTTGAACTTTTTGTGTTCGGATAACGAAGGCTTTATGACGCGGAACCATCGGGTGGGCTGGACCCCTGTGCTTCGGAATCGGGTCCCCACATTCTGCGCTTTTCCTAAAGGGGCATTCACCTCGGCTACTGTGGTCGCTCCTCCAATGTGTTAGTAGTGTCGCCCCTTCTGGACGACCGGGGACGGACCGTACGCGGAATTCGACCCATCTGTATCTTCTTAGACCCCCATGGAAAATACGAGAGGAAAGTTGTAGAATCATCGTCGTCGCCGATCCCCAATGCACGTCATATTGCGAATAGAGCGTCTTCGATAGGCTGAAGGACTGCATGTTGGATTGATCCATGAGTCTGTAAATAGCTGAGTAATGCATGTCGTGACTTCTGTAGTGGTTCACATATTTGATTGATACAATCTACTCAACAATAGCGATTTGTCTGCAATCCACTCATAGCAAATCTCACAGTACATACCAGTAATTTGTCGGAAAGAAATCGCCGTGTGAACGGGAATATTTAAATAATTGCAAAAGAAAGTATATAGAATATCAGCTGGAACCAATAACTTAGTAGACATCAGTTGAAGGGCGAGGAGTGGGGGATTAGATAGTTTAACATTTATCCAACTTGATCCACTCCGCACGCTGGTCATAAACAAGTAAGAAGGTGGTTGGTAGCACAGCAGCTGTTTAATACAGCACCAATATGGCCCTCATCTTGTCTTAATAAAACTATCGTTTTGCTATCCTTCAAGGCCTAATAGACTCGAGACCCAAATAGGATTCTTTCACTAGAACGTAATTCCTAATGCGCGGCTCACGCGTCCTGATTTTTGCTGATCAAAGCGATTAATGAAGAATTTTCAGGGCAAGTTTCGGCCTCAGTTTAAGCTTATCTTTGGGGCTGTGTCGTGCCAAGCTGGGGCTGAATACAACTCACTTTAGCCTGTTGCCTAAATGAATGATTGCAATTCAAGTTTCCGCCCATCAACTCACATAGATCATACATCATAGAAAGACAGTAGACAACACAGTCCAAACATCTAACGATACACCATGGATGGTGGCACACCTTCAGCTCCTGACGGCTCATTGAAGTTGCACCAGCTGTGTAATAACTGTACGCAATTTATTCGCGGCCCTGGAAATCTTGGAGACAATGAAGACAATCAATACAACAAAGGTTATGACGATAAAAAAGATGATAAAGATGACTTTTTGAGTTGGATGGAAAGCATAGTTGATTACAAGCTTTGCACCATAGCACATCTGAAGGAAATGGACGGGGTCTGCCATCTTTGCACTATAATCCATTATCAGCTCAGTCGATGCGAGGGCGAAGAAATCTACGGATACGACAAGAATTTTTCATTGACCGATGAATATTTCTCAAACAAATGGGTAATTTTGGAGGGAGATTCCTTTTGCGAGACGGATTTGAATTCTTTCAAAATCTATGTAGGAGAATGCTGTTCAGGACCTTACCTGAAAAGGTTTCATGTCAGGTTTTACAAAGGTAAAAATCAATAATTCCATTCGGAACTCAACATCTGATTCATTCATAGAAACGGAAAAGGATGTCTTCGGAACATATATAGCTTCCTCACATGTGCCTTTCCGCGCAGAGCATCACGTTACCCGAATGCAAGAATGGCTTCAAACATGTATGTCAAAACACCAAGAATGCAAGGCCCCATTGTCAGCCAGAGTTGCACGACCTAGTAGGATTCTTGAACTTGGCAGCCATCCCGGTGATAAAGTGGTACTCAGGTGCGATTGTTCAAATTCGACTGAGTTTCGCTATCTTGCATTGAGCCATATGTGGGGATCTGATCCGAGCCAACAACTGAGGCTTGTCGAATCACGACTTCAGGAGTTTCAGACCGAGGTTCCATGGAATGAGATGTCATTCCTATTTCAAGAGGCTGTTCGAATAACACGCGCTATTGGGTATCAATATCTATGGATCGATTCGTACGTGGTATCAACTTAACATTTACTTGTATGAAAGCGACTAATTCGTTCAAATTTCAGATTGTGCATCATTCAAGATTCTTCATCGGACTGGAATACCGAAGCGGTCAGAATGGCTGATGTCTATGGAAATGCCGATTGCACTATCGCATATCTATTTCCGCCCACGGATATTCAGACGAAGCCAAGAAAGAATCTACATGTTTTGACTTCCTGCGTCGCACACAGAGGCAATCGAATGCATACTGGATTATACTTTGAAACACCTCTATATGATCATCGACGATTTTGCGACTGGCTCTCCCGCAAGGATTGGCCACTGTTCTCTCGTGCATGGGCGCTCCAAGAGCATCTATTGTCCGCACGCACAATTTTCGTAGGTCACCATAACCTGATGTGGGAATGTTCGAATACAACGTGCGACGAACTGGTTGGAAGAATAGGAGCTGATGACATCACTCTATCCAAGGGACAGTTCCTTGACCTGCAGTCATACATCGACTATCAAGATCCAGACAGATTCAAAGAAAAGCAGTACATGATTAGTTGGGAAACATTGGTGCGCAGTTACCGTAAAAAAGCTGACCAAACCAGAAGATAGAATCGTAGCATTTTCTGGTGTGACACAAGCGATACAAAAAGTTAGTGGTATGACCTATCTAGCCGGCTCATGGAGAGAACTCTTCCCTGACAGTTTGTTGTGGGTGCTTAATTCAGAAAAGGATGGGAACGACACCTCAAAAATTGACTACAAAACCGTCGAAGAGACTGTTGTGCATGACGTTCCGTCCTGGTCATGGTTCTCTATCCCGATATACCGAGCATCAAATATCCGCTTTCTATTACAATACCATGATCTCGGTAGACTCGATTCAGTGATATTGGAAGAGATATTCGATGCTGAATTTTGTTCCGTTCAAAAAAGCCCGGCAAAACAGATCGATGCATCTGATGATGCCTTATACGACTTTTCGGGTCTTAGTATCACTGTACATGCGATGATCTGTCAAGCGAATGTTGGCGAATTCTATAAAAGCTTAGACCAAACTGGAAATTTTTACAGGCATTTTCACGATTCATCTGAAAAATTTAAAGAGAAGCCTAAGATCTGTTTTTGGCCGGACCAGCCTCTAAATTACGAACTCACTGGAAACGTAACCCTTGTACTCCTTCGAGAGTATGATTTGCATGACTTCAGGTATCTGAAATTTTCTTATAATTGCCGTACTTTGGTAGGGTTGGTTTTGCTTCCAGGTCATGGTGACGATACATACAAGCGGGTGGGTCTGTGGTCGGTCTGTGTTGATCTGGGTGATGAAACCAAACGGAGCTCGTTATTCGAAAGTCTTGTAGGCGCTAGAATGGAGACAATAACTCTCGTCTAGGGAAGAAGACTTTTATACCTTGTTTCAATGACATCTTGTTTCATCTTTGCAATTTGCTCAGGGATGAGTTCTCATTGATCTACTGACTTCATTAATGATACACAAGAACCGATTCCTCGACATACGACCTTGCTTTGGCTAGCATACCACTAGCCAATTCATGTAAAATCTTTCACATGATGCATCTAACACACGAATCTGGGTGGAATATGTAGCTTGTCTAAATCACTGTCGGAAAGAAACATTTCTCGACTCACATATCATGGGCACCATGAGCATCATCACTCTCTGCCGAACATCTAACGCGACGAAAGGTTGTGGCGGCGACAGTGGCTGTGCATCCAAACCTGAGGCACAAACGGCCCCCACAATGCTGCCTAGCCCAGCGATCCATTTCGGTATCGCGCGCCTGCAATCTAGGCATCACCACCAATCAAGACAAGTTTCTGACCGTAGCCGTACGAAGTATGTATCGAAAATGCCATAAACGGTATCGCCCAACAAGGATGCCCATCCTTTCTCTGGTTCCTGAGCTCGACCGGTGAACGAGGCCCCGCGATATAAGCATGGCAGCACAGCATCACGCTGCACCCACTGACAGGTTACTCTCACTCATTCCTTTTGTCACCGATAGATATCGTTACGAACATGGCGATTAGCTTCAGTCTCCCTCGCGATGCCTCGCCCCGGCTCAAGGTCATTCAGGGGCTCCAACTCGGCGTCACCGCCCTGACGATTCTCGCCACCTTCCTCGCCGCCGTCGTTCCTCACAAGCACAAGCGGTTTACCTTTGGCTTGCTGTATCCGCTCATTCTTATATCTTGCTCGACTACGTTCCTGGTTCATCGCGAACGGCGCCGTGCTCGGGAGGGCACCCTGACGAAGCAGAAGTACGTCAAGTACCAGCTGTACAAGCTCTTTGCCGCGTTTGGACTGGCGTTCGTCGGGTTTGTCGCGGACCTGTTTACTTCCGATTCGAACTGCGACAAGCAGCGTCCTGGAGAGACGGGGTTGTGGCTGCGATGCATCAAGGTCAACAAGTGGCAGGGTGCGATTCTGTGGTTGAATGTCTTCAACTGGTAAGTGTCCCGCGATTCCATAGCGGAAAGTCACTTTGCTAATCTTCGTCTGTAATCCAGGCTGTTCATCTGGGCTAGTGTATTCTACTCTTGCTGCATGACTGGAAACAGGCAGGGTGCTATTGCTCTCAACGGAGAGGAGGCCAATATCGGTTTCTCGGATGAGACGGAAAGTGATGAAGTGATTGCGAGGACTTTGCAGGCCCAGGATCCCAACTGGCAAGCATAGATGTGTTTGCAACATCGCCTCAGATCCAGACTTGGCAGACGATCTTTTGCAAGAAATTGCGAGAAGTGAAATTCGTGAAGACGACGCGCATGTTCATTATATTCAATTGATGTTTTTTCTTTGCATGTTCGCCATCCTCATAATTGATTCACTATCAAAGTTAGGCGCCAAGTGCATGCAGTTTGCTACATTACAAATATTCTGAATAAGACAAATGTCATCGTTCATACAGTTATCGACTGCTGCACTGGGTCTATTCAATCAGACGACTATGATATAATGATAGCATCCGCCACCCAGCTTCACTTGAAAACCGAGAAATAGAATGGCAGATCGTTCATGGTAGATGAACGACAGCTTTCGCTGCTCGGTTTATCGTGAACAGCATAACGTGAAATGCTAACCATAGGGGATTTTCCCTTACACTAGACCTTAAAGACCAAGAAATGGAACAGCAGACTCATCACGGCAGCGGAACGGCGGTACTCGAACCGAGATAACATTCACCGGTTCGGCCGTCCGTTATACCGGCAGAAACCAAGCTTCACCGCTAGAGTCTGCCGACCAACCTCGCATCAGCACAGTTCGATGCCTGAGGCACTCAGGCTACTTGTACGACCAAGCATGACTCGGTCAGAACGGCGGTGATGGGAGATAGGCGGAGGGACGTGGATGGACCCCTGTGATCGCTGGCTGGGCGGGCGGGCGGGCTGAGGAGGTATCCCAATTTAGCCGGCCATGACGAGAACCCCCGAAATCCTGCTGATCTATGGAAGCTGCCAAAATTTATGGTCGGCACGTGTACACACGCACCCAACCAAGCGCGCGTTCAGCAGTGAATGCTAGTTTAGCGTCGCACTAATCCGGAGATGGTATGTCTACAACTTTATTGCACCCTCCATGTCAGCACGATTCGTGCCACTGATAGCACACGGAGCGAGAGATCGGACACCGGTATGGAGAGCTCATTTGAATTGTCGCCTGGGGGACAGTGTCGGTCGGCAGAAGTGCTAGGGCTGGGCTGGATAACGGCGCCGCCGGCGACGTGCTTCCTATCGTCTTCCAACCCCACGGTTCAGCCTCAGCGTAAGATGCAGTGCTGTGCAATGTTGTGCGACCAACACCGTTCCACAACTTACGTCTGGCATCCGCGCGATGATGCAGGCTATTGCCGATCCATAATTGCTTGTTCTGTCACCGAAAGTTGTGTTCGTGGAAGCGTTGCTATATGCGGCCACAACGGACTACTCCCGACCCCCTCCATAAGCCATATTATGGCTCGGGCGCCATCTACGGGCCGCTGGTGAGACGGCAATGATCCGGGCACGTCAGATTACACCGAAGACGCCACCTGCTCCAGGGCATTCGAACGATGGGCTCCTATCAAGTATAAGCCGGCGGCGAGACTGGGCTGGTGAACACATCCCACGATGGTAACCTGTTCGCTCCAGTCGCTCCGGAACGCCATAGGATTCCGTGTTACTCTTGGCTGGACTCAACGTTTTCCTGACGGCCCGTGATTCGCAAGCTGGACGGTCAGAAGATCGTGCTGCTGCGTTTCCGAAATGATGAAAGCGACGCGCGCCTCGTTGCCTTGTTTGAAGTGTCGCTAGCTCCCTGCAACGCATTTGTTTTTTTCCGTCTAACAAACGTTTGGTGGCGTCGGCGTGATGTGCTGAATTGAGTATCTCAACGGTCACGCCCATCCCGCTGGCCGTAAGCCCTCAGGCATCAACACTTGGCTTCAGGGGCAGTCGCATGCCTTGTTTACTTAGGCTATAACCCCAGTGGTCATCTGAACGCCATGCATACGTCTTGCGCACTCTATGGTTTGCAATGGGGCTGTGCTGGCGCTCGCAATCTTTCGCATCGGCAATGCTGTTTGTTCACGACCTCAGGCATGCTCGCTTGCCCTTCTGCGAGTCTCGTCCTAAAGACTTCCACATGGGCAGGAGTTCGCTTCAAGCGAACCACACTTTTGTGCGCCCGCAGAGGTAACACTTCCGCCCCGGTGGTCCCATAATGAGAACCTACACATAAACCCTGGACCCCTCGCATCTCTGTGAGCGCAGCTCTGCTGCTTTCTGCCTAGCTCGGCCCCAATGCAAGGGAGACGATTGAAAGGAGCCCGTCCCGTTGTGTCGGCGTTGGCGCCAGCTGGAAGGTTCAGCCTATCACGGTATGCAACCCCAAGCCTTCGAAGCCTTTGCCATGCGAAGCCGTCAATGTGACTGTCACATGGGCCATCCCACGGCACTGTACCCTGATCATACCAGGTCTGCGGCAGTGGCCCGAAGCTATGAGGCCTCCTTTAATCCGTTTAGGGCCAATGCTATCCTATACGCCAGCCAATGTGGGCCCAGATCGGACTGAACGATGGGGAGCGCTCCACCGAGCGCCTGCGCGGATGCGTTGTCAACGCTCGGAGCAATAGGTGATGGCACGGAGCTCCTGCAGACATACTACGCGGGGCTTGTATTCCAACCCTAATCTTGCCGGATTCCCATGCACCTGACACCCACTGACCAATTTCTGGTCTCTCTGACACGCTTCTCCATCATCCTTCGAGTTTCATATATCGAGCTGCATTTTTGACCGGAAAGATACCTGCCTATACTGGCCAGCTCTCGGGCTAGATATCTCTTTGTCATCGTCCTCCTCGTAGTTGCATATTGATGTTCTTGCGGTATAAATCATAGCTGGCAGTGGCACACGGGTGGAAACGTTACACCAGCTGTTCCGACACTGATAATTTTGTCGGCATCGTCGTCCTAGACACTTCCCATTACACAAACCATGGCACCGTCTAGCTATCCCAATCACACGTATTCTTCAGAGATCGCACGGTGAGCATTCCTTAGAGTAGATGTCACACAATATCTGACGCAGCTTAGTCGATCACCCACAAACCCTGGCCAAAGCCATGAAGCGCATCGCACATCTTACACGCACGAGACCTCATCCACACGTAGCTCTCCACCCAAGGAGAAGCCCTACGCTGGTAAGCCCCACATTGCTTCCTTAGCTGAACCACGTTGACGTCCTTTCGAAGTTCAAGTCTCGCACTCCCGGAAAAAACCTCCGTGTCCGTACCACACACCTATCGTAGATCTACATCGCCAGCACAACCCCGCAGCGAATCTATCTCCAATGGAGAGATTTCTCTCCAACTCACGGTCTGAAAACCCGGTCGCCATGTTCGACGATCTGAGGATAGGTACAGCAGCGTCGGGAGGATGCACTTGTGGAAACGCATCTCAGAGACAGTCCACGTCGATGCTTTGAAGCGACTCGTAGGTTGGGGTCGCGCGCATGGTTGCAAGTCGTTGGAAAAGAAATTATGACATCGGGTTAGGTATAGCGTGTGTGCTTGCGATGTAAGATGCCATCGTTTACAGGCTCAAAAGTTTGGAATTCATGGATAGGATATTTGCGATGCGATTTTACTTGGAGCATCTGCTTGGCGTAATTTCTTTTGTTCGCACGGCGAAAAGATAATGAAGTGTAATTGACGGCAGTCGTGTGTAATTTTCAGTAGATAGATAACTTCAAACGGTCGTGACCTGGTACCTGGATTTACTTCCACTTGTCTTCCGATAGCTTATTGGATGATTCGTTAGTACTAAAAATACATATTAGTGTGGGGGTTTTGCTGCATTGCTTCGGCCAATGCAGTGTCGTACCTTTTTGGCTCTCAAGCCTCAATCGGTTCCTATGCTTCAATTGGAGAAGGGCTTGAACCTTTCTCCGCGGAGCGGGCTGGATCGCAAGCTTCCTATTCGCTGGTGGACTTCACCACTCAACTTCTTCTAGTTCCTCTTGGTTTGTATCTTTCTGGAGTTCTCATGACGGCCATTTCGTGCAGCTTGTATGTGGTATCTATATTTCTGAATATTAATTTACCTACATGTATGAGATATGCGTGGATTGTGTGGGTTAATTTGTTTGGTCTAGGGAAATTCATACGCTATCGCTTCACGATCTGGACACTTTCTTTTCTCCGAAGACGGAAATGGATTCGCGTATACATAACAAGCTATCAAACCTCACTTGCAATATATTTCTCATATTCCCGTCCACGATTTGCGACTCTTGATATATTCCTTATTTATAAGTATAGCACAAGTACTCGTTGGACGGGTCCATGATATCTCCGACAGTCGCGTCCGGTATAATGCCCAGCGAGGTCATGATGTGCTTGAGTGTCACGGTGTTCCCCGGGTCTCCATTCTTGGGGTCCGGAGTAACGGCCAGCATTGCGGTGGTAGGCTTTCCCCACATAGATGACTCTTGCTCCATACCTCCCGGAAATTCGAGGAAACCTGTATTAGGGTCCTGTGCGTTCGGTCCTCCCATCTCACTGAACCGCTTCTCGGGTGCTTTCATTTGCCAGTCCCACCACATCTTATCAACAAATCCATGGTGAAGCATGAATAGTGGATCACCGGCCGATGTAATGGAGTCACCATTCTGTAAGATATGGTCAGAAGGACAAGTAAGTGGGAAACTTTAGGAGTGCCTACCATCATGGAAAGAGCCATGTGCCCACCAAGATGAGGACCATTGTAGATGGTGATCCAAGCTTCTTCGTAGGTAGTTGGGGCCAAAGCCTTGTCCACGGCCGCTTTATTGGTAAGGCTGCTGAGAGCATTCGTAATCTGACGGTTGACGCAGCGAGGCTGAGTCTTAAAGCCCGGCCCAATGTTCACGGTCATGTTTTTGAAAGGGCCATTCTGCACACAAGCCCCGGTACCCGAGCCTGTGCCGCCCATACCAAGGGTGGTGTCGAACACGGGCGATTGTGCGAACTTACCCGCGTCACGGGGCTCATCCCAGTAACTTCACGCCTAATCAGCATCGTCAAAGTAACAGGACAGGGACGAACTTACGGGTGAGCACCCTTGTAACCACACTCGGCCAGAAGGAACTCATGAACATGCAGGAAATATCGATGGTATGGGAGAAATTGGCCTGTACTGTGAATTTGCAGAGCGTGGAGCTGGTGCAAAGAGGCAAACTCATCCCACCTAGTCTTCGCGCCAGGCATCTTGGTGGACTTTGCGGGAGATTTGAGAATACATTGCTCAGCCTCGATGTATGCCTTCTTGTCTGCAGTTGTCATATCATGCCTGTTCTCCAATGATTAGACTATTCCGCATTGAGGTTGCTTGGGGACCTTTACCATGAAAGTCGAACCTTAGGTGAGGCACATTTGGTTTGGCGCTTTACTGGCGATGCCACTGTAAGGCCAGAAGCAAGCACTAGCAAAATAGCTTTGGTGAAGTTGATCATCGTGATGCTGTGCTTGGAATGTTGGAATCATCAGCTGGAGCTCTGAGGGCATAGTCAACAAAGCAGGGAGAGCAATGTATAAGCACGAGATATGGACCACAGGGTGATTACTCCTATGAGGCTTCAATCGAATTCTTCTCGGCACATCATCCGGTCTGTAACATGCCATTGCATCGTATGGCCAGTAAGGCATGGCCACACGATTGGGAAATCATGGTCGAAGGGAGCAAAGTTTGGTAGGGTTACTATAAGACGGAGATGTATGCGGGGAAGTTGACACTGTATTGATTAGTCTTCGTGTTGCTTGAGTAACAGCTGCGACTCACGCGGACGAGAAAACTCGAACAATGAAACACCCACTTCTCGACTTCGAGCAATGATATGCGATGCTCGAAATTCCAGCTACCCGTCATTATCTGCCTTTCACCAAAGCAATATCTGGTGTGATATAGCATATTAAGCTTTGCATATGCGGGCGTATCCCTGGTAAGCGCTTTCGCAGCTGATCGCCGTTTACCACCGGATGGATTCCGGCCGTTACGCCCATTGGTATACGACGTTGTGGGATCCCATAGATTGGGAAGCAATCAAGGGAATCTATCAGGATCTGCAGCCTTGCAGATAGAGAATTAAGCTCACACCGCTATGTCTCCCCTCCACTTTCCGATGAATCTCTAGTCAGCGTGGCCCCCACATTCCGACGACGGATGAACTCGCGACAGTGTGGCTTTGACGAAATTGTTTGGTAGAATAACCTTATTGTTATAAAATGGGGGTTTAGTTTGTTGGAATGGCAGAGAGGGCCGCGTGTCAAAGATTTTAGGTACCAATGCAACGAGGTGAAGACTCCGAAGATCATCAACTTAGAGAAGCCGAGAAATCTGCCGGCAATCAGATACTATAATGGATACGAGATATTTCAAGATCTGAGCACGAGGACGGGATGGACTGGCTGTGAAGGAAAGAAGCATTCGTACGTGTACAACTCATTGTGCAAACCTCATCTCCACTCTGCAATGATTGAATTTCTGTTGAAGTATGCAACCATTAGGTCTTGAAATTGAACGAAATTTGGTAACTCTTGAAAGTCGTTGCTGCTGTACAACATGAAGGGCATTCTCAACAATGTATCCACTCTGCCAATCGAATGTAAGATGCACGTATCATCACATAACTTTACTGCTCCACGGCAACGCGAAAGTATTCAAGGAACATGCGCAATCGATTCTTGGATACAACTGATTTGCCATACCATTTCTCGATAGCTGACCTTTCAACCACCCACTACCCACATATACCCAGAGCCCTGCACGCTTCCCACTCCATCCCACCCAATGACTAAACACCTGAACAATGAATACCCCCAAAGAGACTATTCTGTTCTGTCTAGAAAACGAGGCTCCTTCTTAGCATCCACGTAAGCATCCCTAGCCTCTCTCTCCTCCACTTCAGGCACAGCAGTCGGAACAACCGCGCGTCCGAACCCAGGCTGAAACGCAGTCGGAAATCCACCCGGAAACATAGCGTCAAAACCAGGCTGTTTTGGATTCGTAGTAACCATCTTGCCACCCTCCTTGAACTTCTGCGCAACCGCCATGATGGATCGTGAATAAGTCATATTGACGCCGAAGCTGAACCAGCCGAAGATTCCATCTTTCAGGTTCGATCCAAGCTGGACGTACTCAAAGAAAGGATCAGCATTATTCGCAGTTTCCTGGATCAAGATCGCATCTCGGGCGTTCTGGGTTTTCGCTTGGCGGTTGGTGGAGTATGGAGAGACGGCCTCGACAGCGTTGATGAGAGCCTGGTCGAAGAACGCCTGCCCGATGTGGCGCACGCGCTGGTTCCAGATTGTGTTGTTCTCCTTTGCCTTGGTGTCTTCGACGTGTGTGATGATGTGGAGGTGTGTTGCGCGGCCTACATAGTGGCCTGGGAAATTGGTGCTGAACTGGACGACACCGTCGCTATCGGTTTGTTGGATCCCGCGAAGGAAGGCTTTGTTTAGATTTGGCTTGTCGTTCATGCCGCCGTTGCCATTGACTTGAGCAAGAGCACCGCTATAGACGCCGGTGGAGTTGGCGCCTGCAGGATTGTTACTACTGGAACGTTGATACACGCTTGATATATACGGCTTAGCAGAAGCAGTGAAAGTAAACTCACCCCAAATCTCGAGATAGACGTTTGGAACCGGCTTGCAAGTGTTGACGTCGACCAGTTGAATGTCCAGATGAAGCGGAACTCCAAGCTCTCCATCGACAAGGTTTGAGCGGATGCTTTCACCAGTAACATCTGTTGATTTCTATTAGATTCACCGCTTCAGAGTTGTGACGATTTGATACTTACAGAACGGGCCTTCAGTGGTTTCTGGGCTTAGCACACAAGAGTTGTTTCCAGCAAAGACTTCGGAAGGCTTAGTGTTTGGAGTATACGGTTTGTCCGACTTGTGCGATTTGTTGATCGGTGAGGTTTGTCGCTCTTCTATAATCAGCTATCATTCAACGTGCTCAAGTAACGAATGGCATACTTGGCAGACCACGGCGCTCTAGCAACTGATCATATCGAGCTTCTCGTCTCTTTGTTGCACGCTCATCAAAGCCTGCTGCCTTCTGTATAGACACACAGTGATCGAGGTTGTTCGTGTGGCTAGCGAGAAACTCTCCACGCTTTTGCACTTCGTCCTTGATACTGTGGCCTGGGTGCGCCGCGACCGAGATGGCTAGGAGCGCCGACAAAAAGAACTTTGGTAGGTACATGGCTAGTACTCCAAGGGGAGGCTCTAGGGTTGGTGGATCAGGGAGGTGAAGTATCTGAACAAATTTCGCAACGCTGCAACCCTCCGAGATTGAGTGTCTTCTTCAATGAACGAAAAGTTGGGTGATGGCGATTCACACGACATTGCAATCCATTCTCTTCGCATACAGATTTGCACGAGATCTGCATAAGTTTGCCAAGGGAATTGATAGATTGACAAGACTGCAGGTGCGTAATACAGATGTTGGTTGCCCATTTGTTCATAGTACTCGGGATGGCTAAAGCCCCTCTTAAAACACCTGGATAAATAGGCGGTGTTTCAATAATAGACTTTGCGTTCGTCCGGGGCAGTCAGGTGCCATTTGTAACTCTCAAGGTCTCTCGGAATGTGGAGGAAATGAAATCGTTCTGTGTGTTGCTCATGCTGTGGTTTTCAATGTGTTCGCGTGTTACGCTGCCTTAAGTTCAAGTTGAGCTGAACATAGGATCGCCAGCCCTAACCAATGCGATATCAGCGTTACCATACGGAACAGAACGTTGGAATGACAGATTATACAATCCACGACGATGGAGTCGGACACAGTTCTTGCAAGTGAATAGTTTGCGTAGAGTTCTACGAGGCTCTGCCTTAATGTTATGATCTAGTGAATCGGATCAGAAAAAAATGATAGTCGTTGGATGTCAAGGAGCACTACTTTCTCGCTCAGACGTGTGATTTCTGATGGATTAAAATATGAGCCACATCTCAAGGTTGGCGACACTTGCACACCAAAAATATCTCCAGCATACTTTTGGGGTTCATCGTCTGTAGATTAATACTGAATGAAAGAATATGGGGTTCATCGTCTGTACAATAACACTGAATGAAAAAATATTCGAGTTCAATTCAGCTGTGACATGTGCTGCTCAGTGAAGCCAGCCTGCTCAACACATGCACAAAACCATATATCACATAAACCCAAGCACCCTTCCATCTACTTCCGCCTCCCTTCAATCTGCTGATACCTCGGCGATGCAGATTTCGCCAAACTCTTCAACATCGCATCGGACGCCTTATCCACCTTCTCCTGCAGCGCCGAAACAATGCATCCATCCATCCCCACCTCGGCCTTCAGCAATATCTCAATGCTACCGGGTGCTTTGTAGAGCACAAGGGTTGCCTTGCTCCCGACTTTCTTGTTCGCATCATTGTAGACGTCCTAGGCTAGTTTAACGATGACCGCGGATTATGATGTGGGATGATGAGTCAGGGTGGAGGGGAATGCTGATTTTATGTATTTTTTATATATTGAAGTAGAAGAAGTACTTACGATGATAGGTAAGGAAATCCACGCTGGGTCTACATCGTAGCCATCTGCGGCTCGGATTAGGAAGGCGAGTTTCACTGTCCAGGGCGTATTAGTATGACATTGGGCTTTAAATAAGTTTCGTCAAGTGAATAGATAATCTACCTGCAAGACCATCGCAGGCCTTTGGAGCTGGTGACTCGAGTTGATTGTTAAGGCAATTGAACAGGTGTTGCCATAGTAGATCTGTAGAAGAGGGCATCTTGTATTTAGTGGAATAATCACAGGAAGGTGCTTGCAAGGAGTTTTTAGAGGTTTATTCGACCAGAGGCGTTTACACAGCTCAGAGGTGTTTACACAGCCGCTGCGTAGCGCCGGGCTTGGGTATTGACGCCTGGGAGAAGGTGCTAAGGCTGCCATTATACCTAAAGGGGTTAGCGTATATCTTTGAGCATCAACACAGTGCGTGAGGATGGTCAGTGACTTTGGACGATTATTGCTATATCTTAATGTTTTACATTTTAAAAGGAGCTTCGAGTCTTCAGTGATGATATCGACTCAAGTCCCGATCCAAGTCTATGCTTGAGGTCCCGATCTCGAGCACTGACAGATCACCAGCCCTTTCTCATCAGATAAATCCCAAGTGCATTCAGATCAATTCACATCATGTTGAATATGTGCACAGTGTACCATGCGAAAGTTCACATGAAGTCCCTGCCTAAATCAGGCTCACGCGAAGTCCCTGCCTAATTCTCGCTGACCGGGAGACAAATGCAAACGCGCTAACCGGGAGACATGTGTAAACGCGCTTCCTAAACACACTCCCGCGTTTGGCAAGGCAGCCTCCGAAATTCTATATAGCACCCCTCGCGCTCGACTCGACCATTTCGTCACAACCTTCTCCACCCACAATAACACGCCAGCCTCCACGCTGAATCCAGCTGTCACACTTTCCGAACCCGATATCAGAATCACGGAGAGAAAAAAGACAACGGTATCGAAACTCACACTTTCCGAACCCGATACCAGAATCGCCGAGAGAAAAAGAAGACAACGGTATCGAAACAAACCACAGACACACGTCCAACAATGGCCTCCACACCGTCAGCGGACCCCCCAGACAATAGCAGTACCAACACCAACAGCTCATCCCCCTCCCCCCACCAAGGCACCCTCCGCCCCCCAAACACACAACCATCGTCGCCACGGCAGTCAACCCAAACGCCCTGTACGTTTTCAAGTTCAAGGCCGGCCTGCACCTCCGCACCTCGCGCAAGGAGCTGCGCACCGCCATCAAGAACGACCCCTACATGCAGCACCGAAGCGTCTCTACGGACACGTGGTGGCGCGTTGCGGCGCTGGAAACAGACAAATATGGGACGCTGGTGGGGCCCGGCGAGTGGGCGGCCCGGGCCAACCAGGACTATCTGACGATCGAGGAGATGGAGATGAGGAAGGAGGCGATGACTAGGCCCAAGTCGGGGCTGGGGAAGGAGGTCGATCTTGAGGGGTGGCATGGGAAGGATCGGGGGATCGGGTATGGGAAGGGGGGAACATGAAGCGGGAGTTGGTGTGGTGGAGCCGTGGAAGTTAGGGGAGGTGAGATGGTGGGGTGGGGTGAGAAGGGGGTTGGGATAGGGGGAGAAGAAGGTTGGGATAAGATAAGAAGAGGGTTGGATTAGGGACAGAGATTAGGATAGAAGACGGTTCGGGATGAGAAGAGGGTTGGGATGGATGGAAGGATAGGAATTGCCTCTGATATGCTGACAGGGTCAGTGATGTACCTAAGATGAGGTTGTGTTCACCTCTGTTTCTCTACTCTCAATGTTTTTAGGTCCTAGATATACTGGGCGATGCTAGCTGTAACAATACAGGGAGGGAAGTGAGACAAAACTGCGAGTACACGTGCAGTGTAGTTGCAATCGCAGAAGCCGGACTGCCAAACGGATGGTCGGTAAGAGAAGCAAACGAAACATGATTAGCTAAAGAACACCGTAAATATAAAAAAAAACCACAAAGCATTACAACCTATACTCCAGTCCCCTCGTCATCAACCCCAAATTCTTGATGCAAGTAGTAGCCCTGAAGGTGTGTAGTGACGACACGTGAGGCTGGCGCTTCCCCGACTAACCCCATCCAGCCCCCTAGCGCGTCTACTCCAGAATTTCCCAAGCGCAACAACACCAGCGACCGCGCCTCGCAGTCCACACCCACCACACCCCCCACGATGCTCTGCGCAATCTCCGGCGTCGCGCCCGACTCCCCGTTGCCTCGCGCAAGAGCGGCAACGTCTTCGAACGCCGCCTCATCGAGGCCCACATCGCCGAGCACCACTCGGACCCCGTCACCGGCGAGGACCTCACCCTCGACGACCTGATCGAGCTCAAGTCCCCCCGCATAGTCACGCCGCGCCCGCCGAACCTCACGTCCATTCCGTCGCTGCTGAGCGCGTTCCAGAATGAGTGGGATGCCATTGTATTGGAGACGTTTACGTTGAAGCAGCAGTTGGCGCAGACGAGGCAGGAGTTGAGCACGGCGTTGTATCAGAATGACGCGGCCACGAGAGTAATTGCGCGGTTGAGCAAGGAGAGGGATGAGGCGAGGGAGGCGTTGTCCAATGTCACGATTAGCGGAGGTGCGAAGGATGGTGATAAGATGGAGGTAGATGGACAGGCGCTGCCAGAGGAATTGGCGGCGCAGGTGGATGCGACGCAGCAGGAGTACGTTATCCTAGTCTCTGCGTATCTATGACCCGAGCTAACACAGTGTAGATTGTTCGCGACTCGACGCAAGCGACCAATTCCCGACGGCTGGGCTACCGGCGAGGATATCTCTGCTTTCGACGTTGCAGCTACTACCGACGCCATCTACCCCGGCAGCACATCTGTCTCCGTCAATGCATCGGGCGACCAAGTAATCTTCGGAGGCTCAGACGGTGTTGCGGGTGTCTACTCGCTGCCCGAGCAGAAGCTGCTGTACACATTACAAGCCGGATCACCTGTCACGGCTACGGCCTGGTGCGGCGACAGAGCTGCTATCGGTACCGTTTCCGGCGTCACCAAGATCTTCGAGGCTGGAACTGAGGTCGCGGAGCTTGCTTCCCACGCTGGACCTGTCACTGACCTGGCCGTCCACCCCAGCGGTGCGATCCTGGCCTCAGTCGGTGCCGACAAGCGTTTCATTTTCCACAGCCTCCAGAACTTCCAGTCAGTGTCATCGGCGTACACTGATGCCGACATCACTTGCTGCGACTTCCACGTCGACGGCCTCCTTTTCTTCACCGGTGGCTCGGACGGCAACATCCGCATTTTCGACGTCAAGACCAGCGGACCCATGGCGGTCATGGAGGCAGGCGGTCCGGTGCGCGCGGTTTCCTTCTCTGAGAACGGCACATGGTTCGCTGTGGCGACCAAGGGCTCCAGCACCGTGGCCGTGTGGGACATCCGGAAGCAAGCGCCCCTCAAGACATTCGACGTGGGCAGCCCAATTGACAGCGTCCGCTTCGACTACACAGGCCAATTTCTGGCGACGGCCGGCTCGGGAAGCGTCTCCGTGCAGCAGTGGACCAAGTCGTCCAAGAGCTGGTCGGAGCCGCTCCGAAAGGCGGTGCAGGCAAGAGACGTGGTGTGGGGAGGCAGCGCCACCTCGCTGGTGGCTCTCACCCCTGAGGGTGGTCTCAGCATTCTGAGCGCGTCATGAAGGCTCCGATGAAGAGCTGTCACCATTACCTGAGCCAAGATACATGTTGAAGCGGGGAAGGGAAGGTTAGGCGGTTCCCTGCTTCCAGGGAGGCGCGGACTAGCACGCCACTTGTGTATCTCAACAATATGAAATTGAGGAAGCGATCTGGACGGGGACGAGGAAAGGGCCTCGTTGGAGGCTGTCTTGGCTGTCATCTGCTGCGACGGCGAACCGGAATGCAAAATGTACCATAGATGACCAATTCCATTATGCATACTGTGCTGTGTAACCCACCACGACTTCTCCCGGTCCATCGCATCACGTTCCTTTTGTCACGAAGGCGCGCCTTGGCACAGCGCACCTCGCTCCTGAAGAGAGAGTCGTCTGACGGCGAGACGGCCGGTGAAGGCAGCAAGAGCGCCAGACAGCCAAGGGCCCTGTGCATGTATGTATCGAGTGTCTCTGCGAAAAGAGGGCAGGTAAACGACGGACTTGGTCCATGTCAGTTCCGAAAATCGCGGTTTGCGGCTCCATCCTTCCACGGTTGACGCCACAGCACCGACCCTCGCCCGACGACCCACCAGTGGTCGTCAACGACACACAAAACAGGCGCCGAGACGGCACCTCTGCTTTGACTCGGCCTCTCTACCTCCCTGTCTCTCTTTCCCGCCCTGCTGCCCACCTCTGCACCGCAACACCCGGTCGTCCCCCGGCACATCGACGGTGAAGGCGACGACAAGAGCATGGACAGCGAGCTGCCGTTTGGCTACGCCCGCCGAGAGAAGGTGCCGCCGCCCCGGAGCTCCCTACGCTCCTCTCCCTCCCCTCCTCCACGCGTGCGTGCAAAGGCTGACAAACTACCATAGCGTTCGGCAGCCCACATGGACCTGGATGGGTCCGCCTCACCACCTACCTGCCCCTTCGACCGCTTCTCTCCCGCCGCCGACCACTCCGCCCTCCGCCGCCCGAGCGCCCCCCAAATGCCAGAACCGCCCCCCGCCGCTTCCAGGGCGACGGCTTCGACTACCGCAGGCCAGTCGTGTCCTCCTCCAATGTCATCGACCTCACCGACGAGGATGCGGGGCCCTCTAGTGCCCCAGCGAACGCGAACCCACAGCACTCAACCGCCAGACCGGCTCGCCCGCCGCGCTTCGGTCGCGAAATCATAGACGTGGAGGACGCAGACGGCGGAACCGGCACCTCAACCACGGCCGCAGAGCCCCCGGGCTCCCCAGAGATCCAGTTCGTCTCCGCCCGCCGCATCGACCCGCCGCAGCGGCGCAATCCAACGCCCTTCCTCGAGCTCGACGACGAAGACGAGGACGAGGTCGAATTCCTGCGCGCCAATCCCCTCCCAGAGTCGGAGCGCCGCTCCCACACGCGCATCGCAGACCTCCTCCAAGACCCCGACTTCATGGCGCGCGCCCCGCACCTCCGCGGCTCCCTCGAGCGCCACTCCGAGCTCGAAACACGCCGCATTCGCGACGCCCAGATTGCCCGCATGGAGCGCCTCTTCGCCGCCTCGCGCAACAGACGCACGCCCCGGCCGCTGTCCACGGGGCCCGGCCCGCGCCCCATCGTGCGGATAGGGCCTCCGCGTCGGGGCGGCCATCCCACCATCCACGTGGGGTTCATCGCGCCGAACATCAACTTTGGGGCTGTGGGGTTCGACCTGGGGTTTGGGGACGAGCCCGAGGCCCCGGTTGGGCCGCCGCCGACGTACGATGCGCCTGGGGCGGCGCCGGAGGGGTTCACGAGGAGTCCGGCAGAGGAGGAGGTGTTGGTGTGTCCGAACTGTGGGGAGGAACTGTGTGTCGGGGAGTCGGATTTGAAGAGGCAGGTGTGGCTTGTGAAGGGGTGTGGTCATGTACGTGGTTTCCTTCCAGGCACTGGGCTTCGCTGTTACTCTCTGCGAGAGGGCGGTGCCCTGTGGTGACTCTGTTGTGATTTTGACAGCGCGCTAACTGTTAATGCAGGTATATTGCGGCGAGTGCATGGCGAACCGGCACATCAGCAAAAAGGGCAAGGAAAAGCTGCCCCGGTGCGCACGAAGCCGTTCAAAGAGTGCGTCGTAGACGGCTGCCCGAAGAAGGTGTCGTCTAAGAGCGCGGTCATCCAAATCTTCCTATGAGCCTGCTTTCCCGGGCTACCTTACGATGTCTATACGTGTATGCATTTTCAACATTCACCGGAGGAAAGAGGAGAAGGAGGAGGGGCTATTTTCTTTTGCCATGTATTAGGACCGGCGTCGTTGCGGGTGGTCGATATGTTTCTGCGATACCCATACCCGTTTACATATTATTTATTCGTGTATCCTAGCTATTAATCATGTGGACTGGGATTTCCTTCTTTCCATTTGGCAGTGGAGTTGGGGCGAAGTGAGGTGAGGTGCTGTGCTGGGGCATGCATGTGTCTAAGGGTGCTTTCAGTAGCCGCGCGCGACTCTCGATCGTGCGTGCAACGCATAAGAGGGCATATTAATGGCATCGATGACGAGTTTCACGTAAGGATGAGGAATTGCATACTACACATCCGTTACATCACCTTATCACCATATATATATCTAACAACACATCTCATACGTAGAGCATCCCATACATCCATACCTACCACTCCCCTCCATTTCACCTCCCACCCCACCGCTCCCCAAACTCAAACCTAAACCAACCCCAACCCCAAACCCTCTCCATAAAAAAAAAGAAAAAAAAACCCACCCCGAACAACCGATGATCTCATCCGGAGATAAGCCCAAGACGCGCCTTATCCCCCGCCAAGCCCCAAGCACCCCTACCTAGTTACCCCAAACAAAAAATCCCACACCTCGGCACAGCAACGGGAGCTTCGCGTCAGCTTACTTGCATATCTCGTGGTCTCAACACTACGTACGCTGTACAGTACAGTACAGTGCAGGCTGGATAGCTAAGCTCCGCCTCGCTCGATTCCAATTTCCAATTTCCAATTTCCAATTCCAATTCCTTTCCTAAAACAAAGCCACGTACACATATACAAACACAAAACGCACCAACAATGCCGCCGAAACCCACCACCCAGCCCGCGGGCACAGGCTCCTCCCTCAAACGCGCATACCTCGTGGCGTACAACGCGGTGAGCGCAACGCTGTGGCTGGGCGTGCTGGCGCAGGTTGCGATGACGCTGGCGGCGGAGAAGGAGGGCGCGTGGGAGCAGGGCAGGACGTATGGGGCGTTGGAGCGGTATACGCGGTTGACGCAGACGGGGGCGGGGATGGAGGTGTTGCATTCGTTGGTTGGTACGTCGTGTATTCTCTCTTGCTCTTTTCTTCGCTTTTCCTGCTTTGCTCGCTTTTCCGTCTTTGCTCGCTGTTCCGTCTTTGCTCGCTTTGCTCGCTTTGCTCGCTTCTCTACTCTTCGCTCTCTCTATTTCTATACATCTCTATGGAATTCGAATATCCGCTAACGCACACAGGCCTCGTCCGCGCCCCCGTCTTCACAACAGCCATGCAGGTCGCAAGCCGCCTCCTGCTGGTCTGGGGCATCGGGTACAATTTCCCGGCTACCACGGCGCAGAGCCCCGCTTATAGCTCGATGCTGATCGCGTGGAGCGTGACGGAGGTGATTCGGTACTCGTACTTTGTGTTTGCGTTGACGGGAAGTGTGCCCGGCGTTTGGACGTGGTTGAGGTGAGTTTTTTGTTTATATATACGCGACTATTGATGCAGAGTGCTGATTCGTATATGTGAACAGGTACAACACCTTCCTCGTGCTCTACCCCTCGGCGTTGCGAGCGAGACTTGGCTCATTTATCAGGCTATTCCGCCGGCGAGCAAGCTGGATGAGAAGTATGGGTGGGGGTTGTGGGCTGTGCTGGCGTCGTATGTGCCGGGTTTCTATACGCTGTTCACGTATATGCTCAAGCAGAGGAGGAGGATTTTGAGGGCGGATAAGAAGAAGGCGTAAGATAACATGGATGAGGAAGAGGAAGAGAAAGAGGGAAGCGAAGGGTGAAGACGGGATGGAAGTTGGGAGTGTGAGGGCGCTGGGGGGCTTTGGGCTGGCTGTCTGGGATTGTGAATTTTGGGGATAGAAGGCTGGTCTGGTTTGTTCATGCGTGGGAAGGGAAACCCCAGCTATGGGATAAAATGATCTGGGTAGATAGAGTTGGATTGATGGACGGCGCATAGCACGAATTGCATGATGACCCGGGGAGGAATTACCTCGAAGGGACATCAATACACAAGCATACATATCGATATATCGACGAAGTAATAAAAAATCTCTCAACCCTCCATCCAGATCCTCGTCCTGTCCCAACAAACAACCCAATCCATCAAATCTCCTCCTCGCACACATGCAATTCCATCCCATTCCCACCCATCGCACCTCGGTACCACCCATCTCGGACCGACACCCTCACGCCCGCTACCTCGCCATCACGCGACCCGCCCCCAGCCAGGTACCTCCAACCTACATACGTCCCTAACCTATGTAACCCCCCACCGCTCAGCGCCTCCCTCCGCACCCCGCGGCCACTACCGCCTTGGCCCCATCTCGGCCCGGCTTCCCACCACTCCGCCGCCCCGCACCTCCCCTCGTTACCATCGCTCCGCACGACAGCCGTACCCGCTCTCGATCGACAGGCGGCATCCTGGGCTTTTGGCGCGCCCGGTTTGCGGGGAATGCACGTCTAGGGCAGGTGCGTGGGCATTGGGATTGGGGCGGCATGCGGTGCTAGGCTGGGCGGGGAGGGTACTGGGTGGACTGGAGTGGAGTGGGCTGGGTTGGATTGGGTTGACTGACTAGGGTGCTGTGTACCTAACGTGATGTACATAGATACTGGTTGGACGGGTGGTCCGTGGTGCGGGTAATTACACGAGTATTTGTCTCTACGTGTGTAAGTGTGCAGATGTGTATGTATATAAAGAGGTGGCCGCGCCGTGCCATGTACTTACGAGTACCGCTTCTGCCTCGGTTGCCAACACCACGTCGATTCGATTCGATTCGCGATGAGGATCTCGAGCGCACCTGTCCTGTTCGGCATTGCGGGGTCGGCTCTTGCGAGCGGGGTGGCTGTGCGGGAGGCAAGCTCTCTGGACCTGGAGAAGTGCCCTGGGTATGCGGCGAGTAATGTGCGGGAGGAGGGGGGCAAGCTGAGCGCTGAGTTGAGCCTTGCGGGAACCCCGTGTGATGCTTTTGGCGAGGATTTGAAGGATTTGAAGCTCGAGGTGGAGTATCAGACTGGTGGGTTGTTCTTGAACGACAACGTTAAGATTTGACGATGCTGACTTTTGTGGTGCAGAGAATCGCCTTCACGTTAAGATTTACGATCCGGAGGAGAAGGTGTACCAGGTCCCAGAGGAGGTGTTTCCCCGGCCGACGAGCGAAGATGTGGGCGCTGATGCGTCTGCGTTGGCGTTCGAGTGGACTGAGAACCCCTTTTCGTTCCGCGTCGTGAGGAAGGAGTCGAATGAGACGCTGTTCGATACTTCGGCTGCGAGTCTGGTGTTCGAGAACCAGTATCTGAGGGTGAGGACGAAGTTGCCTGAGGCGCCGCATTTGTATGGGCTGGGCGAGCATACGGATCCGTTTCAGTTAAATACTACCAACTACACCCGCACTGTGAGTTGTTTTGATATCCATTCTTTATATGGGTTTTGATTTGCTAACGAGGGTAGCTGTGGAACCGCGATGCTTACGGGGTGCCAGAGGGGACCAATTTGTACGGACACCACCCAATTTACTTTGATCACCGTGGCACTTCTGGCACGCATGGTGTCTTCCTTTTGAGCTCTAACGGCATGGATATCAAGATTGACAACACCGACGGTCAATTTCTTGAGTACAATGCGCTCGGTGGTATTCTTGACTTCTACTTTGTCGCTGGTCCATCGCCCAAGGAAGTCGCTGTCCAGTACTCCGAGATTGTTGGAAAGCCAGTCATGCAACCGTACTGGGGTTTTGGATACCATCAGTGCAAGTATGGCTACCGCGACGTGTTCAATGTGGCAGAGGTTGTTGCAAACTACTCCGCAGCGGGTATCCCGTTGGAGGTGCGTATTTTGATATCTGGTGTTATCACCTTGTTACTAACATCTCTGCAGACAATGTGGACGGATATCGACTACATGGAGCTACGCCGCGTGTTCACCCTTGACCCGGAGAGATTCCCTCTCGAGATGGTTCGAGAGCTTGTCAGCTACCTGCATGCGCATCAGCAGCACTACGTTGTCATGGTGGATCCTGCAACATGGCGTGGCGATTACGAAGCGTACAATGAGGGTGTCGACCGTGATATCTTCCAGAAGCTTCCCAATGGCGAGATCTATGTTGGCGCCGTATGTCTTACCAGAAAACCCCTGATTGAAATTTACTAACGTATGTTTTAAGGTATGGCCTGGACCTGCAGTGTTCCCTGACTGGTTCCACCCTAACACCCAGGGATACTGGAACGATCAATTCTTGAGTTTCTTTGACCCAGAAACCGGCGTCGATATTGATGCTCTCTGGATCGACATGAACGAGGCGGCAAACTTCTGCCCTTACCCGTGCTCTGACCCTGACGGTAAACTTCACTTACCATCAGTTCAATGAATCTGGCTGACAATCCTCATAGCATTTGCAGATGAGTCAGGAAACCCTCCCAAGCCACCACCCGTTCGGAACAACACCGGTCGCCCGATCTCAGGCTTCCCCGGCAACTTCCAACCTCCGACCTCTCGACGTCTTCTGAGGCGTCAGTCCAACCAAACTGGAAAATACCTTGGACTGCCTGGACGTGACCTTATCGATCCCAAGTATCAGATTAAGAACGATGCGGGCTCGATCAGCAATAAAACGGCTCCCACTGATATTGTCAACTACGATGGTACTACGCAGTATGATACGCACAATCTTTACGGCAGCATGATGTCGGTGGCCTCGCGTCAAGCTCTGCTGGCCCGCAGACCTGAGCGTCGTCCGTTGGTCATTACTCGATCCACTGTAAGCGATTCGTCTTTCTCTAAGACTGCAGAATTTTTCCTAACATTTGCGATAGTTCGCTGGCGCTGGAGCACATGTAGGCAAGTGGCTAGGAGACAACTTGTCGACATGGCACCACTACAGAAACTCCATCAGCGGTATCCTTCAATTCGCCTCCATCTTCCAAGTCCCCATGGTCGGTGCTGACGTCTGCGGCTTCGGCGACAATACCACCGAGACACTGTGCTCCCGCTGGGCCTGGCTGGGTGCCTTCTACCCGTTCTACAGGTAAATACGCCCCACCGCAATATCCCATCCAACCATCTAACATCTCCCCAGAAACCACGCCGGCTACGACTCCATCCCCCAAGAATTCTACAACTGGCCCACCGTCGCCGAAGCCGGCAAGAACGCCATCGACACGCGCTACCGCCTCCTCGACTACATCTACACGCACCTCCACCGCCAGACCCAAACCGGCGTGCCGCTCCTCTCCCCGCTCTTCTTCCAATACCCCGCCGACACCAACACTTTCCCGATCGACCTCCAGTTCTTTTTCGGCGACGCCCTCCTCGTTAGCCCCGTCACCGAGGAGAACAGCACGGACGTCTCGATCTATCTTCCTAAGGATATCTTCTACGACTTCTTCACCCACGAGCGGGTCGTCGGCGAGGGCGCAACCGTCGACCTTACGGACGTTGCTTTCACCACGATTCCGCTGCATATCCGTGGTGGGTCTATCATCCCGTTGCGCGCCGAGTCGGCGAACACGACGACGGAGCTGCGGAAGAAGGACTTCGAGCTGTGGGTTGCGGTGGATGCTGAAGGGTGTGCGAGTGGGTCGTTGTATCTTGATGAGGGAGATAAGTTGGAGCAGCCGGCTACCAGTGAGATTGAGTTTAGCTATGAGAATGGGGAGTTGAGCATTGGGGGGACGTTCGGATACCAGACGGAGGTGGTGATTTCGAGCGTGGTTGTTTTGGGGGTGGGGCTGGAAATGGAACCGAGGGCGGATATGCGACTGGAAGTAAGAAGTTGGATGGGCCGATTAGCTTGATGGAGGCGTCGACGTGGAAAGTTTAATGTGATGAAGATGTAGGATGATTCGATTGTTTTATGACAAAAATACATGTTACATGATCGGTACGATCCATGCTTTATACAATTCCGGTCCGTGGACTAACAAGTAAGCAAGTAAAACACGATTCGGAATTTGAATATCATCAGCATTCTGAAACAATGACAAAATAAGTTTGATGTCTATTTGTACACGCTTGTCCGAACCTCTACACCCTTCCACCAGGCGTGCACGGCCCCGGATACCCGGTACCAAACCGCCCGCAAAACTGTCCCCAGAAGAAGTGGAATGGCATAAAGTCAAAGTAATTCGACACAAATCCAACATACTTCCCAGACCCATCCTTGCAAATATCGTTCCCTTCCTTGATGGAAACACCAATGTGTTTCCTCAACCCAATCATGTCCGATCTATCCAGAGGATACACATGGAGCTGGCACCCGTCTCCATTCAGCTGAAGAGGGAGTTCGAACTCATCTGGAGTACCAGCCATCAACTCATCAGCAAGAGCATTGCACTTCTCGATTTCCGCAGCGCCGACCGTGCCGCCACACGTGAGGCCCTCAACGGGGGTGTCCTCACGGGAGAAGATGTGGTCCGGGTTCGCAGTCATTGATCGCACGTCCGTCATATGGCGACGCTGAAGCGGCACCAGCGGCGCCGCGACCGAAACCTCATCTCTCTTCTGCGCCTGGTACAGCGGGCTATTGCACTCGACGCCACCCTGCTGTCCGACGATGCACAGTTCGATCTCGACCTTTACACCGCCGACGTATTCGAAGCCGAGGTCGCAGTGGTTCATGATGTTCGCGAGGGCGTCTTTGAGGTCTGTGCCCTTGATGGTGAATTCGTTGAAGAGGCCGTTGTCGACGCGGACGCGGCAGTTGCCGGACATCCAGATGGGGCGCGTGTAGTAGACGTCTGGGTTTACGCCGTTGTCTTTGATGTTGATGCATGCGTCCACGTTGGGGGCTTTGCCCCGCATGCAGTAGGCGGTTTTGTCGATTTGGGCATGGGCGGTGTTGATGCCTGCGGAGGCGAGGAAAGCGAGGTATGCGATTGAACGCATGATTTGGATGGGCACCGAGGACGGTGTTTGGTTGTTTGGTTGGGTAGTGGGAGTCACTGAAGATGTGCTACAGTGATGCAAATGTTTGGGAGGTATGCTCTGCTTTAAGTAGTGAAATTGTTAGCACTGATGAACTCTGGTCCTCCTAAGGTGTTGTGGCAATGACGTCGCCCCTGAAATCATAGTCGCTGTTGAATCATACACAATCCTTTGAGAACTCTAAAAGCCCTGTTCATGTACGGAAAATACCGTGCTTGTGGACGGACTATCATGCTTGGTATGTTAGTTGTGGCGCACGTTTGGGGGCGTAATGCGTCCTTTCGTGTATTAGCCTTGGCAGTTTGACAGCGATAAAAACATAGATTTCAATTATTTCCTAACATCACATCCTAGATAGATGAATGCCATTGGAGGTATGATGGACTGCATGAAAAGTGGAGCATGGTTAGACGTATTTTGGTTTGAGCGAATTCGCATCAACTGTGATAAGTAACCATGCAATCCATATCAGACATTCTCGACCATTTCTAGAGCTTTTGGTCCATCAGATATTCATTAGAAGAACTAATTCTTGCTACAATCCTTGCTATGATGATCATCGTGGAACACGAGAGTGGCTTCGTATGTACCAGACCAACCAGATTAGTCGTGAACGCTAAGCTATAACGATAAGCCATTGCGAAGGCCAAGCTGTTCGGACCTTACGCTAAAACATAGCCACGCGAGATATAAAAAACTACGAGATTGCTTCGTATTATGACGTTTCAAATGCTTCGTTTACACCATGTACTCTGGATCCTATCCCTTATCAGGATGGATCTATGCTCAATGAGGAAACATCTGACATTATCCTTGACTGGAGAACAACTTAGAGCTTTCTACATAAGAAACGTTTGTGCACTAAGAATTCTAGAACATTTTCCATTTTAAGGCTTCATAGTAATGCCGTGACACAACTTGGTAATATGTAAATTAGAACGCCTGACTTGCTCTTCCGGAAAACCTTCCTACGACTTTTTCAATGAAACAGGAGGTCCTCCGGGTGTTTTGTGGTTGGGTGAATAGCATTTCAAAGCCATGATAACAAACCGCTCCAACTTCACAACCACTACCCCGTAGTGTCGCGCTGTTAAAACTAATCCGGCGTCATTTCTCCTTTGTGTAAAGCCGCCCTCGTGCATTCTTGGCGCAGTCTGTAATTCAGCAAGGATCGAAACAGTTTTTTCTAAATTTGCCGCTTGAAGAACAGTTGTTGGTGTGTGCATGGAAAGGCACCTTGATAAAAGCGAGAGAACTCGCCAAAACATTTGATGGAACCAATCGAGAATGTGTTTAAGTTGTTGTCTAAACTTCTTCAGTCCATCTTTGTTTCGCAATCCTTCGAGCACAGTTTACCTCCCAGGTCATTAAAGGTAGTCAAACTGCAATTAAAGCCAGACGATTTCCTCGCTATGCGTCGCGAAGTGTTATAGTATCTACCTTAGAAGCGGTGAAATGTATTGGCTTTTAGTAATAAACAAGACGAAACTATTCTCGAGGCTACCTACTCAAGACATTCGAAAGGCCGTTGATCTAAGTATGCAAGCTCTTGCGCACAGCTTACGCTTTAGTTTTACTGCTAGCAATGTCGGCATTGTGGCGTGTTCTGTCTCCGAATACTATCTTCCTAATCTAGCATGCGACAATAGAGTTGTGATTTTAGTCGGGGGACATATTTCAGCAAAGTTGGTAGACTAAAGAAGATCGAACAGGTATTGAGAGCTCTGCACCAATAGTGCATAACATAGGACGACCGGTATTTTCTCATGCACTGTGAGACATTGGCTTTGTTTGTTATTGATATGTGCGCAATTCATGAATCACACTCATTGAAGAAATTTTATTGAACCGTTGCATTCTACTCTTCTCGTAGTTAAATTCTTTTCTCTTCACACTCCGCCCACAAACTTTTCTACCGCTCCCACACCCCACCATACCCCACCGTCAATCCGCGCGTCCAACCTCGCTCCGTAAGAAAAACGCGCCGCGTGGTGCGGGTAATGATATTAGCGCGCTGCGAAGTGGCGTTGACATTTCGAGGTTTATTGAACGGGGATAAACAGAAATTTGAGATTTGATCTATCCGACTCCTCTGTGTCGACGAGCTGGTTTGAACAGGTTCTCTTCGAGCATTCGTAGGATGGCGGGTTCTAGGGAGACACATAATAGAGATATGATGGTGCGCTTGGATTTCGGGGTTGGCATGTGGTGTGTAGTTGACAGAGAGAATGGAGTTGATGAGATTTGCGAGATGTTTTTCTGGTCTTTTGATGAGTTGATTTGATTGTGTCCAAAGGCAGGTGGAATGCCATATATACACGTTTCTCGATGATGAAGTTACACACGGCCGAGGAATGCGTCGAGGTTGCACAATCGCAAGACTTCCTCTTCTGGGCACTGCCGGTGATTGTGACAGCGAATGTAACTTTTACCCCTCTTTCGTGAGGACGTTTGTGTCGTACCTGCTTGACGTGATCTATTATCGACTTTGCTATCCAAGGCGCCGATAAAGATGCAATTGATACCTCATGTTTTCTAGCTCGATGGGATATCTCAGCCCTTCGCCGAGTCTAAACCACGAGCTTTCTTCCTCTTTAACTTTCTCCCATTTTGCTTCTTCAACCACGCCTTTTGCTCCCGTGCTCAGCAGAGTGTGGTCCAATAGCCACTGCATCGGATACTTCTTCTCCGCACCATTCAAGCTGACAGAGGAATAACTTCCCGGGCTATCCACGACGAGAAGACGCGCCCCGGGCGCAAGGCAGGTTGTTAGGTTGAGCAAAAACTTCTGTGTGAGTGACAACGAAGCGGTATAGAGTTCGTTAAGAGTAAACATCAGTGTCACGAGATTTGCACCCTGCACAATCTTCTCCAAATTAGGGACTTCCAGGTTGAGTACATCGTGTTGGTGAAACGCTACGCTGAACCTGGCCTCGTCTGTCAAAGCCTCGTTCGCGGCCTGCAGGGTTGCAGACGCATATTTTGACAGTGGCGGTGCGGTTACGGTACCCGTATGTAGCGCCGCGACGACACGCTCCCAATCTGCGATGTCGATAGCTGAAATACGCATAGCAGTGTCTGATGAGCCCGCCGACTCGAGCATCTTCATCAAACCAGCCAAAGCAACAATTTCAGCACCGGCACCGCCGCCAAGACACGCGACGGACCAGGTTGCGGGCCCGGATCCCGTCTCTTTACTGGCGCATCGAAGTGGCTCCAGCTGTAGCTCATCTTTCAGATCATGGAAGATCTGGAGGTAGCAGAGTGCTCGGCTGGGGCTCCAGCGAAGGGCATACGCTTCAAGGTATGACTGTTTTCCAAAGGCGGTGGCGAAGTCGCGGTTATAGAGATGACCTTTGACCTCTTGAAGGAGGGGTTTTAGATCTGAAGATATTCTTTCTGGAAAAGCGTTTTTGAAGATGTTCAAGAGAAGTTGTTGGAGGTCGGGGGAAGTGATGACGTTGGGGCATCGTGGGATGAAGATAGTTTCCCTTGGTTTGGTTTAGAAGATGTCTTTTTAGTGGGCTTATTTTTAGGTTTGGGTTTTGGTGGCGCCATGAATTTTGGTTTGGTTGGAGGAGGATTGTGCTGGTGTGCGGGTGCTGGTGTTGGAAAGGTGAAGGAAGGTTGAATTAGTATTGATACGGAACGGTCCGCGCTTTAAGCGAAATTGTCTAGTGTGGACCGGAATATATCCGAGCAGTTTTGAGACGATAATAAGTTATCGCTCCGGATTTAGCCTGCTAATTGGCTGAGATATTGGCTGTTACAATACTTCTTTTGATAGGATCATAGATTAGATTCTGTTGCAGAAGGAGAAGAGGATTCGCAATTTGCCGAGAAATTCTGTAGCGGTATGCTTATATCACATGATATTGCCTTATCACATGGGATACCTAATTAGGGTTAGCGCTCATGTTGCGATAACACTTGTGAATCTGAGGGGAAACTTGCTGATCTATTCTACGGTCGTTCCCTTTGATAACTACTACCTTCACGTTATGCAATTTATCCATGCGTAAAAGGATTCAATAGGAGTTTTGGATCATCCAGCACACGCAGTTTCGAGAGAGCACTGCTGCCTGTCACTTGATTTCACAGAAAATCGACATCTCAAATCCTGGCTCTCGGCCATATGCTTTCCATCTGGTTTTACTATATCCACCCTCGCACTCTCAGGGACCTTCTCGTGTCCTCGTTCCAACTGACTTCGACCAACCTCACGCCTCGCTCACATTTGAGGATAGAACGATTGTTGAGTATGGTGGTTGGTGTTATGATTATCTTGGCGTGGGAGCAGCTGCAGTGCACGGACTACGGATGTTCGTACTTTTCCCATCGCCGAGGGTTCCGTTGCCCTGCATTCGCACCAGCTCCAGAAACGTTTATCAAGATTCCTCGACAACACACAAAATCCTTTGCAACCGCACCATAGGAATGGTGTAGCATAAGCGGGTCGGCATCGTCCTGCTAGCGTCATCGAGTCGTTCATCTGCTTATGACAACAAGTCGCGAATGTACGAACGATGCTTGAGCAGAAACAACTACAAATGTCGCTGTGGTAAATCCGCACAATATATCATTCTCTTGAACCCCTGCAATTTAGTTGAATAGAGGGAATAGGAATTAAAGACTGATAAAATCACGGATAGCGAAGTGCTCTGGTATCTTTAGAGTTGAACATGATATCATCTACGTGCCACCTGCATCTAATGTTAAACTTTAATATCGAGCAATCGCGTGCTCTCCACTAAAGTTTGGAATAGCTCTTTCATTCTCTCGCAAATTGCCTTAAGACTACTAGAACAACTGCAGCAAATAACTTGCAACACCCTGAAGGGACCTCGAGCCTGTAAAACCGTAATACAAGATATAGGGAACGCGCACACCCAACTCTCACACATCCAACCACTTAACGTCGCCTGACTGCCCAAACAATAACGCAAATCACTACGATGGCCAAGAGCACTCCTATGCTGGGCAAGATGTAATAACGAAGCACTCGAGATCTTGAGCCGTAACGCCATTCGTCATCCACATTGCCCATGCTCCACCAAAGGCTTCTCTTTCCTCCCTTCAAGACCGGTACTGGGGCCGGCTTTGGCGTTACGAAGCCATCTGATGCGGTGGAATGGGCCGCCATATCCGGACGCAGTGGGTTCTGTTGACTTCGATTAATGGAAGGTGCAATAGGTGAAAGCAGCAGGAAGATGGCTAGAAAATATCAGCCTCTGAGAAAAGTTACGTGAATTTTGAAGCATACTTATGGTTGTCCGACCCCTTTTTCAGAGCAGAGGTGGGCGTGGATGTATATTTCGAATGTCTCGCGTTGAGCTATGGTCGTCTAAGTAGCTGAATCTCGTCGAATGTCGCTTTGATGGATTACCTGGGGCGGTTTCCAAAGTTAATGTATAATTGCGCAGTTTATACTGTCTGGGTTCTTGGTGGGAATATTTCAGAAAGGCTTGGGGTGTTCTACTAAACTACACCCAGCGTGGCTGAGACGACGTTGTTTATCCGTTGCATTTTACAGCGAAGGAACACTGTAAGACTTATCTTCTACGCTATCAACCCGAAACCGACGGTATGCAGGAACGGACTCAGCCCGAAGCTGACGGTAAGCAGGAACGCAGCGTTAAGGAATGCGGTGTAGAGAAACACGACTTTGTTCATGAATCAAGGGTTGCCTTCACACTGTTTGAACGACTGGATTACCTATGCTCAGCGTTGCTATCATGGGCGTATATATGAACGGAGATGCGATAAGGCCTTCGGTCTCGATGTACTCTGTACTCGTACGTCATCTGGGTGACCTGCTTTAATATTATACTCAGATCACAACCATTGTATTGTTTTTTCCTGTCTTTAATCGTGTAGAATATGCTGTAATAATCCGAATAATAAGAATCGACGTTGTGAATTTACATAACGGAGGTAATGTAATGAAGTTCTAAGTTATGAAATCTTCATGTTACCAATCTACTAGTTTCCAACGGTCGGTGGCGTCGCTTCCCATGCTAAACACAAAGCCAGAATGCCAAATGCAGCAAAGAGTATGGTTAGATACCAGCCCTGGGACTCTACATCAGCTCAACTACGAGATTGCTTAATGCGCCACGTACTCGATCTAGGCAATATGCATACGGCTGTAGTTGCGCATTGAATTCAGATTGCTTAGCAGGATCCCTTGACCCAATAGCATTTTCCTCAAGACCTTCGAAGGCTTACACCTTTCATGAAAAAGAAGATATGTACAACCAATAGCGTGTACAGTACCCAAGGGTACTCTCGAGCTACTATACTAAACCGCCCTACGTACGGTACATGACCCCATACCAAGCCCACAATCTCCTCACGTCGCACAAATAATCTCCCCTCAGGGTATAGAATGGTATCATCTACTTCGTTGTTATCCCCTTTTGTAAGGATCTGCTGCCTAGAAGCCCAGTCAGCGTTGTCTTCTTAGAGCCTCAAGCCAACTCACTCGATTTTAGAGCCATCTTGCGATGTATTATTTGTGACCTTCACCGCCCTATGTACCATAGGCAGCGGACGACCTTGAAACCACACAACTGGTATGTCCCCAACTTGGACACTGTGTCGACGATTCGAGAGGAGGATGACATCGCCCCGATAGAAGGTAGGTTCCATAGATTCAGAGGAAACAACGAAGATGGGATAGGAGCAGTTTGTCAGTTGTCGTAGACTTGTCCAGAAAATGAAAATAGCGGCAGCTGCACTGATGGCTGGGAGAATGTGTCTCATCTGGCGGAATGCATTTGAAATCCGCATGGTGCGAATCAGGGAAAGATAATTGAGGGGGAAGATACATCTAAATAAAAATTTAAAAGATATTTTTGAGCCTTATGAAAATAAAGCTTAGGTAAAAAATACAGTGAAGTTCTAGAAGTACCTTAGAGGGATAAGATAGTATTTATTACAGTATCTAATTATATTAAATCTATTATCTATCTAAATAACCACTTATACAATTGAATAAATTTTATATATATACTTTGTAACTAATTAAATAATCGCTCGTTGTATCAGTTATTAGAACTTTCCGGAATCTGTGGGTCTCGATTAAGCTTACCTAAGTTTAGGATGCGTGAACTTCCTATTTGAGAAACGTCGCATATTAGCTGTTTTCATGAATATTATTAACACCTAGTAATCTAACGTCTTCCAACCACAACTATAGCAATATTCCTCGTGCGGAACCCCGAAGCTGATGATACGATCAGATGAGCCAGTCAATGTCCACAATATTCTGGAGGACTGTAATTATACCCCTAGATAAGCTCCGTTCCGCTTTGCATCTCTAGACACGTCTTTGCTACCTATTTATAACTCTTCACTTCTCGAATTCACCACCTTATGCCGGCATAAAGCTAGCTGCGTGTCTTTACAACCTATTCTAGAGTTCCACTCGGGACTCCAGCTGTCTATTACAGGGTATTGCGGTTGTCTCGGAGAGCCACGATGTGTTTTTAGAATAGCACGAACGAGTCTGGCCTTGTTGTGGGTTGAAACCACTCTGTCAGCATTTGAAGACGCTTGTACGCGAGCAGCTCCAAGGGATGGAAATATATAAGTGAGTCTTCTCAGCTCTTTTCCTTCGAGTCAGAATCCAGCACATCACCTTCGTTCAAAATTCTTTCCTTCACTCCAAGTTTTTGATTCTTTCACTCATTTACTTTATTTGTTCTTTTTTCCGCTTCACCCTTCGCCTTTCCCCTACGATACATTCCGAAAGCATCTGTAAAGTCGACACGACTCTGATCAACATGAAGTCCTTCATCGCAGCATCAGCTTTGGTGGCCATTGCCCTTATTCCTTCCTGTCCTGCTCCGCCCGCTTTCATTCCCTCAATGATCGCCGGCGTTGTTGGAACTGTTGGCTCAACCTTCACCGAGATAGCCCTTCAGGCTCCTGGGAACCGCCGAAGTCTTAACAGACACGATCGACGCCAGATCACCTTGCCTCCAGGTGTTTCTCAGCACTCCCTGGATGAATGCACGGCTTCCATGGCTGGCAAGACCATCGCCGTGACCGATAAAGGTGCCAATTGTAAGTTTCGAGACTACGGATTTGTCAGCTGTCTAACATGATACGTCAATTACAGCGTTTGTTCTTGAAGGGGTTCCTGCTCCCTGCATGAACTTGGCAACACTCTTTTCTGGGAGTCAATCCCACCCAGTTCCTTGTGGCAGTGCCTGTCTTACCTACGATAAGTTGAACAATAGTGATGCTCAGCTCCTCCGGGGAACAATCAGCCAATTGAAGAAGGCAACCTAGGGTATTTATTTTAAGGTTGCGCGCTATGCACAAGCGCTGTCATCGCACCGTACTCAATGTGGCTTTCCAGTAGCCGAACGTTCCTTTTTTTGACTGTCTTTACTTCGTAACCGTGTTTGTTTTTCGCGTTGCTTTAGTGGTTTGTTGGTTTTATATTCGATAGATTTCGTTTGTTCGCTGATTGCTAGCGTACAACTAGCACTGGGTAATTGAAAAACCTAGTATGTACGTACAGTGATTCTTCTCACTATTCGGGATTAATTAGCTTTTTCCGAATTTGCAACATTGTGTCTCGTCCTTGCTGTATATCTAGGTGATAGCAATGTGAAACCTCAATGTTAATGCATAATTCAATTTAGGCAGGACGATTAGTCAGGAGGATAGGCCGGCCATCTATTTGACGTGAAGAGAGTGTGCAAAAATGGTAGACACGAGCAAGTTAGACTACTAGTAGCTGATAATAAGTGTGCAGCAAGTGAGACGTGTATCAATATATAGTTTATGTTATTTGAGTTTACTAAATTTAGAATTGCTTATAATTATCTTGCAACTCAGATCGCAAAGATAGCACAGTAGTCGCGACTTAATGCAGTTTCTTACAGTACGCATATAGGATACAGCAGACTTGGAATGAATCTATATCTTAGGAGTGTATTCTTATGTTCCTATAATTATGACTTTTAACTTTTCAAATTATCCACGTGGGCTGCCTTATAAACTACTAGTATATATATACATTTTGTCCCGGAAGCGCAAGCTATTAAACACTTATGAGACACTGCTACGTGTAAGAGTGAAAAGAGAACGATAGTCAGCAAGTAAGAAGGATGGTACTCCTAGTAAATTATAAGCTTTGATTTGGAAACTCACTGGGTGAGCGCTTATCCGGTGATGGCACAGTGAAAACGGAGATTCCGCCCAAACATGTAAGCCCGTGTGTGCCGTACGCGTACGTAATCTTTATTTTAAGTTCCCGCAGAGAAGAGAGGGGTGAGATTAGTCAATCTCCTCGCCATACATAGAGCCACATATATAACTACGGAAATATGCTGTGGACTATTCGATCAAATATTGCTGCAATACGCTATTTGTCTAATACAAACAATCTCCTAAACACGCTATCGAGCATGATCTTTAAGACTTTCGACTCACTTTTGCTACTGCCTGTTCTTTACTACTCAGTATCCGTCACCAGCTTCTTCATCTGCATTCAGCTTCCTACACGAGCTCGATTGTTTACCGCCACATTGATATATTTCTTCGCCATCCTTTCCCTAAACACCAGTGCCCACCTCTCGTGGTTCTACCAAGGAGCCGCCTCATACTGGAACCTCATGATTTGCATTTATATGCACCACACTTTCTCTGTCTTGTTCATTGACGGTTTCAAATTCCCATGTGAACCGCTGAGCCAGCAAGGCTGGCTCCTCGCGTACAAAATCTGGGCCGATCCCCAGCATCAACTCGACTGGTCGACTTACATGCAAACGCGTGACCGCCGTCTTGTCGGAACGAAAACCTACGCGCTTTTTGCTTTCCGTAGAATACTCAAGATTGCTCTGTGCTGGTACTTCGAGCTTCGCATCCTCAACCCGGTGATTGGCTCCTACTTCCAGTTTGCGGCAGAAGACTTCGCGCCTGAGTACGAACCTATTGTGAGGAGACTGATAGTGCAATATCCATCTGCACCTATATCTTCCCGAGAACTTCAAATCCGCGCCGTCATATCCACATATTGGATATGGCTTGCCTATCTTCTCCTCGACGGCGCCAACGTCCTCCTTTCGCTATGCTTTGTTTGCGTCATGCGCCTTGACAGGCCCGAGGAATGGAAGCCGCTGTTTGGAAGTATCACCTCTGCTTCTTCATTACGAGGCTTCTGGGGAAAGTTGTGGCACAGACTGGCAGCACCGTCTTGCGCATCGTCTGCTCGGTTAATTCTTCGTTCATGTTCGGGACTCCAACCTCATTCTGGAAGTGGGAAAAGATTCATCGCATTCTGGACTTTCTTCGTGTCTGGTATCATACATGCGGCAGCAGAGTGGCAGGCGAAGGAGCCTGTATTCCCAGGAAGACAGTTACAGTTTTGGCTCACCAACTTCGCGGCTGCGGCTCTGGAGACCTATGTGATAGGCATTTGGAGACGCGGTCAAAAGACTTCTGAACAAGGCTGCATCGGAATTCGACGGCTTTTTCTGAAGATCATTGGATATGCTTGGGTGTTCCTGTTCTTCTTTTGGATTGTACCAAAGTGGCAGTATCCTAAGCTTTTTGCCATCCTTACGCCAGGCGTGGTCTCTTACAACAATAACCAACCAACCCTTTTCCTAGACCTTCTCTTAGCGGAACAAGAGAGTGGTTTAGAATAGACTGCTACATTGGGTGCCATCGGGTCATGTAACAAATGCTGCTTACGAGTGTTTCAAATGAACAAGTGCATTCAAGATCTCGGTCAACATCATATTGTCTGAAGAACGAAGTCAGTCATTTGAGTCACATAATTCCCATGTAATAGAGAAATAACTTACAATGTCCCCCATACACAACCTTGCAAAGCGAGTGCAAGCAATAGATCTAATAATACATACAGCAACTATCATAAAGTAGTATAGTCATGGTATTCGCTTTCATAGTCACGAAAAGGTCCATATCGTCGAGATTGCCGGCGGTATGCTTTTGAATCTCATCCTAGGTAGAAACGTGAGCAAAGAGAGGAGGAATAAAAGCGGGTTAGCTCGTACCTCAATTCCCAGCGGAATAACACCACGGGGCACACAATCCAGGCTTTGGATTGCTTTGTAAATTTCCCGCACGTCTCCTGGTACGTCTGCTGGCGATTTAACCGTCTTTAGCGCTACCGTCTTCTCTGCGACCCGAAGATCTACCATTCGTCTGGTCAGACTGCGCGACCGCGCTCTCAAGCCGGTTGATTCGGTGATAGACGATGTCGGTCGTTCCATGTCATATCTCAAGATGTCCAATTCACCCTTGGATGCGCTGGGCGTTAATGCTGGCATTTGCGTCTCGTCCAGGTTCGGAACCGGCACGATAGGAACAGGCGGGCCAGGAGCGGGTTTTCTCTTGGCACGAACTAGCTATGGTGTAGTATTAGGGTCCACGATATCCTCTTCTGTGACCCTATATTTGTATCCTTTGCTTCCCTTGCAGCGACCCTACTCAGAGGTTAATTATAATATAGTTTAAGATATTACTATAACCAAAAAACTTGAAAATATTATAAAAGAATATTAATATTTCCAAGCAGAGAATATTTAATTAAATCCTAAGATCGAAGTGACGCTTCACCTTAGTACGATTTCTTATAGGCATCCAGGCCGAAGCGGGTGCAATTCAGTTACGAAACAAAAATTGGAAAGACGTTAATTCGTATCTATCACGATAAAAGCCACATTCATCTTCCTACAAGCCAAGTATAAATTCCTCACACCAGGTTCCCACCTCGCACCCAAACAACAAATCTCTCTAACCTTCCATCTTCCGCCCGAATCCACTTCGAGCAATCTATCACAACCGTCAGCAAGTCTCCCCAAAAACCCCCAATAACCACTCACCGCACCCCTAAACCTCTTCCCAAACACATACGCCGGCACCGTCAACGCGCAAACCCCCAAATTCACCCCCGCCAACGTCTCAAACACCGCTTTCGGCCCCACCCTCCCCATCCACCCATTCGCATACGTCGTCACCAGAAACGTCAGCACCGCCTTCGTAAAATTGATCGTCACAAACGCCTGGTTCGCATCCCGGGGGTGGCAATCGATGACGTAAGTGAGCGCCGCCTGCGATGCAAACGGCACAGAGAAGGAGTACACGGCGAAGAAGGCGACGACCTGGGCGACGGGCGCACCATTGTGCAGCGACTGCCCGAAGCCCACGAAGCCGATGGTCGCGAACGGGACGGCGATCAGCATGAGGACGAGGCGGAACTCGGGCTCGAAGACGCCGTTGTTGCGGCGCGCGAGGAACTTGGCGGCGCTGTCGGCGAGCCAGCCTGAGAGCGGCGAGGCGATGAAGCCGACGAGGAGGAGGGGGATGTTGGTGAGGCCGATTTGGGCGGGGTTGAGGTTGTAGGGGGAGGGACAGCGCGGTGACGGCGAGGACCGAGATGGCGAGGAGGAAGGCGAAGTATGTGCCGTAGACGATGGTGGAGAAGAGCACTGCGGGGTACACGATGAGGGGGATGGGCTTCCAGACGCCTTTCCAGAAGGAGTCTGTTGAGAGGCGGCCGCGGAAGAGGCGGAGGCGCTCGTGGTAGGATTCCTTTTCCGCGGTGTCGATCTCGAAGAAGGAGCCTTTTTCTTCGATCTTGATCTTTGGAGCTTCGTCCCGGGGGCCGTTGTATGTGGTTTCGAGGACGACGAAGTACAGGCCGAGCATGATGGGCATGTAAATGATGGCTGAGACGCCGAATGTAGATTCGAAGCTGAGGTTTTGGATGATGGCGCCGGAGATGGTTTGGCCTAGGAGGACGCCGGCAGCGAGCATCATGCCCCAGAGGGAAAGGCGGGTGCCTCGCTGGTGGACGAAGAAGAGGTCTGAGACGGTGGACGTGACGAGGGTCTCGAGGGGTGCGGAAGCAATTCCCTGGATGATTCTCATGGCGGCGAGTTGGGGGAATGAATGGACTGACCCGATCATTTGGCCCCAGATACAGGTAAGGAAAAGTATCACGGAGGAAATGAACAGAAATGGTCGTTTACCCCATATATTGGCTCCGGACGCTGTGAAAAACGTAGTAGCGCCGACCCAGAAAGCGAAAAAGCCGATGATCAGGCTGGATGCGAGGTCGATAGAGACGCCGTACGTTGCTACGATGACCTGAAGACCAGGTGTCACCATAGGACCGAGAGCAGTGGTAACACCAGATGCAAATGCAAGAATGAACATGATCGATTCTTTCCACGTTCGAGACCAATTCAGTGGATCGTTCGGGTCATCCGATGGCTGCGGTTGGAGTATGATTTCACCATCTCGCTTCAGCGAAGCATTATCCATCTGGTCCTCAGATTCCTTCGCCCCAAGAGTATACGTCCCTGGCGGAGCCGCCATATGAACATCGTCCAATACACCCAAACCCATACTGAAAGATTATAGAAGAACGTAATAATGATGAGCGAAAGAAGAACTGCCGGCAGCCCGAAGAATCAAAGAACACAAAAAGAGTGAACACGAAAAGTGATATTAAGAAATAATACTTGTGAAAAGGGTCGAGGCCAGCTCTAGGTATGGAATGGCATCCAGACTACGGTATCAAATACACAATGAGGCAACTTCAAGGCGCGCGTCACTCTGGCTCGAAACCCCGATGAGGACGCGCTACGTCGGGAGTATCTGATCAGCGATACTCAGTAGGGTTTCAGTCGTATACGCTTTGACAGCGCGACAGGTGTGAAGTGCCGTTACGGGCATGTCAAGTGCCGTGACGCCAAGACGTGAGGTTGTTCCAACACGGCGTGCGTTTCACAGGAGCTGGCGATGCTTGGCTTTTTTTGGGTGGTGATCGACGGGTGGTACAACGGTTACTTCTTAAATAGAACTTATCAGGGGTAGGCATCGGAGTTTGAAAGGTAAACATCCCTCTCTTTTGTAATAATGGATTGGTGTTCTTTTAGCTTGTTGTGGCACTTACTCCCTGTGAATGCCTAAATGCATTTCTCAAAGATCATTACCTCCAACAGTCGCGGAAGCGGAGACTGAAGCATCAATAAGCTTTCACAATCAGCGGGGCCGGGAGCAGATCGTCCCTTATCGAAGTGGAGACGGTATCATGTAGTGTGCTCGGATGATGCGTTCAACGGGACCGCCGCTAAAGATGGGGAAAAGCGACGCATTCCGAGAAGCCGTATGGCACTTTGTCTCACAGTATCAAATCGCATGGTTCGATGTGATAGTGACGACGCTGGTCTTGGCCTTGTCCCTAAGGCATGAGGGTTGGACAGGGCTTTGTTACCAGTTGCGTTTCTGTACTATGATTCTTGGCATACACACACTTGCTCTCTCTTTTCAGTACCGAATTGAATTACATGAAGATTTAGCGCAAACAACAAAATGGAAAGTACTCCCAGTACGATGGTCTAGTCTATGGAGTTCTGGCGAAAGAATAGCAAGTGTAAACTCATTACGCTAGATGACAAATCCGCCCTAGTCCAGACCCCACCCATTCACGATAAACTTTCATAACCACATTCTCAGCACGTAGAAGCTTCTACACGATTGCGCCATCCAGCCGTTCGATATATAATAGCCTGGGAAATTAATTCTGACACTAACCAGCACCTCAATACTCACACAGCTACATAAAAATTACACTGCAACCGAGCATTTCAACTCACCACCCACCGTATACCTACACACCTACAACCCCACCAACCCAATCTTCCACAAACCAATACCAACGAACAGCCATGCCCCACACCATCACCGCCCCCTGCACTTCCGCACCCTCCTCACCTCGCACACGTACCTCGTCGCCGACTTCTTCGCGACCTGGTGTCCGCCCTGCAAAGCGATCGCGCCCGTCTTCGAGCAGCTGTCGGCGGCCAACTCGGTACCGGGCAAAGTGGCGTTTGCCAAGATCAACATCGATGAGCAGCGCGAGCTCGCGGGGCAGTTTCAGATCTCGTCGGTGCCGACGTTTGTGCTGTTTAAGGATGGGAAGCCGGTGGAGGAGATTAGGGGGCGAATGTGGTGGCGTTGAGGAAGGGGGTTGAGAGGGTGGCTGGGGAGGTGGGGGCGGAGAAGAAGGCGGACGTGAAGGTGGAGGAGAAGAAGGCGGACGTAAAGGTGGAGGAGAAGAAGGTGGAGGAGAAGGTGGAGGAGGGGAAGACGGTTAGTGGGAGTTATGGGATGACGGGGGGAATAACTGGAAGATGTCGTTGAATTAGGTGGATGCTCTGGTATAGTTCTGGCTGGAGCTATGGAAAAGGCGCACTGGAGCGCTCATGTCACCGGACGTATATTTTTATGATACCCTTGGGAGGAGAATATGGTTTTGTATGGAAACCGAAACCTCTTTGGATGGATCTCTTATGCATTCAGAATTTCGCTGTTATGTTGCACATTTGAGGCAATTGCTTAACGATGTATTGGAAATCTCATTGCAGTGACGAAAGCAACTCAAACACCCAGACTTTCGTGCGAGTATCATCATGGTAGCTTTCAAAGCTACAGCTTGCCTCTTTGTATGCCACCCCGCCTCACACTCTCTCTAAGCTCCCTCGCTCGTCATGACATAGCATTGTAGAATAGACAACGCTGTATCCAATGATACAACAATTCCTTACTCTCCCTTATCCCATTCAGTAATCATCCATCATTCGCCGTTTCAACAATCGAACGATCCTGCCGATTATCAATCCCCCCAGAACGCAAGGTGTCCACTGCCAAGACCTCCGCCACCCGCCCGCAACATCAAAAGCTCCCCAACCCTGCACCCACCCGCCTCCCGCATAACCACCCACCCGAGGCCTCGAACACCCCCGAGCCCTCGCACGCACAATCCCCAAAATGCTCTTCAACCGCTTATTCCCCGCGGCCCTCGCCCTCCTGCCGGCCCTCGCCGCCGCCGAGAACGTGCTCGAGCTCACGCCCAAGAACTTCGACGACGTCGTGCTCAAGTCGGGGAAGCCCGCGCTGGTCGAGTTCTTCGCGCCCTGGTGCGGCCACTGCAAGAACCTGGCGCCCGTGTACGAGGAGCTGGCGACCAACTACCTGCATGGGAAGGAGAAGGTGACGATTGCGAAGGTGGATGCGGATGCGCATAAGGAGCTGGGGAAGAGGTTCGGCGTGCAGGGGTTCCCGACGCTGAAGTGGTTCGATGGGAAGAGCGATAAGCCCAGTGAATATGACTCTGGGAGGGATCTGGAGAGCTTGCAGAAGTTTGTGCAGGAGAAGAGCGGGGTGAGGGCCAAGGTCAAGGCGAAGTTGCCGAGCAACGTTGTTATTCTCGATGACAAGAGCTTCACGGAGAAGGTTGGAAAGGACCAGGATGTGCTCGTTGCCTTCACGGCGCCCTGGTGCGGACGTAAGTTTGGCTGCAAGATACATGCATAAGCCAGTCATGCTGACCCCCGCGCAGACTGCAAGAACCTCAAGCCCGTCTGGGAACAACTCGCCAACACCTTCGCCAACGAGCCCAGCGTCATCATCGCCCAGGTCGACGCCGAAGCCGAGAACAGCAAGGCTCTCGCCAAGGAGCAAGGCGTCTCCTCCTACCCCACCATCAAGTACTTCAAGAAGGGCACCTCGGAGCCTCTCCCCTACGAAGGCGCCCGCGCCGAAGGCGACTTCGTCGAGTTCCTCAACACCAACGCGGGCACGCACCGCGCTGTTGGCGGCGGCCTCAACGCCGTCGGCGGCACCATCGAGGCGCTCGACACCATCGTCGCCAACTCCAAGGGCGTGTACGCAACTGCTCTCGAGCAGCTGACCAAGGCCTCCGAGGGCCTCAAGGAGAAGTACGCACAGTACTACGTCAAGGTTGCGGAGAAGAGCAGCAAGAACGAGGGCTACGCCGAGAAGGAGTACAAGCGGTTGCAGGGCCTGATTGCGAAGGGCAACCTTGCCGCGGAGAAGCTCGACGACTTGATGAGCAGGAGCAACATCCTGAGGAAGTTCCTCCCCGCCAAGGACGACGAGGACAAGAGCGAGTTGTAAGTGAGCTGTGACCGTGGTCCAAGTCTGGTCCAGATACGTGGTTAGCCACGGAGGGAAATGTTTATGTACGTCCATGTCCGCATGCCGAGTCTTGGGTAGCGTAGCGTCCACGCACCGACGAGTAATGATACTGTACGGCGTCGGTTGATCCGGCGCCTGAGGCGTTCTCATAATTAGATTATGGGGTGTGATCACGAAGAAATGTAAAATGCTGTCGACCGGAATATATATATCAATGTATATGTATAGTAGCAGGTCATGATCCCAATCCCATCATAGCGTATGCACCCATTTAGCAAAACCATGATACCCATGTTGAGGTCCTCACATCCCCAAACGCCATACGCAATCACAACCTAGCCAAAAACACGCAGACAAAACTCGCTCGCTCTCAATCCAAAGCACGCCTCAACCCACACATTGCCCCGCTATGCTACGAGCTCGATCCCGAAGCTTTTCCGTCCCCAGTCTGAAGCGTAGCCTCGAGGTTATCCAGGCGGCGCGACATGTCATCCACTGCCACACCCACTGTTAACATCATTCATACCGTTCTCAAGGGGGGACATCTTACTTTTCGCAAGTATCTCGCTGCTAACGTTTGTGAATTTGCTCTGGAGCTGCGTGAGGAGCTCGTCGACGACCTGCTGGAGCTCGGCGGAGCTGTCTGTGCTAGAATTCAACGCCTGCGAGGTATTAGATATTGGTGAGTAGAAATTGGGACTGGTAGTGAGGATAGCACGTACAGAGCCGTCGCTCGTGCTGCGTTCGGCGGAGGGGCGGGAGGACATGGCCGTGGTATGAAAATTGATCGATGCCGCAGTATCAAGCTGTATAACAAATTCCCGTCGTCTATTGCGTATTCTTCTTCGAACCAGCTCACGCCGCCTCTTGTCGTGAATGTCGCGCCCGCTCCACCCGCCACGTGATCCGCGGCGGCGGGCGGCCCCTGCCCCAGGGCACACCGCCCGCACTAGCGCCGGCAGAACTTTCTGCGAGCCAAGATTTCGAAGCTCGAATTTTGGACCCGCGACCTTCGCGCGGAGATTCACATTTTTCTCAAAGGACACCGGAGTCGTTGGGATTCGCACACAGATCGACGAGATGGCGCGCAGCAAGCTCAAGTCTATGCTCGATAATGAGAAGGGCCGCGATTTCAAGCTGGAGAAGCAGCGCAAGCTGGAGAAAGAGGCGCGGAAGCGCAAGGAGCTGAATAAGGCCGGGAAGGAGGAGGAGGAGAAGGAGGAGGGTGGAGCGAAGGTTGCTGAGGAGGAGAAGAAGGTACCCGCTAAGAAGGCTGCGCCGGCGAAGAAGGGCAAGGTTCAGGATACGAAGGCGGAGCCAGAGTGGGAGACGGATGATAGCGAGGAGGACGACGCAAGTGATGACGACGATGAGGTCGACGAGCAGACTGCGCTGGATCTCTCGCGCTTCGACGACAGCGAGAGCGACGTCAGTGGCGACGACGAAGTAGACGACGAAGAGGGCGAGACGCTCGGTGCCGCAGGCGACGACGACGATGAAGACGAGGACGAGGACGAGGAGGAAGACGACATCGCCCTCTCGGACATCGAGTCCCTCGCCGACGACGACAAAGCCGACCTCATCCCCCACCAACGCCTCACCATCAACAACACCTCCGCCCTCACCGCCGCCCTCAACCGCATCAAGCTCCCCTACTCCAAACTCGCCTTCTCGGAATACATGTCGCTGACTACGGACGAGGACGTGGAAATCGCCGACGTCGACGACGACCTCAACCGCGAGCTCGCCTTCTACAAGCAATCTTTGTCCGCTGTCAAGGACGCGCGGGGCCTGCTGAAGAAGGAAGGCGCGCCCTTCTCGCGCCCCGCGGATTACTTCGCGGAGATGGTCAAGGACGACGAGCACATGGGAAAGATCAAGCAGAAGCTGATCGACGAGGCAGCGGGCAAGAAGGCGTCGGCCGAGGCACGCAAGCAGCGGGATCTGAAGAAATTTGGAAAGCAGGTGCAGGTTGCGAAGTTGCAGGAGAGGGCGAAGGAGAAGAGGGATACCATGGAGAAGATTGGGCAGCTGAAGAGGAGTACGTATCCGTGTGCCCGTTGTCTTTCCTACGTGCCATGGCACCCGCTAACAGCCTTGCAGAGCGCTCCGGCGCAGACGTAACCTCTACCAACGAAGAGGACCTCTTCGACGTCGAGCTCGACCGCTCAGACGACAAGCCCGAGCGTCGCGGCGGCGCGGGCGGAAACTTCAAGCGCCAGAAGAAGAACGAGAAGTTTGGCTTCGGCGGCAAGAAGAGGCATGCGAAGAGTAACGATGCCATGTCCAGTGCGGATGGGCGGGGCTTCTCGCATAAGAAGATGAAGGGGAAGACTGGGGGTGCGGCGAAGAGGCCGGGGAAGAGTAGGAGGATGAAGTCGAAATAGAGAGGAGTGAGTGTGTGAGGGGAGAGCGAGGGAAGGAGGTAGCATGTATTGGCGCTTGGCGTTATTATGTAGGATTGAAACAAAAAGGGGGAGTGTGTTCGCCCTGAGAAGAAAGAAGGTGGGAATGATACGATACCTTTGAGCATTGGGAGTCGTGTGGATGATGCTGTGATGTGGTGGTTTGTTTCACATCTGATCAGTTCAGATCAGATCATATCGCTGGATATACATATTTCGGTCGTCGTGGACTAACATGTCCGAACCAGCAAAACCCATCCCATCCCTTCACAACCCTGTCCTTAAAAAAGACCAAAATATCAAAATCCACACAAGCCCACAAGCACACGTGCCTACCAATTCCAAACTGAGACACCCTCCGTACTCTCCACCTATCTAACACTCTACCGCTACCCGTCAGCCCTGCTTGCCTCCCCTCCCCTCCGCTCAGCTTCCTACCACCCACCCATCCCCTTCACAACATCCAACTCCACCTCGAAATGCACACGAACTTCCCACCGCGCACGCGCGTTCATGGCCTAAAATTACCATCCAGTCAGCCCATATTCACACATACCTTTCTTTCCTTTACCCTCCCACACATTGAATCCATTTCGTAATAATACACTTATGGTGCTTGTATACACATATATATAGACGAAGGAAGAAAAAGAAGAGAAGAAAAAGGGGATAATGTGGAGAATCAAGAAAGAGGGATGGTGAACTCACCATGATAAGCCCCCCGCCCGCATCCCGGCTCGGGAAATACTCTTTCGGTACGGGGCGAGGGGTTTCGCTCGCTAGCATGGTGGACATGAGGGTTTGCGCGGCGGTGTGGGCGCTCGAGCGGGAGAGCGTGGAGAGGTGGATGGATGTGGTTGTGGCCTTGTATTTGTCAGTGGTGATGGGGAAGTGGATTGAATTTGGTGGTGATGGAGGGGAGAACGGAGGGGGTGGAGGTTTGAGAGAGGAAAAAAGAAGGGGAAGGTAGGTGGAGAAAGAAAGAAAGGAAGGAGGGGAAGATAGAAGATAGAAGATAGAAGATAGAAGATAGAAGATAGAAGATAGAAGATGGTAGAGGAAACGAAGAGGTAGTCCACCGCCGAGGTAGATACTCAAGATCCCCAATGAACACGATGCAGTGACGAGGTAGGGTGAAATAGAAAGCACGATCCATGCAGAACCAACTGCTGAGCACAACACCCAAACCCAAAAAAGCAAGATGAAGACGAAGCATAGAAAAAATACACTCACCCGTCCCCTCGCCCCCCCACTCCTCACCTTCCCCAAAACATCAACATCATGCGTCAAAGGCCCCGTCCCCACCACCGTAAAACACGGCGTCCCCTGCCTAGCAGCCGCGTACACCTTTTCATTAACCTCGGTCTTGACCTCCAGCACCGTGAAAGACGCTTCATCCTTTTTCTTCCCAATTATTCCCTCTTCACCCCAGCCCCTGTCCATTCGCACCCTATCTCCGTCTTTCCCCTTCTGCTTCCCCTTCTGCTTCCCCCGCTCCTCTCCACCTCCCTCCTCCCCATTTTCCTTGTGCCACAAAATCCACCTCCCCCACCCCTCATTTGCCATCTTCCCCTCCACACCCCTGAACTCCCGCCCCGCTGCCTCATCCCCGAGCTCGCGCACGAGGCGGGTAAGCCGCGGGTGCATGTCTAGAAAAGAAGCGTAGGGGCCCCACCAGGTGAAGGTATCAGCCTTGGGGTCGGAGGCGGTGAGGTAGAGGATTGTGTTTGGGACCGGGGGGAGGGAGGGGTGAGGATGGGGGCCGGGGCGATGATGCGCGGGGAGGGGGGTCGAAGACGATTGTTGGGGCGAAGGGGTCGGGGGAGGGGTCGGTGGGGGAGATGGCATTTTGGGGTGGTGGGGGTGAGGTTGTGGGTTTGGGCGGGTGGGTGGGGGAATGGTTGTGTGTGGTTGTGTGTGGTGGGTGCTGGGTGGCGACTGGTGGATGTGGTTGGAGAGATGGAGGTGAGGGGGCGGGTGGTATTTATGTCTGACGAGCGGGAGAGTGGAGGTAAGAGAATCATTGTGAGAAGACTCCCACACGACGGCGTCCGGGCGCGAGGTGCGAGACGAGGCGTTTGCAGTGCAAACGGATTGGACCTCTCTAGAGCATGGTCTAGCTCGAGGACAGTGGCCTATAGACCTACCATGAGACTCTCACGCACGCAGCGGGGTAACTGCAATTCCTAGATAGAGTCGTAAAGATGCATAAAAATTCACATACCTCTTATTGAAAGATAAGTGAGCACTGCTTCGAGGTATGTGGTTCAGAGGTCGGTGATGATGTGTTACATACACACCGCAGCCTCTATCCAGCCCCCATTAAGCTCTGTACATAATTATACGAAAGAAGGGAACAACACTCATGCTTGTATGCGATATGTCTGTATAAACGCACGTATATATGTGTATACATACGCCACCATTCTACACCACGCCCAATGTAAAATGGCTATGTATCTCTCCCTACGCACGTCTACGCATAACCACGCGTTCCGTACCTCGTCAACGAAAAGAATACAAAAGAAAGACAGCATGACAAGAAAAAAAGAATATGAACATCGAATAAAAACAATGGTATCATCCAAATAGTGCCTCCTCCTCCTCCTCCTCCTCCTCCTCCTCCTCCTCCTCCTCCTCCCCGCCCCTCTACCACATCTCAAACCACCAACAAAGCAAACACCCCCCGACCACAGGCCTAGCCCTAAAATTGATCCCGGGCACCTGCCCCCCACCGACCGTCATGTACAAGTCGGAAAACGGATTGCTGCTCGTCGTCTCCTGCACAAACTTGGCGTACTTCTGGATGAACATGTCGCGCGTCTCCGTCCCCGCGACCGCGGCGCAGAAAATCTCCCAGTCGCCCTTGGTCCACTCGCGATTCCGGGTGTCCAGCGGGACGCCGAATGCGTCCTCCACCGTGAGGTAAAACGCGGATTGCTGGTCGTAGATGCGCTGGGGGACGAGGTTGGTGCCGACGAGGCGGTCGTTGTAGAGGTTGTACAGGAGGCCGTGGGTGGAGACGTTGTTGTAGGTGAGGATTGTGTGTGGGGGGTCGGCGGTGGGGTTTGAGCCGAGGGATTCCCATTTGGCGATGTAGGAGGAGGCGATTGAGGAGAAGTTCTTCGCGTCGTCGGATTCGCCTACCATGGTGGAGATTTGCGACATGGCGGCTATGCCGATGATGCCTTTAAGGGCGAGGTTGGTTTGGTTCTCGAGGTGGCCGGCGAAGTCGTCGGTGGAGAGTTGGAGGGAGGGGTAGAGGCTGTCTTCGACGAGGTATTCGACCCATTGTTTGAGGATGGGGTAGTGGTCTTTGAGGTATTGCGTGTTGTTGGCGGATTGGGCGTATTTGAGGACTGAGAGGGGTTAGTTGGGTGGGGAAGGGGTATAGGAGGATACGTACCCATGATGATGTTGTTGCCGCATTCTTCGACGGGCATGGGCTCGTCATCACCGGCTTCGTGGCCTGTGGCGTTAGGGTAGTGGGTTCCTAGGTCATGAATAGCCCATTTGTTGGGATAACGGCCGCTTTCCTGGTTTTCAAAGTGGGGGTCCAGCAGCAGCTTGACGAGCTCGGGGTTGGCGTAGTAGAAGAACGGTGTGGCAGGGTAGATCACATCGATGGTCTGCATGTTGCCATTGGATGAGATTTCCTTCAGGAATAAGTAGTGCTTCTCTTGAGTGCCCACAAGCTGGGTGGCGCCGAGGGCCTGACGAGCAGCAAGCGTTGTCAGAATCGCGTAATCATCACCGGCAGCGTTCTTCGAGTCGCTATCTACCTTCTCGTCGAACGCAGACGTGAGATCATCTGACTCGGAAAAGTCTTTGTGGAAGAAAGACAGAGCAGTCACATCGTCGTCAAAGTAGCTCATCCAGAGCGAGGGCAAGGTAACGTTACCATCCTTCCCGTTGAACTGGACCGCCTCTTGCTGGTACAACCCGATCGAGAACAGCGTAGCGGTAGGCTTTGCACTTTGAACATTACCAAGATCAACGGCGTAACCGAAGACAGGCCAGTCCTGGTTGATGGGACGGAAGTTGGTGTCTTTGGTGTTGGCAAGCTTACCACCTGCAGCAAAAGCACCACGCACATCCTTGTCTGAACCGGATTGGTATGTCAAACCATCCTTGGAATCGGTCGTGTAGTACTAAAACATCTTAATTTCAGTGGTCCACAACATGCTCGGTGATACTCACGATGTTACCCCACTCGGCACGGTCGCCAACCTCAGTGAAGTGTTGTTGATTCTGCTTCCAAACCTTGTGGTAGGAAAGGTCATCGGTCGAGTCATAGTCCCAGTGTGCTACAGCACTGAGGTTGCCCGAGACCCATTCTATGCCAAATCAGCATCTTTTTCGAACACCGTACCACGCGAGGCACCGGATCCCGTACAGTCGGCAGCAAGTGGCGCCTACTAGAGCAGCTGGCTGTACGAAACCCGGTACGCGGATGCCTCTAGGGACAACTTACCAGCAGAAATGTCAGTGTACAGTTGCACATCATGGTCGGCGCCATCCAGAGAAGTAACCTCGACATTGAGGTACGATGCAATCAGAGACTGGCGCTTGAAATCCTTCGGAGTCAATGGCGAAACAAAGCTAGCCTTGATCTCGACTTTGGCGCCAACGTCGATGGTGAAGATACTCTTTGACGCCGTGTACTCGTAGGCAGTCTGGCTGGCAATCTCGCTGGAGACATCGGGTTTTCCGAGCCAGGTGAACGTCTTGCCATCGACGCGGATGAGCCCCGTCCAAGCTACTATCTGACCGCTGCAAGCATCTCAAGTTAGTATTCACTCTGAATGAGAGACGCAACCCCTTACGTGTAGAAGGTGGGCCATTGTCCCGGAAGATACCCCCCGTTACCACCATCACTACCAGCCGGGAACCAGGTACTCAGATAGGGACTCTTGACAGCCAACGGAAGCGAAGGAGGACGCGCCGGCGTGAAGGTCGACTCGCCAGCAACCAGGCTGCACACGGCGCCCAGCGCAGCAAACGATGAGAGATGCATACTTTCTAAAGATGGACAGCAACCCCAGAGCCGGTGTCGAGAACACGGATGGGAGGTCTCTCCGTGGCCCGGAAGGTTGGAACTATATACTTGGTCATGGCGTGCACAAGTAGGTGTGGAGACTGCCTGCCTTACCGACTAGTGCCTTCCTGGTGAGGAAGCTGCAGGGATGCTGGGGTGGCGGCGGGCCTCCTGACGACTATTCTTGGACCGTGATGCGAACGAGCTTCGCTACCTACTACCTACCTACCTTTTTACCTACGGGCTTGCACGTACGTTTGTCCATTCACCTACCCGGCAGTGACCTAGTTCCGTTCGCAGCACGTACGTGACACCCGGGACTCTCAGCCCTGTCCGCCAGACGCCCAGCAATCGGAACGACTGCCTCCAACAGCAGCGCAGCCCCCTTCAGCTTGCCCATCCGTGGAACCACGACGCAGAGCGGCATAGCGGATCTGCGCTGGACCTGCACATGGCGGCGGGCGTGGCGTGGACGTTGGGTTTCGCTCCCTCCTAAGCTTCGTATAAGCGCTAGACTACGGGGCTAGCATGCAGGCCTCCTGCACCTCTAACCATGCCGGGGACGAAAAGCAAGCGTGAGGAGACGACATGCCTGATCGAGGCAGCGCATCACATGAGTAGCATGATTTTTTCACAGCGACCAAGATGCACCACATGCTGATCTGTATGTAACTGTGCCTACGCTGATGAACACCATGTCCGCGGGGCGATGCCATGCGAGCTGTGGTCGTCAATGTAGCATTGGTACAGGTAGAAAGAGTCATGGCAGCACGTAAGGATGCACTAGGTAGCTGATCTCGCCCCCGTCGCCCCCGAGCAAAAAACCCGGTTTTGAAACAGCAAATCTCGGGACTGGGTGATGCAGGGGCGGCCTGAACGGCCGTACCGTCTGATTACATACACATGTACTCGTATACCCAGCACGCACGTACAGTATGTACGCATGTATGTATCTGTGTATGTAGCCATTCATACGGAGCACTCGCCATGCCCATGTATGGAACGCAATGTATGTACGCACGATGCCGAACCCGGCGCAAAGGCCTACCGAGCTATGTATGTATGTAAGTATGTAAGTATGTAAGTACGCAAATGCCACGCTCGCATCTCGCACCATATCCATTTCCGTCTCCGTCCCAATTCCACACCACTCGCCCCTCTGCCTGGCTTCCCAAACGCGTAGGGCATCCCTCGGTCGCAGACGAGGGTAGCTACCCGCACACACATATGTACATGCAGCATGCATGCCCGCGGAAGCAGGGAGGGAGGTAGGTAGGTAAGAAGGTAAGCATGCGTTAGCCAAGCGCGGGGCGTTCGCCTCGGCCGTCGATCACGCCCCGCCTCGGCAGCAGTTTTCACGATCCTCGTGATGGTGTTGAGAAGTGCGGGGTGGCTTGTGTGACGGGGGTACACGCATACATGTGTACCGGGGGAGGGGTGCTGTGAGCGCGTGAGTGGAATGTGGGTTGTTTGGTTGGTAAGTTCATGGTAGGTATGGGAGATGGGCAGGTGGGTGTAGGCTAGTTGAATTACGTATGTATGTATGTATGTAGTGGTTCGGATTGTTACACAGGCATACGGTTGCTGAAGGAGAGCATGTATAGAGATGGAGCTTGGCTTACGCTTTTTTCCCTTTCCAATCCTGTTTTCCAGGACCTCGGGAATAGTTTCTCCATGTGCGTGGTCATCGCGCATGGTGGTATCTATCTCGACAGCTCCATGCATGTGAAGTAGATCCTTCCCCAGCAGCGCCATCACCGCTCGATGTTACATACAGGTATGCACCCACGTTGAATATGTATGTATGTACCCAGGAACTATACATACTTGTACCTATCTAGATGTCACCATGCATACATTCACGCAGGCACATAAGTTTGTAAGCTACGTGAGTGCCGTACATACACCCACCGATGTATGTATCTTCCTGACTACCTACGTACCTACATACCTCCCTCCCCACCCCCAAATGTATAAAAACCACACACGCGCATCACACTACGCACAAGGTACATACGAACTCCGGCACCCCACATGTGCACTTACCCAATCGACCAGCCTATACGTACATATACCCAAACGGAAGGTAGGTAGGTAGCTCCCCACTCCACCCTGCGCTCCCCACCCACCCCTGCAGCACATCCCCCTTCCCTTCCCTTCCCTTCCCTCCACATGCACCCCATACGCCACCCACAGCCTACCCCATCTCACCATCGCATCCCAACAAATCACGTACCTACATACTGTACATACTACACTTTCTGTACCTACGCTTTCTTAATCACACTTTCCTGTGTGCATGTATTCAAACACCATGATTTAAGGGGTAATTTTTTTTCTTTCTCGATTTTATACCTTTTTGGTTATTCGCTCTTCTTACCTGCTCTCTCCTTCGGGCTACATATATACATATGTACATATGTACATAAGTACTCTTCGAGCTGTTGAGTAAGATATCTGGAGTGAGTGGCGGGGAAGAGTGGTGTGTATGTATGTATGAATGTATGTATGTATGTAAAGGGGGATACGTACGGGCGTAAGTATAGTGTGCGTAGTTGGTATGGTGGGGATGTGTGTATGGATGTGTGTATAAATGTGTGTATGGATGGATGGATGATGTGCGGGTATATAGTGGGGATGTGTGTTGCGCGTCGAAGATCGTTTTACATGATAGTTGGTGTGGTGTGATGGTGTGGGACGGGGTGGTGGGTAGGTAGTTTGGTAGGTGTAAAGCCTCCGTAGTACAGCACGGCGCTAGTGTGGACACCTGCAGGTCACAAGATACATACATACATACATAGTAGACGGGTCTGCGCACGAAATTAAAAAAAAAACCGGGAGCTTGTTCATACTATGTGGATTGATTTCATTTCTGCAAGTGAGCAAGTAGGTAAGTTTGAGTAAGCAAGCAAGCAAGCAAAGCAAGCAGTCCAGTCGTACAATACAGTGCAGCGCAGCGCAGCGCAGCGCACCATGCCCAAATTTCTACACCAAAACCCAAAACGCAACTCGCTCTGGATAAAAACAACATCGTCGACCCGGCGATTCCGCACCATGCAACTACATGTATGAGTGTGTGAGCAATCTTGTACATCTCCATGTTTCAAACGCCATGCAAGTCGTTCGTTCGTCCGTCCGTACCGTACCGTGCCATACCATGACATACCATACCATACCGTGACGTACCATACACACATAACCCCCACGCAAAAGAATTACAGACGCCATGCTATCCGTAACGAAGTGTCAAATCGATCAACCGCTGGGAGAAAACAAGAAAGCAGAAAAGAAAAAGAAAACCGATCAATAAAGCGGGGTATCCATGAACCAAAAAAAGCGACGGGAAAGACTGAGCAGAGTGAAACCAAATGAACCGGAAAGGAGAAAAGAAAACGTGAAAATCAAAACAAGGGCAAACCAATTTTTTCAGGTCAGCGACCAAAGGGTATCGGACGCGAATGCCAATCAAGCAGCCTCCTCGCTGTCATACGTGTAGTGAGACCACATGCTGTACCACAACCGAGTGCGTGCAGTGCTACAATGCGTGTGTAGGCGTGCATCTACGAATCTGCAATCCACGATTTGGAGACATCCTCGTACAGCTGCGAACAGCCGTCCAACCACGAGCACTCGAGCACATCGTGAATGGACCAGCGCTTCTCGGCGTCCAGCTCGAGGCACCCCTTGACCAGCTCAATAGCGTCGTCAGCGCCGCTCCCATGGGAAGCCACCGAGCTACGGAGGAGCTCGAGGTCGTAGTCGCCCTTCTGGATCTTCGCAGCCGTTCGGGTGTCCAGGCCCTCGCTGAAGGGCAGCGTTGCCGTGAGAAGCGCGTACAAGACGACGCCGAACGCCCAGACGTCGGCAGCAGGAGAGAAGATGTACGAGCCGGCGGCGAACAGCTCGGGTGCTGCGTACTCCAGACTACCCGCGATGCACGTGCTGGCACCCGAGGGGCCAATGTTGTGGTTCGTGCCGATGGATTGCGGTTCAGGCGTGTCGCGCTGGTCGCTGACGATGAAGTCCGCCATGCCGAAGTCGCACAGCAGGACGTCGCCGCCGTCCGACTCGGCGTTCGGTCCTGTCATGTCCACGAGACAATTTTCTAGCTTGATGTCACGATGCACGACTTGCACGTCGTTGTGGAGGTAGCGCATGGCCGATGCAAGCTGATATGCATAGCGCTTCGCCAGTTTTGGGGCAAGCCCAGGCTTCTTGTTCCTACGCATGTCGCGAACCAAGTCGAAGAGTGTGCCGCCCTTGTTCAGCCTGGTGATGCAGAAAGTCGCAAAGTCGGTCGTATAAACCCGCATAAGAGGAAGAATGTAAGGATGCCGTAAGAAACGCCAAATCTCCACCTCATGATCGAATTGCGTCTGAATCTCATCGTTCTCCAGTTCGGATTTGTCCTGGACCTGCTTGCGAACGATCTTGACCGCATTGGTCACCCTCTTGCCGTTCTCGAAGCTCATAACCTCTTTCACGAAGCTGAAACCACCCCATCCGATCTGCTTTCCAATGATGTACTCGCCATCATATCCAATTCCCTGGCCTTCGTCGTCTGGTTCGGGCGCCTTCAGAGGGCTCTGATTCTTCCAACCGGCCAAAAAGGATGCAGCTGGCGACATGGATGACAGCGAACGACCGGTGCGGGTCGAAGTCCGGCGGCTCCCACGTCGAAGGATGGCGTCGCCTTCTCCCACTTGGTAGCTTTTGGAGCGCGGCGGGCTGCGCTTCTTGCGTTCACCGTCGTGGGAGAACCCGATGGGCGAACTAACAGGCAGAGGAGACAGGACGTATTCCGGCGGCATGTCCTGGGGCGTGGGCACTTCGTCCAAGGGCGATGCGGTCGCTTCGGAAGTCAGAGACGCAACGTTGTCGTTGTATTCAGCGTCGGCAGCGAGCTCGTCGACAGTAGTCTGGAGGAGCGGATATCGCGAGGTGTTCTTCTGAGCCGGGGGAGACCGTCGATGGCGCAGCTGCATCTCTAGATAGTCGTGGTGCTCGTTTGAGCCTTCGCTATCAAAGCTGCGCGACTGGGTGTTTGACTTGGGCAGAGGCACGTCAATGGCGTGGCGGTTGCCGCTGTCGAGGGTGACTTCATGATTGAAGCTTATGGACTTGCCGCGGCGGCGGAACTGGGCTTCAATGTCGTCGCCTTCGCTGCTGCTGCTCGTCACGGCGACCTGCTGAGCATCGGGGTAGTTGGCGCGGGCGTTTTGGATGCCGCGCTTGATGGGGATAGCCTGCGGGTGGTGCTGGCCATCGGCTCGGGCGGGGCTCGAGGACAAGCGCGGATCAGGGCCATCTTGGTGGGTGTCGCGGCGGATCGAGGCGAAGGCGGAGGGGATGGGCTTGGAGGTGGCGGTATCGATTCTGAGCTTCTGGAAACTATGTGAGGATCCCGAAATTGGGGCCATGTAATCGGCAGACAGAGTCTCTGTGGGTGCAGACCTCAGGAGCGCCGAATGCTTATTATACCTGGCCCGTGGGGTGAGGCTGGCGGGCGTGAAGAGGTAATGGGGGATGGTAATGGAATGGGCTGGGGGGCCCTTAGCGAGCGCAGCGGCACGAGATTCAAAGAGGGTGTCGCGGCGCGGCGGGGGCTTGGTGGGCGGCGGGTTGGGTGTGAAGCTGGCGCGGGCTGAGGTGGAGCGCAGGTCACGAGGCAGGGTGCAGTGAAGGCAGTGCAGTGAAGAGAGGTGCGGCGGCGCAGAGGGTGTTTCTTTGTCTGGGGTGGCAGGCAGGCGGCCGTTTTTTACAAGCCCTATGTACAAGCAGCAAGCGAACCCCACGCCGGAAAGCGCCGGGGAGATGAGCGGGTACACGTGAGCGATTGACCACCACCATTCGCTTCGTTTCAGCTAGTCCGGCGCCTATCACAGCGGGCGACCTCTAATTAAAACCAAGTGTGCGTTGCGGCCACACAGGTGCGGGTCCCAGCGCTGGCCGCGACGCTACGTAATGGTGTTGAGCCTTGGGGCGGCGAGCGGGCGTGCCGGGCCTGTGTGTGTCGCTGCCATTGGTAATCCAGCCCAGGCAGAGGCAGAGACAGCGGGAGGGGGCAGGTGGACGGACTCGGGGCGGAACCGATAAGAGACTGACGAATTGATGCATCGTGAGGTATGTACCTAGACTATCACCTATCTACCTACAGCTAGCCAGCGCCGGAAGAATGGCAATCGCCTGCCCAGCCGGGGCGAGGATGTAAGAAGGACCTGTACAGGTCATGTGAAGCGAATGATGAGAATGGATGAAATGAACCCTGGGACGCATTGGGCCGAGCCGGCTTCTACATACAAGACAAGACAGGCACCGTGACGCAGCAGCCAGCGTGGGATACGCATGCATGTGATGGTGGGGAGCATCGCGAAGGAGGATATGCAGGGAAAGCAGATCGGCCCGCTCGACCGCCACCGTGTGGAGCGAGTCGCGACGAAACACGACTCTTGGACGACGACGACGAGAGGCCTCCATGACGTCGCCCGTCGCTCTGCCGTCGCGCTGCCGCCGCCAGTGTCAGGCGGGTGCAGCCTTCCTGGGGTGGGAGGGGAGGGGAGTGCGTGTGTGGGAGGATGGACTGGCGTGGTTGAGGACACGGCTGCCCCTAGCGCCAGGGACTCGAGAGCTCTGCTGGTCCTGCCGGTAGACTACCTACATACATGGTAGCAGCCTCGCAGCGCTGGCGGAGGTGCAATTTAACTGTGCAGGGCTGCGCTGCCAACGTCCCAGTAATGTTGAGGCGAGGCGAGGCGAGCGGCCAGGCGGTAAGTACTCGCTCCAGCGCACGTAGTGTTGCGCGCGGCTGCTAGCGCCCGAAGCGGCTAGGACGTGCCTGCGTCCTGTTGTAGCGTCTTGCTGCCAGCGACGACGGCATCAACACCTCCCGCCGTCTCCCCATCCGACCCAGCAAATCTGCACCACGGCAGCGTCGCCACATGCTCCGCCAGCTCCGCGTCCAACGCCCATCGCCTGTCTGACCCCCGTGCAGCCGCCCTGCTGTGACCCAGTGACGCTGCCCGCCATGGGGCTGTCCAGCTTCGCTTCGAAGCTCTTCGCGACCTGCTGCGGCGGTGAGCTCCCCGCCCAGAGAGAAGCTTTCGTCATCGCGCACCCGTGCTAACTGACCACCAAAGGCCGCTCCAAGGACAGCATCTACGACCCCGTGCTGGCCGACAGCGAGCGTGAGGCTGTCGCCGACCTGCTGGGCTTCCTGGAGAACGTCAGTGCTGCACCCCGTCGACCCCATCGACCCCATCGACCCCATCGACCCCATCGACCCCATCGACCCCATCGACGCACCCTCGCCCGCTCCCCAGCTTCCCCAAACTGACCCCTTGCAGCGCGCCGAAACCGATTTCTTCTCTGGAGACCCTCTCCGCGCATTAAGTACTCTTGTATATTCAGACAACATCGATTTGCAGAGGTCGGCAAGCTTGACCTTTGCCGAGATCACAGAGAGAGGTACTGCACCAGCGCCGCCCCACCCGCCTCAAGGCCACCGCAAGCTCACTTCAATCCCCCAGATGTCCGAGAGGTCGACCGCGACACCCTCGAGCCTATCCTGTTCCTCCTCCAGAACCCAGACATCGAGGTTCAGCGTGCCGCAAGCGCCGCCCTCGGCAACCTCGCCGTAAACAGTGCGTCTGCCACACGAGCTTCGCACCTCGTCTGCTAACAACCTCCAGCGGAGAACAAGGTGGCCATCGTGGCCCTGGGCGGACTGGCGCCGTTGATCAAGCAGATGAACTCGCCCAATGTCGAGGTGCAGTGCAATGCTGTCGGGTGCATCACGAACCTTGCAACCCACGAGGACAACAAGTCCAAGATCGCACGCTCCGGTGCTCTTACACCCCTCACCAGGCTGGCCAAGTCGAAGGACATGCGTGTGCAACGCAACGCGACCGGTGCATTGCTCAACATGACACACTCGGGTATGCGTCACATGGATAGCCTATCTCGTGCGCTCTGCTGATAAGGATACAGATGACAACCGACAACAACTTGTCAACGCAGGCGCCATCCCCGTTCTGGTCCAGCTTCTCAACTCGTCCGATGTCGACGTGCAGTATTACTGCACCACAGCGCTTAGCAACATTGCTGTTGATGCCAGCAACCGCGCGAAGCTCGCTCAGACCGAAGGACGCCTAGTGCAGTCTCTGGTACATCTCATGGAGTCATCCTCTCCCAAAGTTCAGTGCCAGGCTGCATTGGCACTGCGAAACCTCGCCTCCGACGAACGCTACCAACTCGACATTGTGCGCGCTCGCGGCCTGCCATCTCTTCTCCGACTTCTGCAATCCTCATATCTTCCTCTTATTCTCTCCGCTGTTGCATGTATACGAAATATTTCCATCCACCCCGCTAATGAATCTCCCATCATCGATGCTGGCTTCTTGCGTCCGCTTGTCGACCTGCTTGGTTCAACCGACAACGACGAGATCCAGTGTCACGCCATCTCCACTCTTCGCAACCTTGCTGCCAGCTCGGACAAGAACAAGCAACTGGTTTTGGAAGCCGGTGCTGTTCAGAAGTGCAAGCAGCTTGTACTCAACGTTCGCCTCGCCGTGCAGTCTGAAATGACGGCTGCTATTGCTGTTCTCGCCCTGAGCGAAGAATTGAAGCCTCATTTGCTGAGCCTTGGTGTTTTTGACGTACTGATACCCCTTACGGAATCCGACAGTATCGAAGTCCAAGGAAACAGTGCCGCCGCATTGGGAAATCTATCTTCCAAGGGTAAGGGCACCACCTAGAATATTCTTGACGTGTGCTAATCGGAACAGTGGGTGATTACACCATCTTCATCCAAAACTGGACGCAGCCTGAGGGGGTATCCATGGATACCTGCGCCGCTTCCTTGCCAGCGGTGACCCTACCTTCCAGCACATTGCTATCTGGACTCTGCTTCAGCTTCTGGAATCCGAGGACGACCGTTTACTAGAACTCATCTCCAAGTCGAACGAGATTGTGCGCATGGTTACCGATATCTCCGAGCGCGCCATCGAATCAGACGAGGAGGACAACGAAGACGGAGAGGGTGAAGTCGTCAGCCTCGCGCGCCGCTGTCTCGAGATTTTAGACAAAACACCGAAGACCTTGATGGAAGGTTAGCGTTCTGGACCGCCTTATTATACCCATCTTTTGCACGTCTGTTTCCGACCCTCATTTGACGTTCTGTTGATGCGGGGTTTTCCTCTGTTCTTGGATTCACGCCTTCGCAAGGTGCGTAGGTCTGCGGCGTTATGTGGAGCAAATCGTCAATATTCATAGCGAGCATGGGCGGAGCTAGGTCTCTTTATCGTTTCCGGCATTTCAGGGTCCTGTTGTACGTTGGCCGATTGCGCCAGTCTCGAACTTGTGAAGATTGTAATCGTTAGGTTGGATGTGGACTAGAGGTGCTTCGCAGCCGTTGAAGGAGCTGTTGCGGGGAGCAGTATAGGACGAATTTATGCAAGCCATTACGGCTCTTGGACAAGTCGTTTTAAATGGTAATGAAGTGTATGATGTGTGTTGGTACATGGTGTGTTTTGAGGCAGTGTTTTGCAAGTGCAAATCACTTCCAAGATTGTTCGTTTGAAGAAATCAATCGAGCAATATCTAGGTATGTTCGAATTTCAAAACCAGCTCACCCCAGGTAAGCTTTACCAGAACGCGGTGGTCACCTCACCCTCCCCGCAAACGCGCGCGGGCGCGGGCGGGCTCAAGTGACGTTGACTCGAGGCAAGTTTAAGCGAGCCGATATCGATAAGAGCTTATAACATTTTCCCCGACAACAACTTTTGAGTCAACACGCTCTCTCTACTCGCGCCCCACACACTTGCACAATGCCACCAAAAGCGGCACCAGCGAGAGGCAGGGGACGAGGCCGCGGACGCGGAGGTACTGGACGAGGGGGCGCGACTGCGACACGACCTTCGGCGGATTCCTCTGCCCCGCCACAACAAGATACCCAGGCGGGAGCTGAGTCTGGGGCTGCGGCACCTACGGAGCCGGCAGTCATACCGGATCCAGCAGCCATTCCGAAGATTGAAGATGGTGTCAACTCAGATCAAGTCGTCGCTGCGACTGTCGAAGGTTCCTCTGCAGATCCATTGTAAGTCGCATCGCGTGAGCCCATGGGGAGACATGTAATTGACTTTGCCTAAGGTCGGTATCCTCAACCCCAGCCCCAGAGGCTTCGGCTCCATCCAACGGACGGTTGGCTAGCGTTAAGAGCGCCGGACCTCCGTCACGCTCCGCATCGCCTGCGGTACGACGCGGTGCATCGAGTCGAGGAAAGAAGCCCGTTCTCCTCCCCACCAATGCCGGACGAAGGAGCAAAGAGGAACGCGAGGCTCGCAATGCCGCCGATTTGCAGCGCGAGCGAGAACGCAACAAGGAGCGCGACGCTTTAGCTGCGAAGAAACAAAAGGCGGCCGAGGCAGCAGAGAGGCGTGAGAAGATGAGGACCGAAGGCAGGGGCAGGGGCGGCCACAGTGGAGTTTCTTCCTTCTTCGGAGCTCATAGACCAGGCAAGTACCCCCCATCTTTCTAACGGGTCTGTTCTAACAATGGATAGACAAGGGTAGATCCGGCGCAAGCGGATATGGAGGTGGCGGTGGCTCCGGTTCACGAGAAGTCCGTGTTAAGAACGAGGACGGAGAGGTAGGATCGAGCGTGAAGCGAGACCGAGGCGGCTATGTATCATCAGACGACGATGATCAGGACCCTGAGTTCCCGAGAAAAAATATTGACTTTATCGAGCTTTCGTCAGATGAAAACGAACCCGAACCCGCCTCGAGGATGCACGCGAACTTGCCGATCCGAATTGGCAGAAAACCCCACAAGACGAAGGAGTTTGGCATCAACACAGATGCTAGTACAGACGTGTCTGCAGGTGCCGCGCAGCCAGCAGAGGCGTCAGGCGCATCGGCATCTGGTGCTACTCACAAAGGGAAGGGCAAAGCCAAGGAGGTGGAGTTCACAGGCATAATCAAGAAGTACAAGGGTATGTGGCAAGATTCAGACAGTGGAGGAGATTCCAGCGTAAAAGCAGAGCCCATCTCTAGCGATGATGAGGGTTCACAGCGAGAACAAGTCGGTATTGATAACGCAACAGTCAAGGCCGAGGGTTCTCCAGAACGAGAGCGAAAGTCCAAGGGTAACAACAAGTCTATGCCGAGCTTCCAAACCGACGAGGAGCGCCAGGAATGGGAGCGCATCCAGTACAATCTGGTCGGCATGCGGAAGGAGCTTGGCCCACCGGAGGAAGAAATGCAGACGTTTGACGAGTCTGGCGACGTCAACATGATCGATCCAGTCGCCAATGCAAGCAAACCGAGCGTCCGCGACGACCACACCTACCTCTTCCAGCTTCCACCGATCATGCCAGATCTTCTCGAACCCGGACAGCGGAAGATCAAGGAAGAGCCTTCTGAGCCGGCGCCAGCTCCAACCTCAGCAGCAGCAGGACCAGCAAATGGGCAGCCAGCGGTCAAGAAGGAGGAAGAGTTCACCGATCCATTGGGCGACAGGGGCAGCGGTGCGCGTTTTGCCAGCGGCCGCGTGGGCAAGATGCGCGTGCACAAGTCTGGACGGACGTTCCTTGACTGGGGAGGTATCAGCTTTGAAGTCGGCCCAGGCAACCCAGCGTCTTTCCTTCAGGAAGTTGTGTCCCTCGACATGATTCCAGAGGACAAACGCGTCGTTCCGGAAGATGCTGGCGAAGCCCTCTCGTTTGGCCGCATCAAGGAGAAGTTTGTCGTCACGCCAAACTTCGACCAGCTGTTGGGCGGATCTAGCGCGGGATCATCATCCAAGCAGTGATGCGGATGCGGACGCGGACACCGGCCGTGCAATGATGTTGGTCAGTGTGTATGGGAATCTGGGAGGGATTCATGGGAGCTAATGCGAGCATGGAAAAGGCGTTAGGCTTGCGTTTCAGTGAGGTGCATTCTGGGCGTTTCTTTCACAGGATAGCATCGGGCGGCGGAGCAAAATGCGTCTCAACGCGTCTCAACGCGTCTACGGGCGGGCGAGCACGTTCTCGGACCTGCAAGCCACATGTAGTGCGACGATCGCCGGGTGGGGCGCAAAAACGGATTGGGTTAACATACATTAGCAATCGAATCTTATCAGATCCGAGGTGATCCGAGGCAAACGCGTCTCAGCACTTTACAACATTTACGCGTCTACGCGTCTTAAGTGCCTCCAGTGTGAAAGCGAATGTTATACATGTCCCTTGACCATCTCTTGTGAAGAGGATGGTTTTCAGAGGTTCTACACATTTCTGCCATCTTTTCTGAAGTTTCTCTGCACACATATGTGACCCCTCTCGAGATTGATAATTCTTGCGTAACGCGTTCGCGTCTCGGGATTTCCAAGATCTGAATCAGCCGCACGCATGTGAATTGCGACTCAGTGCGGCAAGGCTGGCTGCACGTTCCAAATGTGGGCCTCGAATCAAGGCTGGGGAGCGCGTCTGAAGCAGACGCGTTCACGCAAACAGTCCGTGCATTCTCGCGACAGAGCGCTTTCGAAAAGCAATTTTGAGCGCAACACACGCAAAAAGTAGGGCTTTATTGGTATCGTTGGAATTCCTTTCTCGTATCAATATTCTGAGTTTAATCATAACAGGAATTGAGTGAAGCAAGCAACGACGATTGAGGTCGGTGATCCATGGATCATCGAAGATGCCGAGAGCGCTATGACGCAGAAGCTCGAGCCGTCCCAGCCCGCCCAGTCATGTGACTTCGTTCTGGCGTATTTTGCGTGCTTTAAGAGAGACGCGATTCCCTTTGTCCACCACATCCACAGCATCATCAACTTTCCACTCCCGCCACGGTTAATACCTTTTTGCTTGCACCTTTCTTTTGCTGCAAGATCATTCACGACCACATACTTTTTCTCCACACACAATGTCTGCTGTCCAGATCACACCATCCAAGAGCGTGCGTCGGCCCCATGTCACTCGTTTAGAAGACGCGTCTGCTAACGCGTGTATATAGGCTGCTTCAGCACTCAACACACTCAAGATGTCCGACTCACCCGCAAAGAAGCTCGACTTTGAGTCTGCTGCCGACAAGGAGAATGTCTTCAAGCCTATTGTTGGCATACCCGATATCGTCGAGGAAGACGACGCGCCTAAGAAGATCACCACAGCAGCTACCATCAAGGAAGAGGAGGCCGACGAGCCCCTGCTACAGGAGAACCCCCACCGGTTCGTCCTGTTCCCCATCAAGTACCACGATGTAAGTCGACGCGTCTCTACCCCTCATCACGCGTCATGTCGCGTCAGAGTATCACAGCAGCTAACATTTTCCACTTAGGTCTGGCAAATGTACAAGAAGGCCGAAGCTTCCTTCTGGACTGCCGAAGAGATCGATCTCTCCAAGGATCTCCACGACTGGAACAAGCGTCTCAATGACGACGAGCGCTTCTTCATCTCCCACGTCCTCGCTTTCTTCGCCGCCTCGGATGGTATCGTCAACGAGAACCTTGTCGAGCGCTTCAGCGGAGAGGTTCAGATCCCCGAGGCTCGATGCTTCTACGGCTTCCAGATCATGATGGAGAACATCCACTCCGAGACATACTCGCTCTTGATCGATACCTACATCAGCGAGCCTAAGCAGCGCACATACCTCTTCAACGCCATTGACAACAGTGAGTACACCGGAGCTTAGTCCATACAATGGGGCATGTAACTAACGCGTGCACTAGTTCCCTGCATCCGCAAGAAGGCCGACTGGGCCCTGCGATGGATCTCCGACAAGAACTCCACCTTCGCCACGCGTCTCGTTGCCTTCGCCGCCGTCGAGGGTATCTTCTTCAGTGGCTCCTTCGCCTCCATCTTCTGGCTCAAGAAGCGCGGCCTGATGCCCGGCCTCACCTTCTCCAACGAGCTCATCTCCCGTGACGAGGGCATGCACACCGACTTCGCGTGCCTCCTCTTCTCCCTCCTCAAGACCCGCCCCAGCAAGCAGCTCGTCGAGGACATCATCACCCAGGCCGTCGACATCGAGAAGGAGTTCCTCACTGAGGCCCTGCCCTGCGCCCTGCTCGGCATGAACTCCACCCTCATGTGCCAGTACATCGAGTTCGTGGCTGACCGCCTGCTGTTGGCCCTCGGCAACACAAAGGTCTACAACGCCACCAACCCCTTCGACTTCATGGAGAACATCTCCCTCGCTGGCAAGACAAACTTCTTCGAGAAGCGCGTCGGCGACTACCAGAAGGCGGGTGTCATGGCGTCTACCAAGAAGAGCGAGGCGTCGACTCCTGCTGCAGAGGAGAGCAAGACCATCTCCGGCGACTTCGACTTTGACGAGGACTTCTAGACGTCCAGCTTCTCTCTTCTCTTTTATTCCTATGACGTTCTAGACATATACCTCACCCAGAGTCCGAGGTCTCGGTCTCTCTCTGCCCTTGATGGGTGACGGGCCGGCCGACCGGTAGCACTGGGTTCTTTTTTTTATTCTTTATTATAACTAGCATATCTTCTCTCTGCATTGTCGGAGTTTCCAGGCCTGCCGCAGCGGCCTGTTCTCGATACCTGGGTTCTACGTAGTTGGTGTTCAGGGCGTTCTGGGAGGCGAATTTGGTATTATCGACAGGAACGCGGGGACGCGAATGAATCATGGAACTTGTACGGCGGGATAGCATGGGCATTCGCGATTTGAATAATGAATCAATCTACAAATATCGATCATCTCTGTTTTTCATGCTCGCTGCAGTCGTGCTTGTGTTTGGTGTTTGGTGTTTGGTATTCGATGTCACGTTCGGGGTTGTCCTGATGTGGTACATAGATTCCCGACTGCGACAAGGACCCATGGCTCTGGCATACATACACATGTACCGCCCAACGGGTAATCCATGATGTTTCGGTGTTGAGCAGAGCTTGTCTGGAAGAAGATTTCTCAGCACGTCGCGATTCGCCACTAATGCCAGGTCCCGCATGGTACATCTGAGTCGCCTCGGGAACGCAACACTGCATGACGTCGTCCGCCGAGCGTGAAAGGAACAGCAACAGCGTCATGACATTTGCCGGCGGTGGACGGCGCAACACCACAATCTACCGGCACACCGCAATTGCTCGCGCGGAGCCCCATTTCGACTCGGTTCTAGGCTAGATCCTACAAGGCGATTGAACCGCGGCATCTCAAGGCACAAAGGCCATCTACCTATCGATAAGCTACCAACAGCTCCGCTCACTTCCGCGGGCTTCACAACAAACCTCGAGAAAGCCGACGCACGGCGCAGCAACGCCCTGAAGTGCCCGGGATCAAAAGCGCGCAAATGCTGTGCTGGGTACATGGGTAGCAACGTTGCGTCCCTCCTATACATACATACATAGACCCGGACGAGCATCCTTGGAGTGCCGACGTGGTGCGCGACTACGACACCGTCTTCCTGGGATGAAGCTTGATCGCCCGCAGTGACGCCAATGACCGACGTGCTCCCCAAGATCAGGGCGCTCGACCCACACCAGCGAGATGCGAGCCCCCTGGAGCGCCAGGACACGGGCAAGTTCTCGGTGAAGGGAGAGGGTACGTCGCTATTTACACCGGATGAAAGCACCACACAGTCGAGCGCCATGCTAACTTCCACTACCACCATAGCGTCCAATGCGGGAAAACTCGCGTCCAAATTACGAAATCCAGCAGCGAGCGCGCAAGCCGGCGACGCAAAGAGAGAAAAGGATCCCAACGGCGAGAAGCAGGAGCAGCCGGCCATCGATCCGCTCTCGCAAGTATGTCCCCTTTAGGACGCGAAAGGAAGCAAGCAGGGCTGATCAGGCAACAGCAAATTTTACAGAGGACAAACACCTCACTGACGGCGCAAAAACTCCGGGCGCAGAACGACGCCTCGGTTCAATCCCGCGAGAGCTTCCAGGATGGAAGTGGAAGGGCAGACTCCAAGTTAGCGAGCGATACGAATACGTATTCGCGCGATGTCAATGGTGGAGCAGCCAAGGCAGACAAAAAGTACGTATTAGTTTAAATCCCTTACACATTTTTACATGTGTATGTACTCGGGACCCATGCGCCCTCTACACACACACGCCTCTCATAGGCCGCGCGCAATTCACCCCCTAAAAAGGAAATACCTCCCCCTCGCAAGCATGCCCGCATCCGTCGCCGTCCCACCATTCGTTCACTCCCACTCCCACTCCCACTCCCGCAGCAGCACCACGCGTACTGAGGCGGAGCACCGCACCATCTCCCTCCCTCCTCCCTTGAGCTAACCCCAGCACCCAGGAAAGGCGTCTCCTTCCTCTCGCGCCTCATCAACCCCAAAAAGAAAGCCCCCTCCCCCCTCCTCCGACAATGGCTCCCACCCCGCCGACCCAGACGACCCCCGCCCCGAAGGCATGGACGCCCAACTCTTCTCCCACGCCGTGGACAACCTAGGCTTCAGCCCACGCCACCCCCCGCCCCCTCGTACATCAAGATGCGCGCCAAGCACAAGAAAGAGAAGGAATTCGACCGCGTCTTCCTCGCACAGGAGCTGCGCTGCAAGCGCGAGCGCGAGAAGAAGCGCCACTCCACCTCTGCGGCGCCGGATGAGGCGCGGACGCCGTCCGGGGCTGCGGGCGTGCAGAATCCCGTGTGGGCGACCGAGTTTAGCAAGGATGGGAGGTATCTGGCGGCTGGGGGGCAGGATAGGGTGGTCAGGATCTGGGCGGTGCTGGCGTCGGCGGAGGAGAGGAGGGCGCATGAGAGGGAGGAGCATGCCGGGGGTGGAGGTGGGGAGGGGGAGAGCATGAGGTTGAGTGCGCCGGTTTTTCAGCAGAGGCCGTATAGGGAGTATAAGGGGCATGGGGGGACGATTTTGGATCTCAGTTGGAGTAAGGTGAGTTGTTTCCGGGTGGTGTGGGTGTTGGCATGGTCTGTTTAGGTGCTAAGGAGGATCATCGAATGACCGATTGTCTTTCAATGGCCCAAGATGCAGGTACGAGGGAGACTACGAAGCTTTTTACTGACGATCTCAGAATAACTTTCTTCTGTCTTCGTCCATGGACAAGACTGTGAGATTGTGGCACATCAGCCGGAACGAGAACTTGTGTACGTTCAAGCACAATGACTTTGTTCCCTCGATCCAGTTCCATCCCCGGGACGACCGGTTCTTCCTTGCTGGTTCGCTGGATACCAAATTACGGCTTTGGAGTATACCCGACAAATCCGTTGCTTATACCGTGTCGGTGCCGGACATGATTACCGCTGTTGCCTTCACCCCAGATGGCAAAACGTGCATAGCCGGAACGCTCGGCGGACTTTGCCTCTTCTACGACACCGAAGGGCTAAAATGGCAGAGCCAGATCCACGTCAAGTCGACGCGTGGTCAAAACGCCAAAGGGAGCAAAATCACCGGCATCCAAGCCGCCTGCTGGCCCCCGGCAGCGCCACCGGCGACGTCAAACTCCTCATCACCAGCAACGACTCCCGCGTCCGCGTCTACGGCTTCCGCGACAAGACCCTCGAGATGAAGTTTCGCGGCCACGAAAACAACTGCTCCCAGATCCGCGCCAGCTTCGCCGAAGACACCCCGCACATCATCTGCGGCAGCGAAGACCGCAAAGCCTACATCTGGTCCACCGACGCCGTCGACGGCGAAAAGCGCAACCAGCGCCCCGTCGAGATGTTCGAGGCTCACTCCTCCATCACAACCTGCGCCGCCATCGCCCCCCTACGCACACGACTCCTCCTCAGCGCCTCGGAAGACCCCATCTTCGACCTGTGTAACCCTCCCCCGTCACCCTCGTCTCCCGCTCCGACTCGGCCACAGGCTCAAAACGAACAAGCGAAGCAGCCTCCTCCCACCCAACGCCCACACCCACCGAATCCACATTCCGCCGCGCCGCAGAAAGCCCCGCCTACCTCGCGCGCTCCGCCCACCCAGACGGCCACATCTTCATCACAGCCGACTACACCGGCGCCATCAAGGTGTACCGCCAGGACTGCGCGCACCACAAGCGCGTCCGCCTGGCGGACAACTGGGACGCCGTGTCGCTGCTCTCGCGCCGCACGGGGTCAATCCGCCTCACGCGCCCATCGAGCATCGTGTCGACGCGCACAACGCGAGACCGGCGCGACAGCACGAGTACGCAGCCCGCGGCGGAGCGCATCATGAGTTGGCAGGCGGATCTGGGCCTGGGGGTAGGGGTAGGCGTTGACGACGGGCGAAGAGGCGGGCGGAGCGTGTCGCCAAGGAAGGAGCGAGCGAGGAGAAGCATGGGGGCGAGGAGTGCGGAGGTGGGCGTGTCGGCTTCGGCGTCGCCCGCGCCGTCGCTGGCGCCCATGTCGTCGTTGGGGTCGATGGTCGAGGCGAGGGGGAGAGGGCGTTGGATGCCATGAGAGCCGGCACTACCACCACTACTACCACTACCAAAACGCCCTACAAATCCCCCACCAAAGCCAAACCCAGCACCTCCCCACCCTCTCCCCCCAAACAAAAAGAACCCCCTCCTCCCTCTCCCTCGCCAGACACCATCAAGCCCCTCCCCTCCCCAACCTCAAACCCCCTAACAATCTACAACAACCAAAGCTTCGCCTTCTGGAACCCCGTCTCGAACATCCGCGCCGCGGCCCGCAACGGGTTTCTAGCTCCCTCTGCTTCCGCTTCATCTGCGAACTCTAATGCTGATGCTAGACCGGGGATGGGCGGTAGGGATGATAGCGTGGTGAGTAGGTTGAGTAGTGAGGTTAGTGAGGGTGGTGAGGGTAGTGGGGAGGAGGGAGATGAAGACAAGGGAGGTGGGGAGGGGGAGGGAAAGGGGGAAGGTGGAAAGTGGAGGGGGGTAAAGGGAGGGAGGGGGAAAAGTGTGGCTGGTGTGGGAGTAGGGAGGTGCAGATGAGGTGGAGGGGGACGGGGGGAGGGAGAGGAGGGTGGGGGTTTGTGGGGGGTGTGGGGGGTGGTTGGGGAGTGAGTGAGTGAGTGGGTGAGTGAGAAGGTGGGGGATAAGAGTAAGAGTGAAAAGGGGTGAGGGAAGGGGGTGAGCGGGGGTGTAGTGAGGTGAGGCGAGGTGGAACAGAGGTGTAAATATGTAAATACAAGAAGGGGGGTAGAGAGGGGATGAGAGCGTGTAGGAAAAGGGTTGTCATAAACACATGGGGAATACATACACAATACAAGGATAATATAGACATGATCAGCACCACGTCCATCCATACGTGCACGTATAGTCCTCGAGCTAACTGAGGCACAGCTCATGCTTATCCTCAATATGTGCTTCGCTGGCCTGGTCTCGTCTAGTAACAGTGGGAGGCTAGATCCCATCGTCTCGAATAAGAACACTAGTGGAACTATTGAAACTAACAATGGTAGGTAGAATAATAGAGTATGGGGACGGTAGACATAGCCACAGCAACTATGACAGCCACAGCACACATGTAAATAGCGTATGTGTCCATGTATGTATGTATGTATGTGTGTGTGTGTGTATGTATGTGTATAGTCTACTAGCTTAGCAATAGTACATCGATCCAGAGCAGCTCCATCTCAGAGGCTGGGGTTTTGTGCTATGAAAGTATGTATATAGCATAGCCGCGATGGGGAAGCGAACCGTGGGAATCTGGAATCTAGGCTGCAGAGAGTCTAGATGAATGGCTAGTATGGCGTTGAAATAGCGTGGTGTCTGTATTTACGTACGTATAGTCTGGTCTAGTCTGCAGGCATGTATTGGGTGGATTGAGTGGTTGCGCTGAATTGGTATAGCGAACCTATCGCCATGGAGTATGCATGTAGATGGTCTGGGCTACATATGAATGTACGTACGTAAATGGTATCTGTACGCGAAGACACATGTAGGCGTAGCCATGGTACCTATGTACATACATAGTATCCCTAGACCGCAATTTCGCCTACCTAAGTACATCCATAAACAACTCCCCCACCTAAGCGTACCAGCAAACATGCATGCGCACCACTCACATCGCTTGAATGCATACCTACATCCACAAAACGTATCGATCGCGGCTGTGCCGCACGTTGGTCGTCAAGCCAAGTCCCACTAGTGTGGTTGGAGAAACGGTCGCTTACACATGGCTGGCTGGCTAGCTAGCCACGAGTGCTCAGCCCACCAGCTGGGTAGTAGACAAAGAAATCAGGAAAGCAAAGCTAACGCAGCAGATACATCGAGTGGACTAGTTTTCCCCGCCCGACGGGTCAGGTGGATAGTTTCCAGATGTCGCAACAGCTGCCGTGCTCGCGCTTTGCCTTACTCTGCTCACAACTTCATTTCACGCATGTTTCGCCGCAATAATGTAAACGGCAATCCGTCGATCGCCCTAGCCCCCAATTACTCATCCCCACCGTGTCATCCAACCTCAGACCTCAGAATCCCTCGTCGTTTAACATCCCCATCCAGCCACCGCGGTAATTATAACAACGTGAGGGATCCGCAGCACGGCCACTTGCTAGTCCAACCGCTCTGCGCCCCAGCCGAACCCGTCCATGACGCCGTGGCTCTTTCAGCCTCCTCAGCCATCGCACCCGTTCGGGCTAGCGCGCGGCGACGCACAAATCGCGCGTGTCCTCGCCGTAAGGCTGCATGCCGCTACTTCGCTTGCGGGCCTTGGCCAGCGACGGAGAGGGAATGGTCGGTAAGCTTGAGTCTGACAGCGGGAATCGTGGTCTGGGTCTCGAGCGGTGAGGGGGCCCGAGCTGCTGAGTTTGGTGGATGGTTGAGGTCGGGGGATGGAGAGAGGGCGTAACGTGGTACGAAGGCTGAGGGGAGGAGAGGATTAAGAAGAGTGCGTGGGGCGTTGGGGGGTGCCGGTGGCTCATTTCGTTTTTGGCTCTTTGATATACATACGTACAAGGTGGAGCGGAGCTGGATTCATCAGTCTACTTACCTTACTTACCTGACTACTTACATACTTACATACAGGTTGACATCGACGTCGACTTGTATCCCTGTTTGCGACAGAGTGGTGGGCCACTACCATCTCACGTACGACCTACCTACCATTAACATCGACTCTCCACCCTGTTTGCCCCCATAGCGGGCCTACCTCCCATCCATCCACCACACCTCTAATCTCTAATCCATCACCACCACCACCATGTCGACCTCGACCTCCAACTCCACCCTCTCCTTCCACCCCACCTGCCCCCAAGACTCCACCTTCCAAGCCTGCGGCGACATCTTCCTCGGCTGCTGCTCCACCTACGCGTGCACCACCAAAGGCTGCGCCCTAGGCGACCTAGCCCCCGTCGCCTTCGACGCCAGCCAGCACGGCAAGTTCCCGGACGCCTCCTGCGGCGACGGCGCCACCTTCTGGACGTGCACCGCGGGCCCGACCTTCTGGGGCTGCTGCAAGAGCAACCCGTGTGCGACGGGGACGTGTCCAAAGGACGATCTGGTCCCCGCGTTTGTGGGGAACCCCGTGCAGTCTGCGTACTATTTGGATGGAGCGGGGGCCAGCCCGGCGCCTACGGGGACGACTACGAGTTCGAGTACTAGTACGGCGACGGGGGCGGCGAAGGAGGGGGACGGCGAGAAGAGCCATACGGGGGCTATTGCGGGGGGTGCCGCGGGGGGTGTGGTTGGGTTGTTGCTGGTTTGTTGGTTGGTGTATTACCTTTTGTATGTGAGGAGGAAGGAGAAGGCTAGACGGGAGGGCGCGGCGAGGGGGGATCACGAGACTGCGGTGGGGGGCGCGACGACGATGACGGAGCACCCGGGGAAGATGGGCGGGTACTACGAAGGTGGTGAGTTTCCTTCTCCTTTTCATCCCGTTCCATGTATGCGCGCATACATGCAGATATGTATACATACACCTCCTTCCACGGACGGGTATCTATACATACGCATGTGCATGTATACATACATACACACGAACCGATCTCATCACCCCTCAAACAGTCCATACTAACCTCCCCAGCACCCCCGTCTACACCTCCCCCCAATCCACCCCCCACATGTCCAACTACAACTTCCAAGGCTATCCGCCTCAACCCGACGCCCATGTCTACCAGTACAACGCAGGCGGCGCGTACAAGGCACAGCACAATGCCCCTCGCGAGGCGATCCCCTCGGAACTCCCCGCTGAATCCTCGTGGAGGGGGAACTGGAAAGCCCCCTACCGGTGACCGAGTCGCAGGCGAAGAGCACGCCTGAGACGCTGTCGGCGCATGGCGGTGAGGATGGCGCCGGCCAGGCGGGTGGAGTGCGGACGTCGACGGCGAGGGGGAGGGGGTCGTGTTCGAGGAGGTGAAGCCGGGGGAGGGGGTGGGTTTGTGGAGGTGAGGCCGAGGGGGGATTAGGTGTGGGGCTGTAGTGGGTGGGGGATTTTCTTTGTATATTTTTGGTGCGTTGATTGTCTGGCGTGGTTGCTGAGTAGATAATTCTAATGATACCCGTTTTTAATGTTTACTACGAGGAGGGAATTTCTAGTGTGTTTCTTTTGTTTGTTTAGACTTGTGATATGGACTGCAGGTATGGACACCGGAATATATACCTACTAGTCATGCATGTACGTAGGGTCTAGGAGGATATCAATACTGCTGATCAAGGGTCGAAGAACCAACACGTGGATCTACGTATGAAAGTAAGAGCAAAACCACCATCAGCAGTAGACCTCCTTCCCTCCCCCCGCAATCCTTACACATCCATACGCAAAACGCCTCCCACACCCCTCACATCATCCATCGCACCCCTCAAATACCCCCACTCAACCTCCTCCGCCCCACCCCTAAGCCACATCAACGCCGGCACCTCCAGCGCATCGAAGTACTCCTCCATCTCATCCTCATCCATCTCCTCCCCATCGCCATCACCATCATCACCCTCGTCATAAAAACCACCACCCCTCCTCTCCTCCCCAGCACCACCCAAACGCCCTCGAATAACCGCCGTCCTCCCCTCCAGACAAACATTAGCTCAGCGCTCTCTCACGGCCGAAAGGGTATATATATGCGGCGGCTCACCTCTTCAAAGGGAAGATCGCAGAAGCTGCAGTTCTGGCGCGCGGGATTCAGGCTGGAGGGCGAAAGCCAGGCTTCGCACTGTTGGTTGCGGGCGTGGCGCCAGGTGCCCCAGCCGTGGTGGTGTGGGTGATCGATTTCAGTGGGGGGTTTGTTTCTTGTGGTTCGGTTTGGGGATGGGGTGGTGGTGTTGGGACTGGGGGTGGGGCTGATGGGTGGATCGCGATCCGGGGGTGAGGATGGTGGGGTGGTTGAGCGAGGGGGATGGAGGGGAGGGGGAATGTGCCAGGGGGCAATGTGAGTTTCGAATGGGCGGTATGGATGCGTGTGTTCGGAGCTCCTGAGATTATTATCCCTTCGCTCGCTCCGGTGATCAGTTGAATCTCTTTCGGACGTCTCGTATGGCGGCCTTGGAAACATACCGTCTACGTTCACCGGCGGCATTGGAAGCACCGTTCCATACCCCTCTTTTCACCAAGACTGCCTGTCCTCCGTGTTTGCCCCTCTTTCATTCTCTCCGATCAATTTCCCCGCATCAAAAAACTCATCCTTCTCTTCCACTCGTTCTGCTTCTCCTCCGCCGCGGATGAAAGTCTCGTAGGGAAAGGAAGAAGAAGAGGGAGAGGAGTGATAGCACGAAGTCACATTCAATTCGCGGTCATCCAGTTCCTCGTTGAAGCGAACAAGCTGGGAGTGTATCTGATCTAGGAGGTCTTGCAAGAGTCTAGATTCTTCCTTAGCTCGGTCGGCGAGGCTGGCAGCGGCGAGGGTCTCGTCTCTCTGCTTCCGCACCTTGCATTTGAGATCGGTGATTAAACCGTGTGCTCGTGCGAGCTCCTCGTCTTGCCAGATGACGGTTTCTTCTGCGTCCTGGATGATCTCTTGGAGGTGCTCGATCATGCGTGTGTGCGCTGCGTTTTGGAGTTGGAGGACGCGCGCTTGTTCTATCCAGGCTTGTGGGTGGGCGAAAGGCGTGTCTTCTTGGTCAGGTGCGGGGGTTGTGATTCCGCAGTGGTATGCGAGAGTGCGTGAAGTCCCCATGCATTGCCGATGTATGGATCTGAGACTGGATGGAGAGTCCTGGAAGACGACGGGGGCACCGCCCCTCAAGCGTGGCATATCCTCCAAATTTTCGTCATCATCTTGTAACTCCAGCGCCTCAAAGTACTCCTCCGCCCACTTATCCTCACGCACACCCTGCTCTTCACAATCCCCACCCATCCCTTCACCACAACCCGATCTATCCCCCAGCCCCGCCCCACCCCCACCCCCATCAAAATAGCAATCCCTCCTACTCACAATATACGTATCCCCCTTCCCTCCCCCTCCCACCCATCCCCCCCAACAAGCCCCCACCTCACCTTCCCAAGCACCTTCCTAATCGCATTCTTCAGCTCCCACTCCAACTCATGCGTCCTCACACGCATCACATTCACATCCTCCCCCTCCTCCCCACCCTCCACCCCGTACGCCCTCCGCACCAGCTCAACCACCTGATCCCGCGTCGCGCACCCCGGGAAATGAAACACCGCCGCCGCGCTGGGAAATACCAGCGAAGCACACGTCTTCTGCACCCGCGGGATGACGAAGTTGCGGGGGAGCGGGATGTAGATGTACGCTGGAGAAAAAGAGGAAGGAAGAGGGGAGAAGAAGCACTGTGTCCCGCCGACGACGGGGGCAGTTGGGCTGTCCTCGAGGAGGATGCCAGACACGGTGGTTGGCGGGCGAGGTACTCGCGGTCTTTACTTTCCTGGATCCAGAGGGTGTTTTCGACGTCGGAGAGCATGATTGTTTTTCGCTCTTCGGATTTTCGGGCTTCGTCGGTAAGGAGGGGGAGAGGTGGCGGGTAGGATGTTGAGTTGGGGATGGGGAGGCTGCCTGCTTCGGTGAGGAGGGAGGAGTGGGTGGATGGGGTTGGGTCTGGGGCGGAGATTTCGATTTCGGCGGGGGAGGTGGTGAAGGGGAAACTGAGGTCTTGCCATGTAAAGCTGTTGGTTCGGGCGGGGTGGCTGCTCTTGGTGGGAGATGGTGTGTTTGGAGTGGGTGGTGGGAGGGTGGTGATGAGCGGGTTTGAAGCACGGCGTTGGGCGAATTGGTCGAAGAGCGACTCCAGTCTGGTGACCATCGACCCCAATCCCCTCATAGCCTCCGATTTCTCGCGTTCCAACACATCGATGTACTTTTTCAGTTCGATTATCTCCATTTCATCGACTTTCAGCTGGCGCCAGGCTTGTTGGTTACTGTACCTCTCGGCTTCGCAGTCTCGGTGAATGGATTCAAGTTTTTGCAGGTGGTTGTCTTTTTCTTCCAGGATCCCGAGCATTTCTTTGAATTGCTGACGATAGTACTCCTCGTTGTTCAGCCTCTCAATGGCGTTATACCAGCCCCTTGCGGCCATTCCTTCAAGCTTATCAACAAATTGCAGAAGCTCCGCGGAAAATGTACTGGGGTCCTCCTCCAGCGCTTGACGCATGTGCGCGGAGAGTGTAGCCGCTGATCCAACGTAGTCGATGAGCTCCACATGGTGGGAGAGGTCGTCGCATTCCAGATGTTGTAAAAGTCCAGGGAAAGTGTCGGGGCCGTCGGAAGGGTTCAAGGTTTCGGTGTAATCCATAGATTTGATGGAAGCGTATTGTGTCGTTCCTGGTCAGTTACTGTGCAAGGGTCTGGTTATATGGATGACAAAAACCGAAGGAGCGCCTGTTGTCAAAGGCTGATCAAAACCGGAACTAAGTGTCTTGAAAAACAAGAATGGATGGCAAGGATACCGTTCCTACAGTTGGTCGAAGATGACAGTCTTGCCGTGAAGTTATCCTGATCCGAAAGGAATGATTTCTCAGAGGGTTATCAAAATCTCGACCAAGTGTCTGGGGTAAAAGGGATAGATAGCCAGAATACCCTTCCTTATAGATAAAAATAGAAAACGGCAGCCTGACCGTGAAGTTGTTTTGAAGCGAAAATGGAAGGCACAACTCCCGAACCACACTTCCTGGATTGAATAACCGTAGACGTTGCCTAAGTCGCCACCCCAGGATAAGCGTGAAGAGGGAGACATGTGAATCAGGCCGCTCGAATAACCGCCGTCCCGCCATTGAAGACGCAAAAACGCAAACAGCGACATGTATCCGCATCCAACGAAAAAGACAGCGCACCGGGCCATCACCAACAGCACGACTTTGCACAAACGGCGATGCAACACTGCAGACGCATGCATATCATACGTATGTATGGAAGTCCATTACTAAACCCCCATAGAATTACCGCCCTAACGAAACGCCTCGTAATTTAACAACAACACCAACAAAGCATGTGCGATCGCCATACATGATGCTAACTGGGTATACCGTATGCTCTTGCGCTTGCGCTTGTCCAATAGAAGTGACGCCGGTGGTAGTAACAATGTCCGAGAAGAAGAGTCAAGATGGGACTCTGGAAAAAGAAGTCTCGGGGGAAGATGTGAAGAAAAAAGAAGGAAGAGGAAGAATAGAAACAAACAAACGATACGCCGATCCCCGGATCCAGAGTGCCATCCCCTGGACCGTCCTGTTCCGTCCGTGCTTGAAGAAACGCTCACTTTTCTATATGAATATCAATCGTGAATTATGGATGTGTGCATGTATGTATGCATGTCCGTCCGTCCGCCTGGTACATACGCCGTGTCCAAAGGGTGCGTCATGCGCGGGTGCGATTGCTTGCTTGCTTGCTGTGCACCGTTGGCATTACATACTGTGACATAATCACGTATGCATACATGTCGTCGTGGCTCGTTCCAGGCCGTGACACCGAGCTCAGCAAGCCAGCCAGCACGCCTCACGCAAACACCGCCGCCCTACGACTTCTTCACCTCAATGGAGCGCGTCGAGCGCTCCTTCGCCGCCTGCTGCATCGCGAGCTCCCTCAGATTAGCATTCACGTCGTCGAGCGGAATCCTGGGGCTCCGCTGGCCGCGCGAAAGACTATTCCGCCGCGAGCTGGGCTGGCTGCCCGACTTGGACGTTGGATTCGACGACGCGCCGCCCTTGATGCTGTTCGCGCGGGTGGACGGCACGCTGGGGCCATCGTAGGTACTCCCTGGGCCGGGGCGATACTGGGTGCTGCGGGACTCCTGGCTGTTGCGGCGGGAGGCGGTGTCGCGGTCGAAGGAGTTTGCGCGGGAGGGGGCGCGCGAGTTGGACTGCGAGGAGCGCTGGTAGTCTGGGTCGTCGGCGCGCAGCATGTGACGGAAGCGGTCGGTGCGCGCGTCGATGCACCAGAGCTTGTAGGGGCCTGGGATGAACTCGCCTTCTTCGTCCCAGCAGTTGACCCAGGCGACTTTGTCGTCGAGCTGGAAGAAGCCGACTTGGACCATGCGGCCGCGGGCGTTTTCGATGACGCCGTATTTCTTGCGGAGCTCGTAGTCGGGGTTGAGGAGGTACTTTTTGAGGACTTTGGAGTAGCGGACTGGGACGGGCGAGGAGACGGGGATGGTTTCTTTCTGCTTGGAGTCGGTGGAGCCTCCGACGGGGCCTCCGTCTTTGGATGTGATTTCCTCGGTCACGGAGTCGTCGTGCTCTTTGTAGGTCGCCACGAGGTACCATCCACGGCCAGGAATGTATTCGTAGACTCCTGGGACAGGCGACTCCCAATGCTCTGTTCTCCGCTGGGGTTTCTCATTCTGCTTCTTGAACCACTTCCGCGGTTGGAAGACCTTCTGGGTCGCGACGAACAAATTCGGAGTCATCCCCACGGTAGTGCGACTGTACGGTCGAATAGCTCTTTCTTTCTGGTTTTCAGATTGCAAAGACGTTCGGTCGGGGCCGCGTCTTTAATGATTGGGGCGATGTTGAAATTTTACGTGGGCTGACGGGCAATTTTGCAACGGTCCGAACGGCTTTTGAATGGGGCGAAACACGTGAAGCTGAAGCCGTCCCGTGTCCAGGTTACTTCGTATGTACAGCAACAGCACGGCCGCACCCGACTGCCAGGGCCAAAGAAAGGTGTGATGTGCGATGATGTCCCCGTATCACACGACGAGCTGTGGCGATGATCTCTCTCGATGAAGCGAGCCAGCCGACAAGCGAACGCAGATCGCGCTCTCGTGCAAAATGCACGACACTGGCCGAGGGGATCGTCGCCTTTAAAGAAAGAAGTCGACCCAGAGACAAGTGCGCGAAAAAAGATGAGATTGCAAACGGTTGCCAGGGGCAGATGGCAAGTCTTTTCACGGTAGCGGCGGCAGCGGGAGAGCTAAAGTAGTGACCACAGGTCTGGCGACACCAGGGCTGCGGTGAGCAAAATAAGACTTATTATGGGAAGATTGCAGTGCGCCGTGGACGCGGTACCTGGACCGTGACGCACCCATTGGCACGGCATAGCGCCATTGCGGCCATAGATAATGCGAGTTGAGGAACGTGGGTGGTGCCGCCGTAGCAGAGGGAAAGAAGGAAGGGGGTGGTGGTGGTGCTGTTGTGCTCTGGCAGTATACATGCCCCTGCGCCACCCACTCGCCATCCGTCCCATCCATCGATCCACTAACATACGCGTCGGCAGCGGGTATGCAGACTTCCACCCAGCCCATCCTGGGGGTTTTTGTTTTGGTCGGGATGGAGGCGGGACGGCGGCGCTGGGGGATGGGATGGGATGGGTCGTGCTATCGTCTACGGACCCTCCTCCCCATGCATTCACCCACCACCGCGTTGCCTCTTTGCGACGCGCACGGCAGCGCTGCCTCGTCCCTACTCCCTTCTACTCTACCCCTTCCAAGCAAAAAGTGTTGGGCCAATGGACGGCCAGAGAGCATCCTCGTGCTATCAGAGACGGTCGTCATGCGAGAGATAACACGGCTGTTGTGCAATGGCGAGAGACTGTGCACTCCCGTGGATGGCACCATTGCAACTGCCTTGGCCATGCTACACTCTGTTTGTCCCGGCCAGGGAGCCCGTGTCGGTGTGCAAAGCACTGTTGATTCTGACAGGTGCTAGGGGATGCGGCTGAGCCACCGAAAACAAACCGGCGTCTAAACTATAAGCAGTCGCCCAGCATGTTTCATCCGTCCAGAGACAGAGCGGTGTACAAGTTGCTTTGTGGTGTTGAGCTCAGCCTGCAGGCGGTTTGATATGTATGCGTGCGCCGCAGCCGACCACATTTATCCCAAACAGGAGGGGGGTCGTCAGGATGACCCGTCGAGTCATTCTTACTACGCAGCGAGACGAGCACCGCCGTGTGCCTGCCGGGTGCTGCTCAGCGATGGCTTCTGATGACAGACGGCCGACTCTGAGCACAACCCGAGCCTTGTCACGCCTTTGCACGCGACAGACACCAGGCGCGAAGCCCGCCGTAAGCATCACACGATGCTCCAAAGCCCGAGGCCCTCGCAATCTCGATCTCTGGTGAGAACCTTCACCCTGTTCACACGAACCCGGCGTCCCCAGGGCTGTGATGTAGTGCTCCATTCGATGAGCATATCCAATGTCCTAATCGAGCCTCCAGCCACGCCTCTGCTCTGCACCGCACGACACCCTTACCCTCGCTAATCTGCGTCGCCGACGGCTCTTCCACGCACGCTGCATGCACGTTCGCATCTCGTCACACACGATGCCGGATAGAGGACATGTCACGACCTTTCTGCGTCACTCTGGCCGTCGGTACAAGCATTGGGCCTAGAATCGACGAAGCGCCAAGACGCACTCTCATGCACCTGCTTCTGTTTGCGTAACGGTTCGGCTAATACGCTCCGATGCTCCATTCGATACCAGCACCACACCAAGGCGGGAGTCTATCTGTGGTGGGCTCGTTGATATGCCGTGATTGCCGCGGACAAACATGTGAAAGGAGGGCATTTCGTCATCGTTCTGGCGAGTTGGTGGTGCAGTGAGGTGTGGTACACGCGACAAGCGGTGGTTGTTATCCGTACATTCTGCCACCAGCCAATCAGCGATCGGGTGAACGAGCACGACTTTTTTGTTGATTCATGATACCAACAAGGCTGTCAGAGCAAAGCGATAAAAGCAGGTATCATCGATGACTCGTGGATTCCAGGAATGCAGCTCAAGTAGAGATTCCCCAACATGTAGATTCATTCCACCTGTGTCAGTTCTACAATAACGACATGTGAGGGCGGAGAAGTTTATATATGAACACGCAAAAATTGTAGAAGATTTGCACGCTTTTTCACGACAGTTCATATCAATTTCCTGTACTTGGTCATCTCATAGCATTTCCTCTGCCTTCTCCAACCTTCCCAGTCCCGCCCCGCATTCTCCTCTCCACCACAGACCACAGCAACAACGAAGCAATACCAACACTCCCAATCTAACAACCACCATATCCATTTCTCACAACAAAATTTTTTTTACAAGTATCGATGCTGTAGTTACCATGGTATAACGCGCATCCGCCTTTACGATTTATTCAATAGGTGGTGATTTTACTAAGACGTATATCGAATTTACTATAGTAAAAGACGTTTTGAAAACCAAGTAACAGAAAAATAAAATTCGAACTCCCTTCATCCCGAAAATGCTAACTATTGTACCCCCCGATCCATCCTGCTCGCTCCTGCAATATTAACATATTCAAAATTCAAATCAAACAAACTGCCAACATCGTCGAATATGACCACGCACTCGCTCTCCCTGCAGCATCTACACTAGCCATCTATCGCATACTGCAACACAACTCCCAATTCTTTTTTTCCTCCGCGGATATCGCATTCTAAACCGCATTTCTAGTTTTTCCAGTCATCTGCCACTTTACAGCAGCAAAAAATAGAAACGTGCAGACCGTCAGTCCATACGATACCCATTCAAGAAGGTAGAGTGACATTTTACATACACACACTTCAACCACTATTTTCATACTAAGTAAAAAAGAAAAAAGGTATAACGCTTGGTTTAACGAAACAATACATATACACAACACCTATGTTTACATCTATATCTAAATAATCTATAATCTATCTATCTCGTACACTGCTCTTTCCCCTACGCCACGCTGGTACGTGATTTGTTTTTGTTTCGCGTCTCTCTTGTTTGACCGGTATATATATTTATATATATATGATATTTCCCTTTCAGATTGACCGCACCATCTTCCCCCCTATACCCCACTTTCACTTTTTACGTCTCACTTCTCTTCCACCCCTCATAAAAAAAACCAGCATCAGTACCAAAAATCACATTCCTAACCCCCTCCCTGGACCCCCTTTTTCTCCTCTCTCCAAAGAAATAAGGTGCTTAGAATGTCCCACCTAGCAGGACAACAAAAAAAGAAAAAAAAAGGAAAAAAATTAAAACAATTCAAGGATCAAGCCCGGGCGTTGAAATAAAACCCGCTCGAGGCATACATAGAGATGAATCCCCAACACGGCAGCCATGCGAGGGGTGTATTTCCCGCTCATCTTGCACCAGGCTTGAGCTCAAGTTTGAGGCTTTAGTTTTTGCAGGGTGAAGGTCGATGGATGGGCGGGCGGGCGGGCGGGTGTACGTAGACGACGAGCGAGACGGAACGGAAGCGGATATACATGTACTATATGTATGGGTCCTTATGTAGTCATTCAGATGGATATAGACAAGCACACATGATGGATATACGAAGGACACCCCCTTGCGATGTGCAGAAATGCAATTATCTCAAAGGTAAGTGCGGCATTTGCCTACTTTGATCTGATATCCAGTCCCGGAGGTGCTATATCGTGATCGATACCAAGCCATCCGTCTTTCCGTCTCACTTCCACTTCTCAAACCGCGTCCCCGCCTTTTGGACCACTCAGCCTATTCCAGGTACGTACTTAGGCACGTATGCACATATATATGTATATGTATATATACGTAAATCCCCCTCCCTCTCGCGATAAATCCGTCGTTGCACTTCCCTACTTCAGCCGTCACGTCTCGACCTCCATACGTCATCCCACCAATCGGCGGCGTTGCACACTGTGCTGCTAGATAGATGTCTAGGATGGACGTCCGTCCAGACGTGCTCTTCCGTCGGGTTCACGACACGAGCGATGCATGGTTGGACATGGATGTAGCGTGGGGCGTAGTTTGGAACGCACTGCTATGGGCGGAGGAGTCGGTTTTGCTAGGACGGATAGATAGCCTAGGGGGGAGAGATGATGTGGTGAGTAGCGGGGCGGAGGCAAGTTCGGTACGTCACGGGTGAGAAGGGCGTGCTGGGCTGGGGTTCGGAGCTGGGCTGGGGACCCAACTCTGCACTGAAGAACAAGGACTTGACGCTTTCCTCTCCCCGTGGTTGCGAAGGAGATGTGGCAGACACCGAGAGATACACAGATGTGGGTCGAATGCTCGTTTCGCATTATCCCTATCGCACGCGCTCACGGACTCGATATCACGCACGGCCAGCAACGCATTGCATCGCCCCTGATTGCCCGCCCCGCCGTCCCTCATATATGAACGCGTATCATGGTGAAATTTTGTTATGGTTTTCAATCATGTTTCATACATGCCCTTTTGGCGCGCCATACCGGGCCGACGGTTTAATTGAAGCCCATCACGTCCCGTTATCGTGTGCCGTGCCTGAAGTCAGAGAGACGCCGTGTATGCCCCCGCCCGAAGAATTCATTCACCACCGTTACATCTACGACTCGGTCTTGACGCGAGCCTTGCTGTTCGTGACCTTAACGCCCAACTGCTTTGCCTTGGCGATGATGTCGATGCGCTTTCTTGCGGAGACGGAGTGGGAGATCCTATGAACGTTAGTCGAGGGTGGGGAGTGTGGAAGGTCAGCGAGGCGTACTCTGCGGCGAAGGTCTGGTTGTGCATGAGGAGGAGGTCGACGTCACGGGCTGCGATTCGTTAGTCGTTGGTCTGTGGACGGCCGATGGTAGATTGCGTACCGTTGTTGACGACGAAAGCCTTGTGGCCGGAAGGCATGAGGTGACGGGTCTTCTTGTTGGATCCGTAACCGATCTAAGTCGCGATTTCGTCAGCCAAAGTTCCAAAACGGGCGACCCCGCTCTGGTCGCTTTCCAATGCCAGCTCTTTCCCTCCGAGTTGCGCATTGCGATGGGAAGCGTACCTTGGGCATAGCGGCCTGGCCCTTGAACCGCCTTCGGACGCGGTTGTCAATACCCTTGGGCTTCCTCCATGACGGGTCGACGCCTAATCCACAGTCAGAACCTCCCTTCTCTCCTCAATCGACGATGCGGTATCCCTCACATTTGAAGCGGTCGGACTGGTGGCGGTTGAAGCGCTTGGTGTCTACATGTTGTCAGTCGCAATATTCGAGGTCCTCGGTGGACGGGCGGGCGTACGCTTCTTGACGATCGGGACGTGCTTCTTTGCGGCAACCATCTGCAGAGGCCTGTTAGCAATTGACGGCGGGTGCAGCGTCCATGGCACGTACTTTGTCGGTTTTGTCGTGGCGGTCGTCGGGTTGGCGTTGAAGTTCGTCTAACAAAGTCGAAAAGTGCGGATGGGTCTGTGGGCCAAGACGCTAAACAAGCGAAGCGAGAGAGAAAAGCACGGGCCATTACCAGTTCGTCCTCACCAACGAGAGCGAGCATGGAGAAGAAAGGATTTACCCAGGGAGAAGACTTTTGCGATGCTGCAGTACATAGCGCGAACTAGGTGTGTGCACATGAAAGGTCAATAGGTATTGTACCGACCGAAACTATTCGCAACGGCAATCGCATCTACGCTCGTTCGCACAAACTCCGGATGTCAAGAGTTTGCACCACTCTTATTCATGTCTGCCGGGCTAAGCTATCCAGAGGAAATACCTTCTCGGAACGTTCCATCCCACGTGGACGGAGGGTGTGTGATGCTACCCATGCATATAAACCATACTCTGATCACCTCTCAACATGTTCCCTTTGAACAAATCTGACACTCCATCAAACATCACGGAAGTGTCCCCTGAGCCATGTCCATGCTTGGCCATGAGCCCAAATTCGCCACCAGATACTTCTGCCCTCTAGTACTCCATCTCGTCGAGATTCTCCTCCGGGGTCGGTCGCTTCTCCTTCTTGACCCACTCGACGAAGTCGTCGATGACCGATGGCCACGATGCCGACTCATCCCAGAAGCTCATGGCCTCGTCTTCGAGCGTCAGCTTGGCGAACTTGAGCGTCTCATTCCACATGTCCTTGTTGACGCTCTTCTTCCACTGAGCATTGAGGAACTCGGTCCACCACTCGAACCACGGCGAGTTGGGGCTCGTCCACCGCACCGCAGACAGGTTCGATGTGAAGAGGAGCTCCCAGAAGGTGATTGCCGCCTCGAGAGGCACGGCCTTCGAGCCAGGGGTCTTGCCAACGGAGAAAGTGTACTTGTACACCTTCTCGAATGCGTCCCTGTCGGATGGTAACCTCTTTGTCAGCGCGTCGATGTGGGCTTTCTGCTTCTCGAGTGTGTCGGCGCTGCACGATTGTAAGTTTGATAGGCACCATATAGTGTAGGGCACCTACTTGACAGCTGCCCATCCGTCAACAAAGCCCTTCCTGTCCATCTCGCCCATCGTCGGCGCTTGGATGATCTCCATGACAGCCAGAGCATCCATGCCCTCGAGGTCCACCTCAAGATCTGTCATGAAGTACTTCATGCATCCATCGGGGCCAATGGTGTCGGGTGAATTTGGATCGTCGCGGTAGCTATCGAAGAGTTTGGCCAGGTTCGTCTTTGTGGAAGTCGAGGCTCCTGAACCACCCCCAGCACCGAAGTATCTACACAACATTAGCAACGTGCTTGTGAAAAGTAAAATGTAGAAACAAAACAAGAACGCAATCAGTACGTTGCATTGAGCCCAAAATGGAATGGCCCGTTCGCCACCGGGTTGAATGGGTGTCCGAAATATCCCTGCGCTGGCAGTACAGGATAGGGACTAACGTAATGGCCCGGTCCCCCTAGACCTGGGTTTACAAGGGGAGGAAGAACATTATGAATCCGTGAGCGGTCCAGGGGTGGGTACATCGCAACAGGAGTGCTGCCAGGCTGAATGTGCCCCATGGAACTGCTCCTCACGGGCTCGCCGTTCGTCGGTCGAGGCATTATAGCGGGAGGCACCGCAGCGGAAGCACTGTGTGAATGAGAATGGTGAGGGCCGGGACTCGGCCCATACCGTGTCTCGATAGCTTCAAGCGCCTCGTGCAGCATCATAGTCGGCCTCCCAGGCAAAGGCGTGTTGGACACGGTTTCGCCTCTCGAAATCTGATCTTTTCTGTATTGAATGATGTTCCTGAAAATCTCCTGTTGACGCTCTGAAAGTGTGTTCTGGTACCAACTCCGTCTCAAGGTGGCGGTGTGGGAATCGCTATTGAGGTTTAGCTTCCCATGGTGACGAAGCGGTACTTTACGTACGTCATGTAACCCATTGGATCGCCGTAGAAGACGTCTTGAAAACGGCACATAGCTGTGATCGGAAGGTTGCTGAAGAGAGTGACCAGTCCTGGACAATTCAAGAATGTGATGGGCACGTGCCACGCTGTATTCAACTTCGTCTGTCGCACGAAATCATCCCACTGGAAATAGCATGAATGTGGTCCCGAATTTCTGATGAGCTCCCAAAGCGGAATCCGTAGTGGAACAGGAGGGCCTATGCCCTGATTATAATGTGTGACGTGGCCATAAGGCATTTGCTGCAATCCAGTATTTCCGTTACTGCCAGACGCTTGCCCAGCCGATTGAGGAACTCCCGCAGGAGTGCCACGGCGGGCATTGTGGCCGGGAAACGATGGAGCAGACTATTAGCGATTAGCGGCGACGAGACGCAGCGCAGACGCGATATCCCACGTACAGGACGCTGTGGATTGTTACCCGCCGGGCCAGTCGGTGGTTTCCTAGGTGGCTGTGATGTTACTTGTCGTGGTGTTTCTAAGTGTGGCACCGATGGGATCCCGTGGAAAGTAGTGCTCATATGCTCGAATTGATGGCGTCCGTGTACTAGTAGAGCCTGCAGCCGTGCCGCAAAATCGTCCGTTGATTCGCGAAGAGCAGAAATGGGAGGATGAGTGGAGAGATCGTTGAATAGAGTTGAGATGTTCTGTAGGGTAACACTTGGGTTGAGATGCTCCGGTTCTTCGAGAAGCTGTGTCGGCAGCGTATTAGGAGGTAGCGGGAGATCATCTGTCTCGAGGACGGTAGGAGTGCAGCCACTAAGTCTCGTCTTAGACGATGGAGCTTAATGTGCCTTTACCGCGATTGGTACAGTACCTGGGATTTCTTTCTAATGTTGTATATGTAGTCTGAAGCTGGGTTGATGATTGTGTCGATGAGCTAAATGAGCGGTTGCTCGTATAAGAAGTACCCGAAATCTTGCGATTATTGCGATGGCGCCCTGCGAGCTGTCTGGCTCTGTCTTGGGATGATCCGAACATGTTGGGCGATGTTGTAGTCGGACCAGAAATACGCTCGGGGTGGAAGGCGATGAAGGAGGGCGTTCATTCAGGTATAGCAGAGAAGGAAAACCAGAGCTACAGTTGTCTGGTGCGGCAGCGAAGTAATAGTCCCAGCAAGAGCTTCGAGCATGTTTACGCTCCATCCTGGAAGTAGCCGCGAGCGCGTATCTTGCGAATATCTCCAGTGCGCTCAGGGTGCGAACGAGCACCTGCCATCTGCGCCGGTTGTCATGTCTCTTATCCGGTCTTTCGGAGTTCTAGGGGCGTGTTCGTCCGATATTCCTCGTGCCGCAATTGTTCTTCCCAGATCTAGACGACCAGAAACTCTTAATCTCGAAGCCGGTTCAGAAGCGCCTGCCGTCTTCGCCATTACCGTATTCCTGATCTGGCCATTCAAATCTCCCGGAGTTTATTCATCCAGCATCCGGTGTCCCAATTATTCCTTGCCAATCCAGGAGTTTTCATCACCCCCAGAGCACACCTTCTCTCCGCCTCTCTTACCACCCAACAACCCCAAACAAAAAGCACAAAAGCACAAAAACACAAAAACACAAAAACAACAATCACTTACGCATTAACCGCCGTACTCGGATCCCACCCCGCGCTCTTCAAATACTGCACACGCACCTCGTTAGCCCTTTCCTCATTCCTCTATCCTCTTTCCCAGGGCTCTCCCCTCCCCAAATGTACATCTATCTACCCCAACCAGGACGCACATACCTTAATCGCCGTCTTCTGATCCGTCGACGCAAAGCTCACAAACTGGCTGATCGCCGCCTTCTGCTGCGACGTGTACACTGACGGCATATTCGAATTAGCTTGTTGTCTCCTCTTTCTCTTTGTATATGTATAAATGTCTCGCTGGGATTCAGTCTCGTGGGGTCGAAGCGACCTTCGCTTTTCGTTTGCTTGGTCGGGTGGACGTGATACGCGCGCCGGGGTGAGAGGGACGTGTTGGAGGTTGCTGCCGCGGTAGGTAGACGAGCGAGACGGATATCTATCTACCCCGCCGCTGCGTTCGCTTGAGGGAAAGACGTAAAAGGGTAAGACGAGGATGCGGGCAGGCGGTCGATGTGTATATAGCGGACGGGCAGGCGGACAGGCGAGCGGTGCGCGGTGCAGAGAGGAGGAAGACAGACAGGCAACCACGTATCGCGGTGACGCTCGGTGCTCCCAGTGCGAGCTGTGCTGTGCTGCGCTGCGCTGTCGGTACCCTGCCTACCGTACCCCACCATCACGCTAGCAGGCCAGGCCGGTGGGATGGGTGGATGGCTGCCTGAGCGCTAAGGCAGAAAGCTAACGTCTGAGCTCGCGCGGGATGGACCGTGTCGTACTTGTCGTCCTCCGTTGTTGTACGCATGTGTATGTATGTATGCATATACATATATGTATGTATATATGCATACATACATACGCACCGTCCCAGGCACTAAAATCAAAAACAAAAACAAAATCACAAACTCACCTCCAGCTACAGTATCCCGACTTCCCACCTTCCTCACCTTCTTCGGCCTCGTCTCCGAAGCCATTTCCTCCGCGTCGCCTTCGTCCTTGGAGAGACCGCGTTTCCTAGACATGATGCAAAGGCTTGATCTGACGCAGGTGATGAGGGCGTCGAGCATATACGTCGTGCGTGCGCGTGTGGACGATGACCTTTATATGTACTTAACACACATGTACGATACGTATCCTGCGTGACGGCGAAAACGCCAAACGGCTCAACGGGTGAAGGAAAGGGTGGACGGTTGAACGAACGAACAAATAAACACGGGGACAGGTGTTTACGTGTTGTGTTGTGTTGCGTCTCACTTACTATTTTACGTTCCGGCGGTGTGTAGGTGGGCGAGTCATCTCAAGCAGTGCGAAGTGATGATATGCACATGTTTTGCCCGCAGCAAACGCTCACCTGGGCCAAGGCGCTTGTTTTGGTAAATACGCACACCGCCCGGTGAGCGAGACACGTTCACCGCGCGCGGAGGGAAGGCGCGATGGAGGCGGGCGCGTGCGTGTAGGCAGACGCGTTGCTGAGGTGAAGACGGGGTGGGTCCTGGACTTCACCCTGAGCATACGAGGAGCACGTGCGTGGGGGGTTGCGCGGGTGTTCGAGTTGGATCTGGTGGGTGTGTGGAGGGAAGTGGTGGACTTGGTCAGTTCCGAGGACGACGAGGTGGTGGTGGTGTCATATACGGGTTGTCTAGAAGTTGATGTATTACGTATAAATGTGTATATATCAGACATATCACTCAGTCAGATAGGAAGACTTGAAATATGTAAATTATGTCCAGCTTAGGGCCATCTCTGGCATCGAAGTAGCTAACTTTATAGATATCACTCGCTCATCAGACGTGACCATCAATTAAACACCAACCCAAATCCAAACTCTATACTTCCTCTACCCAAGCATCAGTACGAATGAGTGTATGTATGCTATATTTACTGCAGATCTGCCTTGCCAGTCAACTGTTTAAACAAATGAATGCTTATATTTTTATCCAATCCGTTAAGCTGCTACCAATTCTTTTTCTACCAGATGATGAAATAAATTCTGATCTTTGAATATCAAAGCAAAGTTACGGATAGGTTTCCATGATTAAGCCGAGTAGACTAATCCATTTCACAATTTCACAAATTCAAAATGTATGTATGCAAAGTCACTTTGAATTTCCCACTCGTTTCATCTCGCGTCACACCGACATATAAACGTAATTGCAGCCTCTTACTTATTCGAGATGTGTACATAAAACGACCAACGAATGGATGAAAGAGCGGATGATCGATAGAACGAATGATTGATCGAACTGACGGACAGACGTATAAACGCTACAATATGCCCACTCCCCACTCATCCATACTTTGAACCTGAGATGAAACCTCCAAGATATACGCTCCGTCGCTCCGTCGCTCCGTCGCTCATAAGCAGGTAGCCAATACGTAACCCACCCACCTTTCCCCCCGAAACATACATTTGTATATACCCTCCCCATCCAAATCCCCCCTCCCAACCCTCCTCATGATAAAGTAAAACCGCCCCCTCTCCCCTCTCCCTCTCCCCTTTCCTGTTCGTTTCCCCTCGCACATAACCTTTTACTTACTTACTCCCCCACAGGCATCCCCTCCACCTCCTCGCTCAACGCCCTCCAGTTCTCCGCCTGCAACTCCGCATACTTGACCCGCTCCTGACTCCACTCCTGATGCAACCGCCCGATGTGATACTGGCTCTGCTGGAAGAAGTTGAGCTCGTCGCGGATGCACTCTTTGATGAAGACGCCGCGGGCGTGCTGCTGGACGATGGATTCTTTGTCCTGTTGGGGAGGGAGTTAGCTTCTGGGTTACGAAGGAAGAAAGAAAAAAAAAGGGGGGGGGGGGGGGGGGAAGGTAGAGGAAGGAAAGAAGGGGGAGAGAGGGGGAAACGGAACGGTCAAACGTACTCTAAAGATGGCGTCTTCCACCTTCTCCGCCTCACCCGGCTTGATCATATCCGGCGGCTTACTCCGCACCGCCTGTAGCTTCTGCTCGTTGGTCGCGATCCGCTTCTCAAGGTACGGTATGTTATCCTTGGCGTACTTATCCCGCCGGTCGAACATATCGCGCATGCTAACCAGGGTGTCCCTCTGGCGCTTCAAATCCTCCAGCACACCCTCCTCCCAGCCCCTCGCCTCGTCCTCGAGAAGACTCCGCGACTGCTCCAGATGTCTCGCCGTGGCATTCAGGCCCTCGTTCAGCATGGGGATCTCGTTCGTGTCGACGGCGTACGTGTCGGCCGACGCCTCGGTGACCTGCTGCAGGGCGGTCGCAAAGCGGAGGTGCTCTGCGGCCATGCCCTCGTTGCGCTTGGCCAGGCGCTCCATCATGGTGCAGAGGTTGATGTAGGATTCTGCGGAGCGGCGGACGCCGGCGCGGACCGTGTCGAAGAGGTCGGGGAGGGTCTTGGGGAGCGAGTCTTCGAGGTCCGGGGGAGGGTTTTCCCTGTGAATTCTTCTTGCACGGAGAGGTTGGCTTGCTTGCGCCAGACGGCGAGTTCCTAGAGTCGTTATAAGTAACCGTTTGACCGGTATCGAGAGTCTGGTCTTACCGTCGGCACGGTCAGGAACATGATAACCAGCTGCTCCTGCCCCAGCACGGGATGTCTAACGAGCGCGTTCGCGAACCGCGCTAGGCCTCTACGTCTCTTCTCGATGAAACTCGAATCCGTGGCTAGATAATTACCATTGACTGTAAATCCTCAATTAATGCCACAGATAGACGATGTACAGAGAACTCACTCGCGACCCTCTTGGGGGGTAGCAGGGGCAATTGCCGAAAGGGATACCGCTTGTGTAGACAATCCAGAAGCCAAACAAAATCACTGTACCGACGCACGACCTTGCTGTTGCGCCGCGAGCTGGCAACCTCGTAGTTGCGATGCTGGAACATGAAGACGCCCTCCTTCTCGGCGAGCGTCGTCACCGTTATCACCTCGTCAGGCCCAGTGCCCGCCACACGTCCACCACCGAAGGACCGTCCAAGGTTCGCCGGGGCATTGGCGGCGCCCTCCCCGCTCGACGGGGGACCGAAGCCCCCAGTGTCTTGTCCAAGAGCCGGGTTGGAGTAGTTCTGCTCCAGGCTGGGATTGAAGCCTCCCCAGCCGCCTTCGCTGCCATACGAGCTCGGGCGCTGGGGCGTCGGCTGCTCGATCCTGGTCGTGCTCGCGGAATTGGTGGTGAACTGGCTGGTCGTCCTCGTCGCGGCGGGCACATTCATGCCATTGGTCTGGGTAGGCACGGCGGTGTAGCTCGAATGATTGTGTCCTCGATGGAGGTCAGGCGAGCCCCAAGGGTCCGCCTCGGGGTCGCCAAACGACTGCTTGCGCATAGGAGCACGCGACCTGTTCGGCGTCGTCTCTGCTTGCGGGGCGGGCTGCTGCTGTTGCTGGGGCGGCGTGGGCGGCGGACGCTCCTGGGTTGGAGGCTCGTCCGCTTTGGGCTCTGGCTGGGGCGGGCGTGGGAGCTCGACGGACGGCACGGGCAGATCTGGGAACACACATACCGTCAGTCGGCATTGGAGACGGAAAGCGCTAGCAACTCACTCCTCTTCCGCTCATCCACGCTGTCGAGCGACAGCTCGGACGCGTCGTAGCCCTCCTGCGCGAGCCCGACCAGCGCATACAGCACGTTGAACTCGTTCCTGCCCACGCCCGCGCTTTCCTGCTCGGGCTGGGACACGATATCTAGGATGCGGGACTCCTTGTCGCCGGACAGGCCGCTGCTTGCCAGCAGCTTCTTCGCCTGGGCGACGCTGATGCCGCTGCCGGCGCGCTCGCCATGCTCCAGCACCCGATCGAAGGCATCGATGTACGAGTCGGGCACCTCCGCCGCGGGCAGCAGCGACCTGATCAGCGAGCCCTTCTGTTTCTTAGGCGTGGGATTGAAGCCCCACGGCGAGTCGTCGCCGTGGAAGTCGTCTGCGAATAAGCTGTTGCCTGTGGGTTTCGGATCGTCGTCGAAGAGCGATGACGACGACTGCTGGGGCTTGGGGCGCGCGGGCAGATCGTCGTCGTCTCCAAAGAGGGACATGATTTCTGTCCGAGATTAAGTGTGATTACGAGACCGAGAGCTGGTGCCTCCGCGCATAGAGAGCCAGCCGAGCGTCCAGCAGCTGGTGGTTGAGACGACGATAACGCGGCGGAGCGTCACTCACGCCGTGATGCGACCAAGGAACAGGACAGGGAGCTACCCGTGCTAGGGGAGGCCCAAGCTTCGAGGGACATGCACATATGCGGGCCACCTTGGCGACTGACGCGATAGCCTCCAATTAATCGTGGCTCTGTCCGATGTGCTAGTGAAGGAAAGGAAATCCAAGGGTCGTCAACAGTAGACCCTCTTTCCGCTATCCCAGATAAGCTCCCGACGTGTCGAGAGGTCACTGCAAAGCATCACACACTCCAATTACACGCAAAACAGCCAGCCAGCCGCGTAGTAGATAACCACTTATGCAAGATATACGCTTTTTTTCAGTCGAACTCTGGAGCTGTCCAGACCTATCTGAGAGGGAGGGGCATGTGCCCTGCCCTCCTTTGGTATCTACATCTTCCTTCCATGCGCCATCCCAATCAACCCATACATTTCCCTAAAATAGCTGAATCTCGTTCCATAAAATCAGCGGGTATCCAATCAAAGACTGCGTGCCATGCAATCGTGTCCAAAATCAAAAAATCAGAATTCCGTTCCTAAATGCGTCGCTCGCCAAAACCATGCAGATGAGTGTACTATGCGTAAATGATCAAGTTGTGTTGTGCGCCCAAGCCATATGTATATACGCCGTGACACCGCATCGAACCCATCCAGACGAATGACACCGGGTTGAAAAAGATAGATAGAGAGAGAGAGGTACGGCGGTGCGTCATCATCTGTTGTGGTTCGTTGGCTGTGAGGGTGTAAAAGCGCTGGGTTCGTCGGGTTGTTGCTCTTGCTCCTGCGAACGTGAAGTCTCTATGCTGTTCTCCGTGACCTCGTTGCCCAGCGCAACGGATGGAGACGATGGCTGGTGGGGTTCTGGCTGTTGCGCCTGTGGCCTGGCGCTTGGGGGTGCGAACGTCTCGGGTGTGAATCGTATCCGGGAGTTGCGTTCAGGGGTGTTCGAAGTGGTTGTTTCGTTCGAGTGTGGCAATGGTGTGTTGGTGGTGGTAGTGTGGGTGTGTATTGGTGGTGTGTGAGTCGAGGTTGGTGGGTTCTGTCCACTGGATCCTTCCGATGCCTGCGATTGCTCTTGTGATTGCTGTTGCAAGATCTCCGGAGACCATGTCCTACCGCGCGGCTGAGCGGGAATGATCGTAACAGGTAGATTCGCATCCGTCTGCTGGGTAGACCCCTTCCTGCTTCGGAACCTTTCTCCTTGCTGGGCAGCGAAGGTACCCAGTCGATCTTTCAGGGCCAACCCAGTGTAGTGCCTCTGGGGTATGTTGAGTGGAAGGTCTTCGACGACTAGGGGCTCAATGACGCGTCCGCGCTGAATTTCTGGTGGAGGCGAACGACCCCGTCTCCGGAATGGGTTCATGCTGGCAATACCTTGCCAGTTCCACTGACTACGACCACGTCCATCACTCGCAGTCTGTACAACGCCCTTTTCTAGATCATCGACAGGAGTTTGTGGACGCGGCTGAGGCGCAGGGTTTGTTCCAGTAGCATCACCATCTTCAATTCGCTCCTCGATTGCAGCAGGGCGCGGCACAGGTGGTGTTTCGCTAATGGGATGATACCTCACAGTGTAGACGGTGCTGTCTGCACTTGCGGTATCCGTTCTGCTTACAGGGGATGCAATGGCAGGGGGTGCATCTGTCGGGCTTTGCAGCGGCGCGTATGTGTTTCGCCCACTACGCTGGCCTGCTCGGGCGGCCGGAGGCGGAGCAGGTATATGAATGGTCCGTTTCTTATTTGGTGGAGGTTGCTTCTTGCCACGGTTTAGCCGGTGGGCGACATTGCTCAGACGACCAAAATGGCCAGACGAGAAGGCACCGCCGCTACCGCTGTCACCTGGTCGCTTCTTGAAATCATCCGATGTAGAACTCTGGCGTTTGGCCCCGTGCCAAGTCATTTCTTGCGATGGCGTGGTGTTGAGCATCTCATCTCCGTCGTATATTTCTCTTCCTAGAATTCCGTCTTTTCTTTCTTCTCTTTCCAATGCTTCGATCCGTTCTACCCACTCCCACACAATAACACTGGCCGCGGCGGCTCCGACCCATCTGAAATAGTCTCCCCATCCAGCAATAGTGTAGTTAGAGATGTCAGTGATGAAGAAGACAACAGGAGTGAGAATGGCGACAATAGACAGCAGAGCAACAAGGGACATGTTCCACATCATCGGGTGATAGAATGCGTATCGGCGCTTCGTTATGGAGTAGTATACGACCCAGGCGGCGTACAGCATGCTTAGGGATAGCTGAAAGAGGTAACTCAGGGCAGGGATGGCGGTTTCAAAGTGTCGCGGGCTGTGTCCCTTGTTGTAGGGGCCAAAGCTGTTGATTGCGTTGAAGACGATGTCCAGCAGGATAAGGGCGAATCCGATCCACTTGATCATAACCTTCTCTTTGTGACGTGGGAATAGGCGGATGAGGGTCTGGACTTGGGCGAGCCAGAGGAAAATGTCGGAGATGATGCGCGATACTTTGATTTCGGTGCCTGCGACGACCTCGTTGCGCAGCTTCATGGCGTCCATGAAGCCCTCGTTGTACTGGCGCTCGGCGATCTTGAAGGTGTCGGCAGTGGCGAGGGTCAGCGACACGGCGACGGTGAGGGCGGCGACCTTTTGCAGCCACGGACGCGTCCCAACGCCGATGATCGAGCCCCCGCCTGAGGCTCCGCTAATCATGCCGCGTCGTCCCATGAGTCCTGAGCGGCCAGAGGTGCCTCCGACGAAAAAGGTGCGAGGGGTGATGATCAACATGATGACGAGCATCCAGGCGATGACGGTCGCGGCGCCGGTCGCGTAGGCCTGGGGGGTAATGGAGGCATGGAAGGGATCGCGCATGGGTATGCTCGTCGAGTTCCCGAAACCCAGGCCGCCGGAGCCTTCGTTGACCTGGGACTGTTCGGTGGGCGGGCATTTTGGGGTGAAGAGGGCGTCGGCCTCGAGTTCGATCAGGTGGCCGGGCGACAGCTGGATGGTGCCCAGCGAGGGCAATTTGAAGGGCGCGCAATGCTGTCGCGGGGTGTCAGTGACCCTGCGGGCGAGGGCAGACGCGATACGTACGCGGTAGGCTTCGTTGTTGGTCGGCTGCGCCCTTTTCCACCACGCCCCGGGACTGTGCATCCTCGGCGACTATACTGGTCCAGCAGCAGCAGTGGCGAGTCAGAGCGGTCCCATAGCAAGGTCATAGAGGCGTCATGTCGGTACGCGTCGAGGATGGATGACGGCGTTGAGGGTAGTGTGGTTGTTCACGGGCACGGCAAGACACAGGCGGGAAGGCTTGTGTGAACTTGGCGCTTCTTGGGCTGCCGTGAGGGGGCCTGGGGGGGGGGAGGCACTGGTACTGGGGCGCTGGGGCGGCGCTGGAACGCTGGAACTCGACGTGCGTCGGGGCGTCTGGGTGCTGCTGATCCGGCGCCTGTGTGCGCCTGAAGCAGTCTAGGGGCCCTGCTGAGAAACGTGATTGCACCGCTTCCCACACCAACCGGCACTCCTCCGCCCTGCCCAGCGCACAGGTGCCCTCCCCACACCGCGAACTGCTCCCACACATGGCGTCGCACCTTGTGGATACCCTGGCCACGCTCTGCCCACGAGCGATAGAAGAGATAGCGGTAGGCCGTGTCGGACCAGCGACTGCCAGTTCTATGGACGCGCACCCAGAGCAGACCAGAGCAGACGCCACCCAGCCCAGCGCCAGCAGACCAGATGGCGAGCCAGCTGGCTTGCCGGCATCCGAGAGCACGTGGGCCTGGCACGCTGACGGGCGACGGCCTCAGCTCCGTGTCGCTTTAGTTGCCGTCCCTCATCTGGGATCGATCGATAGAGTAGCACCTCTATATCCTCTGTCCGATGTTTAATATAGAACATGCTGAATAAACGCTCCTTCACCCGCCGTGTGAATGTCGGTACATACATTCGCGCCTCACCACCTCACAACCACGCCTGTGCCACACGCGCCTGTCCTCTTCGCGACCACTAACACACCACCTCTACTATGTAAACAAGGAACGCGCTCCCTCACAGCCCTACCACCGCGCTATCGACCCAGAAAATGCGACGAAAAACAGGCTCTCGAGTGTGGGCGGCCCAGTCTAGACCACCGGCAAAGTCGCCGTGCGGCGCACCAATCAAGCCCAGCTGGCACAACAAGTTGGCTGGCCTTGGGCTCTTGTCCCAAAGCTTGACCGCGAGGACCCAAGCTGTCGGACAGCACACCCAACCCACACGTGCCATGTGAATTTCCGCGTGTTGCTCGCTCGGGGACTAAAATAGCACCGAGGGGTTCGCTTTGGCGTAGGATGTGTAGTGTTTACACGTGACTAAGGTAGATAGCATTACAGTAAGCTATGTGAATATCTGTATCCGGTACAAAGTAGAACTACGTTTACCTGCATTGTAGATCGTAGGCCTGACCATTACACGTCTCTAAGCCAATTTACCGTATAAGCATGGAATCCGGTATCAAGACGATTTCAAACCAACTTTCTATCCAATTACTTCTCAGTGCTACTTTCCTTGTCGTATTCCGCAGTATCACTCTTTGCACCGGTGGCGACTTCCTTCGGCTCGAGGCCGTATTCAGTGTCCAGCTCTTGCCTAAGTTTGACGCTACGCTCAAATCCCACAGCAACGAAACTAAAAAGACTGATACCCAAGCAGACATACCAAATGGTGTTGAAGCTCTTGATATACACAGATGTAATCTCTTCCCGATCCTCAGACGAATACGAATCACCGTAGATATGTGCTCGACCCGCAAAGGCGTACGCAGCCCCACCGCTCAACTGCATCCGTATCGAAGGTTTCGATATCGTATACAAATGATGGTCGAATACCAAGTTGAAAACGAGTCCCGGAACAGTAACGCCCCATATATATCCGAACGTGCGTACAAAGCTGTACGTAGCAGATGCAGAAGCGACATATTTCTCCGGCAGGGGCGCCATGATGGCAGGTAGCAACACAGACATGACCATCCCCATGCCGCCGCTGGCAATCAGTTCGAACCATACGTATGCTGCCTTGGCGGTTTTGGAGTCTAGGAGAGTCAACAGGCCGAATGCGAAGGCTGCGAGGGCGAAGGCGAGGGCGTGGAGGGGCCGGTATTGTCCGAATTTGCTGAGGAGGGAACCGGAGACGACGGCGAAGACTAGAGACCCGAGGGCAAATGGGAGGAAGAGAACCCCGGACTCTAGGATGGTTGTGCGCTTGACGGCCTGGAAGTATATCGGGAGGAAGTAGGATAGCACCTGGAGGATTATTGATGAAGTAAAAGTCAGAAGGAAGGCGGTAGCTGAGGTGCGGTTCTTGAATAGGTTCGGGGGTACGCTTGGATATCTGGAGTCGATGTAAGTCATTCGTTTCACTCTACACTCCACCCCACAGCTCCAGCCTATCAATACCAATTACCCCGTTTTAGCCCCCATCTAAACATACAGTGAAACCCAGTGTAACTCGTCCTCATATAGAGAAGGCAACCTCACTGCAATGCCCCGCACCACGATGGGATTGGATGGCGTTGCTGGATCCGAGGTCTGGGGGGCGTGGGTTAAAGAGATGAAGGACTTGGAGAGGTGGCGTGTGTATATGCACGTACTGGCCGGTAATATACGTATGTATCTGTGTTGCGTGGAGGACTGGATAAGGCTGGGGTGAGGGGGAGGTGATTGGGCTTGAGCCGGGGAGGCTGATACCTGCGGTGCTGGTTCGAGAAAGAAGCGGGTGGGTAGGTGAGCGGTGGAAGGGGGGCTCGGCCGAAGTGGGTTTCTAGGGGCCGGGGGTTGGGGGTGGTATATTGTATGTTGGGGGAGGGTACACTGCATTCACAGTGTTTTGAAGGTTGTTGTTGTAAGGGCGGTACTTGATTATCTGATATTGATTGATGGTAAATTGAGTGCAATAAATTTGGTTATTAACTAGAACAATCAGAACCACTGGATTAGTAAGTGGAGTGTCAAAGGATAAGCATGATTAACGAGAGGCCGGAGAGCATGTTGGGAGAATGACGTATTGGTGGATGACCGTCATTAGCACTGCGGCTGGAGATAGACAGTACTGCTGCGCCGCGTTGGAATTGCGCATGTTTCACGGACCATATCATTTTTATCTAGTACACATGAGTGCATATCGGCTCGTGGTGATCGGCGGCGGTTGCTCTTGGCCGCCCTTAGAGCGGCATGGCAGACACGTGGACAACATGCATGCTCGCAACGCGTGGGCAAAACCAATGACGCGCCATTTTACATGGATGCTGCAGGGGCTTAGCAACATCTTAGCCTTTCTAACGAAGCGATTTCCGGTAAGTTCACTGTAGTTATGCATTGAGATGACGGAAAAAGTAAGAAAGGGAAAACAACTCACCTAGGCCAAACTACCAAGTACACACGACACTATCAGAGGCTCAAAACTCACCAACCCGAGATCTCCCGTCCATTTCAATCTGCTCTCTCGCTCTCCTCCCGACCCTAAGCTGAGTCTCAACACGCGGCAATTGCACCCACATAATCCTCAGCTGCTCCGGCCTCTTATCGAAGTACGCGATGTCGTAGTGGAGCACGATATGCGCCAGCATGAGCTTGATCTCATGGAGTGCAAAGAATCGCCCCGGACACGCGTTGCGACCCAAGCCAAACGATAGGAATTTGTCATCTAGACTGACGGTGGGCTTTGCCTTCGAGTGGGCGTTATCGCTGTTTGACAGAGGCATTGTGGCATCCATGCCCTTTGCCTCGTAGAATCTGCTTCTGCAAGTGTCTTCGACGGAAGCCGGGCGACAGAAGCGGAAGGGATGGAAGTTCTGCGGGTCGGCGTAGAAGGTGGGGTCGAGATGGATTGCGTCCATGGGGGTGGCGAGGTAGATGTCTTTCGGGATGTGCACGGCGTTTTCTATCGTGATTCCGTCTTCCGCGACGACCTGGTTACAAGCAAATCGTAAGACGATGTTTGTCATGGGTGGGCAGGTCTACTCACACGTCGAGGCAGCGCCAGAATTGAAAACGAGGACACTCTCATGGACTCTCGGATTGCGGAATGCGTGCGGTGCAGCTTGGATACAGCGTCCAGGGTCCAAATCCCCCCGCTTCTGCTAGGACGCGAGAACACTCTTCGCGCAAATCTTGTACTATCTCCATCTTTGGATCCTGGCTGAAAATGTCTTGAAGGGCATTTGCCAGCGTGAAGCTAGTTGTGTGCATGGCGACAAAGTTTAGGATGAGGAGGCGATGGCCTACACGGATGGGGTCGAGATATTTCTCATTGCCTGTTTTGTAGGCCTCTTGATGAACCATTGTAGGCCATCTTTCTAAAGCGAACTGAGCAAATTGTGATCAATGATGAAAATGGCTAGATGAACTTACAGGAGGCTGATTCTCAGCGCACGGCGAACGTTGCTGTTGCAGAAACTGTGCGAGTCGCTCTTTGATCAAGGGTAGCATCGGTTCAAGGCAGCGGCTTCGCACCATCTTACCATACAGCCATATAATGTTCCCAACGATAGGCCTGATGAACCAAGGTACTGAGTGTATTAGAAAAGCGTTCGAGAACACCCACTCTGCATGCCTTTTGGTTGCATTCAGGAATTCCTCGTTCCTGCCTAGAAGGTAGTGTTACAAACCTGTAACAAGGCAACACGATTGAGCACATACAGTGTGGATTCCCTACAAAAATACGATTGACAGCCTTTGCAACAATCTGTAGACAACTCGTCCAAGCTGGTACTGTCGTCCAATTCTCTTCATCAGTGCCCCAGTGCTTGTTAAATCCGACCCCGATTTCTTCAACGATGTCTCCAGTGAGGGCATCCAGATTCCGCGTGATCTGGTTGCGGATCACATTGACATGGAAAGCATGGGAGAAGATCTCGGGATCCCCAACGGTGTACTTTGCTTGGATGGTCTCTGATTGAACCCAGTGTGCATCAACGCTAGACTCTGGAAGCTCGTAAATCGATTTGAGCTGATGCGGTGATACGACGACTATGGCTCTGCGGTCCACACTGGGCGCACCACATATTGTGTTCGCGCGCGAAAACTACACTTATTGAGCATTTATGTAAACTGATCATTGGCTCTTCATCACCTCTTTGTATCCTTCATCTACCATTGCTTTGCTGCCAAAGAAAGATCTTACAACTAAGCGCGGCCACCGAATATTTCGGCTTTTGCGCCGCACATGGGATCATGGAAACAACAAAAACCCTGGTCAGCTCAACGGGTCGTCTTCGAACTGATGCCCTGTCTAGCTATATTCTATATTTATTATTTATGATAAGCGCCTAATTCCCCTCCTTTATATTCTAGTTCGTAACACAGTGGCATACTTGAAATTTACTGTATATTGAACCTCTTCTCTCTTTGAGGCTAGCGTGATAAGGGGAGAGTTCGTGTTTTTTCCCTTATCGTGCTAGGCCTCTTCGAGATCCCGTGTGCGACCGCGTGGCTGACAGCCGAAGCTTTACCGATCAAATCAGCAGGCCCCACGTTCCAGAAGTGACGTTCCCGTGCCTGTGGTTTTTTTCCTAAAATTACCACCCTTGTCTGCATACCGTACGTAAAGCCTTATTTTTTTTACCCTTGTGTTGCCTCTACCTCGTACTTCTAACAATATCCCTTAAGGATTCGCCTCATGTCTATTTGAATATTATCCTTTATTTACTCATTGATCTTAACTTCCTGTTGCTATACACGTCCTTCACAAAATTATAAACGACTACTAAGTTTTACTATACCTAACGCGCTACACTCTAGTCTAGTAGACGCGTGCATAATTAGTGCTTTCTAACAGAAAAACCCCCGGAGAACCCTGATGATAACGCCTTCTGGATTATGGGGTGACGCGTCAATTATAGTGGAACTCAGTAGTATGCACTAATTTCGGTCGCCCAACCTACTACATAGGTATATAGCCCAGACTTGATAAAAGAAAGTCAATCCCCGAATGGATATTCTCCGTGCCGACATTCTTTCTTGGCTAGCAGACTCAACGACGAATTTGTATTTTCGTGTAACACTATACTGGCGCGACAATGTTATCCCCCGTTCTACTCTCTATTCTTGCGCTGACCACTCGCGTTTCCCATGCCGAGAGGTCAGACCCGAAGCGGCCCAATATCGTATTCATTTTGTCTGACGACCAAGACAAACGACTAGGATCTACCGACTTTCAGTCTGTTCTGCAGCGGGAAATCTTCGCAAAGGGTGTCGAGTTCACCAATCACTATGGCACTACTGCGCAGTGTTGCCCTGCCCGTGCAAGCATCTTCCGGGGTCAATTTTCTCACAACACCAACATCACCCACGTCCACGGAGCTGGGTCAGTTCCACTTTTTTAAGCTTGGTCCTCTACTTTATGGGAGCCATGCCGTCTGATTTTGCTAACTCTCGCACTGTAGCGGCAACTATGACAAGTGGCTGGCGTCTAAGCAGGATGAAGACTATCTGCCGGTCTGGCTGAAGGAGGCAGGTTATAGAACCGAGTGTGAGTGATTGATTTTTTATCCCTTCTTTAGTCGCCTTGTCGTTGCTACTTTCGGGCTCAAGAAAGTATCCTGCTACAAGCACAGCATTCTCACGCAAGCTCCAGATATTGGTAAGTACATGAACGGATATAATACCGCCAATTGGGCGAGCTCCCTAAACATTGGGATTGGATGGACACTCTAGTGAGTAAAAATCTGATTCTGCCGAAGTCATCATGGGTCTTAACATTCGGATTTCCTTACAGCTCGACCCGTACACAACTTATTACAACGTCCCTGTACTATCAAAAAATGGGAATAAGCCAGTCTACTACAAAGGGTTCCATTCGACGGACGTGATTCGCATAAAAGCGTAAGCACATGCTTATTTTCCCCATTTTTTGTTATTCGACCAACACATTAGGAAAAGTCTCGACCGTCTAGAGCGCCTGGCAGCCCAGGATTCTCCTTTCTACCTGCAAATTGCCCCTTACGCCCCGCACATCCAGAAAGATGCCAAACGGCCAATTCCATTGAAGCGGCACATGAATATGTTCACGAATGCCACGGCTCCTAGAAACCCCAACTGGAACCCCGCGGACGAGTTTCAGCTCAAGAAGGGCGGCTGGCTACGTAACCTGCCACTCATGAACGAGTCTGTCATCGAGTTTGCCGACTTGACCTACCGGTCCAGAGCACAGGCACTACAAGGTGTGGACGAGATCATCGAGGATGTCATTCGTATGCTGGAGGCTAAAGGAATCATCGATAACACGTATAGTAAGTTGATCAAAATATGCAGGGGATATCAACGGCGAATTGGCGTTGTACGTCTCTGAAATATATGATTTACATGCATGACTAACGTTGCCTTACGTTTGCCAGTCGTCTACACAGCTGACAACGGTTACCATATCGGCCAGAATCGAGCACCGGCCGGCAAGGCGCTATTTTACGCCGAGGACACAAACCTTCCCTTTGCCGTCCGTGGCCCGAATATACCAAAGGGCGTCAAATCCGACCTACCGAGTACGCATGTCGACCTCGCACCTACTTTTCTCGATATTGCTGGCCTATCACTGGAGAAGTACCCCTCTTTTCTTGATGGGGCAAGCTTGCTAGCCCAGTGGCTTCAACCAAATCAAACCAGTGGCACTGATCACGGCAAAGGTAACGCGAGGGAAACGCTGAATATTGAGTTCTGGGGACTGTGTAATATTGAGGCGCCCTCAGCAAGCGACTTAGGCAGTCCGTTCCTGAACAATACGTATAAGACGGTACGAATTCTCGGTGACAAAGACAGCTGGCTCTTCACGAAGTGGTGCACTGGTGACGTGGAGATGTACCACACCTCAACAGATCAGTGGGAGGTGCAGAATATTGCCGACTCAGAAGACCCACTACACAAACGCGCTCTCAGTCGGCTGAACGCTATTCTCATGGTGACAAAGTCGTGTGAGAAGGGCTCTTGCCGTGAACCCTGGGCAATATTGGATCTGCCCTCCGGTGAGAAGCTTGGATCGTTCGACGAGGCAATGTCGCCTAGTCATGATGCGTTCTTCGATCAGTTTCCCAAAGTTTCCTTCTCCGAGTGCCTGCAGGTCCAGTCTGCCGAGAATGAGGCTCCATTCTACCCGCTGCTTCCCGACAATGGCGCGGGAGGTCTTGGACGGGCGTCCCGCGCGTCGACCGATCACTTTGTTGAGACAAAGGACACACTCAGTATCAAGGACACCGCATTCTATGGAGATGTTAGTCAAAGGAACGCAACACTAGAGGACCTTTACGCAGAGGCACGGGAGCTTACAGATGAAGAGCTGGGTATATCTTCAAACTCTACCTATGTCTATTTCTAGGTGCTTGTTACGGCCATCAGTGGCTTGTCATCGAAGATTGCAATAGAAACACCATGCTAAAAAGCTAAAGTCAGACTCTACCATGAAAAATATTCTATTATTAGCCTACTAGACTATAGATGAATATACTATTTCGCTGGTATATAGCGTGGCTTCGCGTTGAGTGGTGACAATATAGTTTATTTCATAAGATAATGTTGGCTATTAACTGAGAAGAGGAACTATAGTACGCAAGGAGTTGCTCGCATAAAAGCGCGCAGACTAGCACATACTATACCAAAATAGCAATAACTTAGTGGAAACCTATTAAGACCACGAGGGTAGCTAGTCCTAGAAGTTAAAGTTGGTTCTCGGGTAGGAGCAATTTACAGAGAGAGAAGGGTTATTAATTATATAAATAGATTAATAAAATAGTTAGTATTAATATTATATATAATACTAAATTAATAATAAGGCCTAAGTAAATCTAAACAATAGATTAATAAACAAGTTGAATATAAGTATCTACGAAGGAAACTTAGGTTCCTATATACTTAGGTTACTTAGCTGCTCAGTACCACTAATTAACTAAGCACGTCACGTGACTACTCTAATAGTGGCTTGGCGCCCCATCTGGCCATATCTTGGGCCTGTCGTCCATCATAAGCGCCCAATCCCCCTCCTCCACATTCTGGTTCGTAACAAAACCATCCCTCTTGCAAATCGCGCGCATTCGCATTATATAGTAATAATATAATGCTTTCTATGCGCATAGTTACTCATTAAAATCTATAACTGCCTTTTTAGTAGTGCGACAAACCCTTTTTGTTACGGCTGCTACGCCGCAACCGAAGTACGGGAATTACGACAAGGGTGATGAGGACCAGTGGGAGGGAAGCGTGAGCAGCGATCACGCTTACTATGATGACCTACTGGATTACGATCACGGGTCGGACGCTGAGCACAACATGGACACGTGAGGAAGGTCACGTGACTGGGCTCTGTGGGCTCTGCGACACAGAGCCTACAGAGCCTGGCTCCGTAGGCTCCGTGCAACAGAGCCACGGAGCCAGTTCGCACCCACAAGTATATAGCAGCGGCCGCCCGCTTTAGATAGTCCTCATCGTCAATCCTCGATTCAGTTCTACTGTCCCTTGCTTCTGCAGTGAAGATTACTATTGAGCATTCGGCAACGATAACCTCATTGTATTGATTGACGTTCAACCCACGTGACTTATACTTACTCGTCCGCTCCTCTTAACTCACCATACCCCAAGCGCGCACACCCTCGGTCCACGGGACTACAGAGTGTGCCCCGTGACATCTTGACGATCGTGTTCCGAGGACACACCACCGGTACGTACCAAGTCACAGTTAACAATGGCCCCAACTACCCCAGCGCCCATTATGTCCAGTTCATCGGACCCTACGGATTGGATCCAGATGAAGGAACATATTACGTTCTTGAATAAGGAAAGGAATGCGCAGAAGGAAGCGTATGAACAACTGTATGAGCAAGTCAAGGCGCTGTTGGTGGAAAAGGAAGAAGGAGCCAATGATGTTTTGAAGAAGCAAATTGAAAAAATGGAACTCCGGATGGCCAATCGACCATTGAAGCTGGCTGAGCCCGAGAAGTTCGATGGGACCAGGAGCAAGTTGAGGGGATTCCTGGCCAGCATGGCCTTACACACCGACCTCAACCGAGGCTACCTGGAAAATGATGAGTCGAAGGTCGCTTACGTCGCCACTCATTTCATCGGAAAAGCAATGGATTGGTTCGACAGCTACCTAACGGACTATCGAAACAACGACGTAGATAACCGAAAAACCGAAACCATGTTGATTTTCGGCGATTACAACTACTTCGTACAGAAACTCAGGAGGACGTTTGGTGACATCGATGCGGAACGCATGGCGGAACGAAAGCTACTGAAGCTACAACAAACCAAATCTGTAGCGGCTTACGTGTCAGCGTTCGAACAGTTAGCCAACAAGGTCCAGGACTGGGGAGAACGAGGTCTGATGACCAGGTTCTACGAAGGACTTAAGTCAGACATCCGATATGAAATGATCAGGATGGAGAAGCCGACAACTCTGTCGGCCCTGATCGAACAAGCAGTCCAGATCGATGATGAACTATTCCTTTGGAAACAAGATAACAAAGGAGGGAATGGGCACGGAGCGAATGGCCGTACCAAGAAGAATCACGATCATGGAGATCCCATGATGTTAGATGCCAACAAAGAAGGCAAGAAACCATGGAAGAAGGACGCTAAGAAAGACAGGCAGCGCAAAGAAGGCGCCTGTTTCGGCTGCGGCGAGAAAGGCCACATAGCCAGGAACTGCCCAAGTAGGAGCCAGGGTTCTGCCAATAAAGGTCCAAGAAAGGATACCAAGGATGGATCTGACGGACAAAAGGAGAAGCTGGCCGGCAGTAAAGAGCATCAAGCCTCGCATTGGGCTGAGTGCTCAGACGACATGTGCACTAGTCACATGAAAAGCAAAAAGGACACGGGATATTGGCCCAGAGAGAAGCTGGCCGCCACGAAGGAAAGAACACTCCAATGGTTGGCGGAAGAACAAAACGCACAAATCCCAGAAGCCCCTGAGGCACCAATAAGTGATTCAGAGGAAGAACTAAGAAGCGACTCGGAGGAGGAGCTAGAAAGTGAATCCGACGAATCCATGGATACGCCCTCCCAGTCTACGTTCAGGAACGAAGAACCCTTTTCCTCGTCGCCTGCTCAAGAAAAGCCAGTATCCCCGACAAAGAATGTAAGGTTTGGGAAAACGGAGTTTCTCCAACCCCCAGGACCGGCCCAAGAAACAGCTGTACCGGTATACTTCCCCAAGGTGAAAAGGATAATTGGGGAATGGAAGTTTTACGAGAAGGGATCACCACCAAAGTCCATACACGAGGTATATGAGGACTGGAAGGTGAAATACCCGCGAAACACCAAGTTCACCCACTTTACTCGCTGGGTAGAACAAAACATGGTCCTGGCCGACGGGATGCCCACGGCCGATGAATGGAAGGTGGTGGCAAATGAAGTAAAATGGGTGGACGAAGCACACACGCCTAGAATTCCAGTGAAATATTGGATACCAATCTCCAACAAACAGGAAGCCAAAGGAACCCAGAAGGTCCAGGGTGATAACCCTCGCACGTCCCCAACTCATCCCGCACACCACGAGCTAGCATGGGTATCGTGCATCGCGCCAGAATGTTCGATGCACCAAGGACCTAAGAAGAAACATCAGGCATACCCGGTACGAGTAGCCGAGGACCCGCATACGGACATAATCCTTCGGGAAGACGTCCACGGTTGGCATCCATCCAAGAAGCACGGTGGATATCTCATCATGGAACCAGGCCCACTACTACCAATGGAATGCGTCATGGGACGACAATGGTACGAGTGTCCAGAAAACAAGTGTCCAAAGCATGTGAACAAGAAAATCCAGACGAAACACTGGCCCAAAGGGAAGGAAGCCCTTAAAGGGATGTGGGGACCACATGTGATGATCCAAGCAAAGTACCATGGACAACCCATTAGGGCAATGATCGATAGCGGAGCAACCAGAAACTTCATCTCAAAGAAGTTCATAGAGCAGCAAAAGCTCCCGTACGCGGACAAAGCAGAAAAACGAACCCTATACAACATAGAGGGACTCCCGTTCACGGAACAAATACACCTCGAAACGAAACCAGGAACCTTTACCACAGATGGGTTGATTATTAACAACCTGGTAATGGACTTAGCAGCGATCGACGACCAACAGGAAGTAATCCTGGGGATGCCATGGTTAAACCAGGTCAATCCGATCATCCGGTGGGACACTAAGACAGTCGAGTACCCAAGGAGGTTGGCCGCGTCCACTGAGGACGAGCAACGGGTCCCCAAGGACTATCGCGAATATGAAGAAATATTCCACGAACCAGAAGGATATCTGCCCGAACACGCAGAATGGGATTGCGAAATCAACCTCGAACCAGGAAAACAACCAACCTGGAGTGGAGTCTACAAGACAACGGAAGCAGAGGGGGATATTATCAAGAAATACATCAAGACAAACTTGGAAAGGAAATATATCCGGCCTTCTTATTCATCAGCGGCACACGGAGTAACCTTTGCCGACAAGAAGGACGACCCGGAACCCCGTTTCTGTGTAGATTTCCGGAAAACGAACGACATAACCATCAAGGATCGATACCCTCTGCCTAGGATCGATGAATTACAAGATGAACTGAAGTCAGCCAAGATCTTCACTAAACTAGATGTGAAGAATGCGTATCATCAGATCAGGATGAAAGAAGGCGAGGAATGGAAAACAGCATTCAGGACCAAATTCGGACTCTTCGAATACCTGGTTATGCCTTTTGGATTATCCAATGCGCCAGCGGTTTTCCAACGACGAATTAACACTGTGCTGAGAGAATGCCTGGGAGAGTACGCCATGGCATACCTAGACGACATCATCATCTACTCCAACAAGGAGGAAGATCACCCGAAGCATGTGCGGGAAGTGCTCCGAAGAATCAAAGAGGCAAAGCTCTATCTCAAACTAAAGAAGTGTGAGTTCCATGTAAAGAAAACAACCTACCTAGGGTTCGTGATCGAACCAGGGAAACTCAACATCGAACCCACCAAGGTACAAAAGATTCAGGATTGGGGCCAGCCAGAGAAACTATCGGACGTTCAATCCTTCATGGGATTCTGTAACTACTGCCGGAAGTTCATACCCCGATGGTCAGAAATAACCCGGCCACTCACGAATCTCACCAAGAAAGATGTCCCTTTTGAATGGACGAAGGAATGCCAAGAAGCAATGCAAAAGCTCAAGGAGGAATTCTCGAAATTCCCCATACTGTGGACCTTTGACCCGACAAGGCCCGCATTCCTGGAAACCGATGCATCGGACTACGCGGTAGGCGCGTGCCTCATACAGCGAGATCCGAAGGACGACGCGAGACATCCCGTGGGATACTATTCCCGGAAAATGACATCCGCGGAGCTCAACTATCCTATCCACGACAAGGAACTACTAGCAATAGTAGATGCCTTCGAGGTTTGGCGAACCTACCTGCAAGGCGCAAGGTTCCAAACACCAGTGTTTTCGGATCACAAGAACCTCACAGGATTCATGAAGAACCAGACCTTGAGCCCAAGGCAAACAAGATGGGCTCAGTGGTTGTCAACATTTGATTTCAAGATCATCCATGTCCGAGGAACGGAGAATCTACGAGCCGACGCGTTAAGCCGGAGACCAGACCTACAAGGGAAGGCCGCAGTCTCCGGAGCGCTGCTACGATTCGACACGGACGGCACAATAATCTACAATGCGCCGAAACTTGCAGCAACCCTGGAGTTGGGACCCAACGAATGGATGGAATGGATTCGGAAGGAAACGGCGGCAAGTGACGAAGGCGTTGATCACCTGCCCGACGGATCCACCTATGAGGACGAAACGTACAAGGTTTTCGGACGAACCTTTGTCCCAGCAAAAATCCAACGAGAATTTGTGCGGAGATTCCATGAATCGCCGGCCCACGGCCACCAGGGCATTGAACGAACCTTGGAAAGACTCATGCGGGAATACTACTTCCCACGAGCAAGACAGGTAGTCACCGAGGTTCTGCGAGACTGTGCCGATTGTCACAGGAACAAACCAGAACACCATGCGCCTTATGGACAGCTACAGCCGGTAGAAGTCCCGGAACGGCCATGGGGTACAGTCACCATGGATTTCATCACACAACTGCCGAAATCCCGAGACCCGGAAAATAAAATCGAGTACGACGGAATAATGGTCATCATTGACAAGACCACCAAGTATGGTTACTTCGTACCACACAAAGAAACCAACAAAGCGGAGCACGTGGCATTCCGGTTCTTATCCACAGTAGTAGCCCAACATGGGATACCAGATAAGATCATTACCGACAGAGACGTTAGGTTCACCTCGAAGCTATGGCAAACCACAATAAGCCTGATAGGTATCAAACACAGCATGTCCACGGCATACCATCCACAGACGGATGGACAAACCGAACGAATGAACCAAACAGTGGAACAATATCTCCGGTGTTACCTGAATTACCGACAGAACAACTGGGTAGGCCTGTTGCCGATGGCCCAGTTGGCGTACAACAGCTCGCAACATAGTGCGACGGGAGTAACACCATTCTTCGCGAACTATGGGTTTAACCCGACGGCTTACCAAGCCCCCAAGGCAATGAAGTCCTGGAGTTCGGATGGCGAAGCATGGGCAAAAGAAATCAGGGAAAACCACGATCAGTTACGACAAGACGCAGTTTTCCTGCATACCAGAATGGGGAAATACTATGATCGGAAGCACAAGGCTCCGCCAGCGCTAGAGAAGGGGAGAAAGTCTGGCTACTACGAAAAAACATCGCCAGTAAAAGACCCTCGAACAAATTGGATCACTTAAAGATCGGACCATACGAAATCGTGGAACAAATCACTCCGGTCACCTTCAAATTACGGCTACCAAGCAACATGAAGATTCACCCGGTGTTTCACGTAGCATTGTTGGAAAAAGCACCCCAAGACGTACAACCAGCGGTTTACGAAGCAGAAACCTATGGCGACCAACAGGAAGAATGGGAAGTAGCGAAGATCACGGGTCATAGATTCGTAAACGGGAAAGACTACTACAAGGTGGTATGGAAAGGTGAAGATAAGAAAGGAAACCCGTGGGATGACACATGGGAGCCAGAAGAAAACCTCAACTGCTCTGAGTTGTTGGAGGAGTTCCGGCTAAACCAATCGCACGAAGGAAGCTCGGCGACATCGGGCCCAAAATCGGATCACCTGGCGGGAACCCGTGAAGATCGTCGATACCAACAGAGGTGTGAACGTCGCCTGGGACGGCTCCTGACGGTTCCTCTTCCGGACCATCCCATTGACCCGCAGCCCGTAATTCCGCTTCCTCTTGGTCCAGCTCCGCCTCCAAGGCAGCAGATTGATTATCCTCCCGCTTATCAAGAAATTCCTTCTGTTTCTTCAACCGGGAGATACGAAGCCGCGCAGCAGCTAATTCATCAAGAATACGCTCCTGTTCCTTCTCAGCTGCGGCAAGTTCAGCTTGAATTTTGGCTTGAGAACGATCAACGGATCGCACTGCAAATAGTAAGCCCAAGGACCAGAAACATCAACGGGGTCATACTGTCCGAAACCGAGACTCCGCTCACGTTACAAGAACCACGGACGTTGGAACGAAGGCAAGGCTCGCAAACCAATCTTCTCGGGGTATCGCGGGGAGAAACGACGCAAGGAAGATTGAGCCTGGTGCAACGAGAACACGGCATCGCGTCGAAGCCACGACGGGAAATTTTATCAGCAAGCGCGTACCGCTCGAGAGTCTTGCGAGAAGGCATGAAGGGCCACGACCATCCTGAACATGATGGGGCCCACCCCGCTAATATAGTGGGACCCTGTATTCCGGATAATCTTCGGGCCGAAGACTTGGAAGGGGGAGATGGTGTTACGGCTGCTACGCCGCAACCGAAGTACGGGAATTACGACAAGGGTGATGAGGACCAGTGGGAGGGAAGCGTGAGCAGCGATCACGCTTACTATGATGACCTACTGGATTACGATCACGGGTCGGACGCTGAGCACAACATGGACACGTGAGGAAGGTCACGTGACTGGGCTCTGTGGGCTCTGCGACACAGAGCCTACAGAGCCTGGCTCCGTAGGCTCCGTGCAACAGAGCCACGGAGCCAGTTCGCACCCACAAGTATATAGCAGCGGCCGCCCGCTTTAGATAGTCCTCATCGTCAATCCTCGATTCAGTTCTACTGTCCCTTGCTTCTGCAGTGAAGATTACTATTGAGCATTCGGCAACGATAACCTCATTGTATTGATTGACGTTCAACCCACGTGACTTATACTTACTCGTCCGCTCCTCTTAACTCACCATACCCCAAGCGCGCACACCCTCGGTCCACGGGACTACAGAGTGTGCCCCGTGACACTTTTAAAGCTAGTTATTTAGAAACTTTTATTATATTATTATTATCGCGCTTAATTTATAAAAGGATTTTTCAATTTTTAAATAGAACTTACACTTTCAGATATTATTATTGAATTTATATTATTATTAAAAATTATAATGAACTATTATTTAAGTTATAGAATTTTTAAAAATATTCAAAAATCAGTAAAAGGCCTAAAAGCTATTATAAAAAGAATTTAATGATTATTATTATTATTATTATTTTTAATTTTTTTAATTGTTTTGATTAGACAACGCTAAAGTATATAGTTTTATATAACTTGCCTCGGTGTCGTCCAGGCGAGGTAATAAGGCTTGTGGCTGTGCGTTCTTCCTCCCAATTATAGATGCAGGCATCCCCACACGCAGAAACGCGATATTTGTATACCAACATCCAAATCTTACCACCTTTTCGCCTTCACTCGTCCGGGCCTCTCTGCGAACCGAAAATCCCTACAATTCTCTGCCTATGGTCCATTATGGCCGCCAGCGGGAACCACGACAAGTTTCCCGGACGAGAGAATCACATAAATACCCGGCTAAACAGCGTCAGTTTGGCATGGCGGCCAATGCAAATAACGATAGAGACAACTAATTACGGCAGGAATGGTCGCCATGAGGCAATGTGCTGGGTAGTATCCTATGTATAGGCACTGGTTGAAGATTCTTGCCGCGAGATGGATCACTAGCAGATCGGCCGCTACTTGTAGAGTCCGATCCGGCATGCCATCTGGGCTGGGTGATTTTAACGGTGATGTTGCTCGTATGGCTTCCAATACTGATTTCTGCGTTAGTGGTGGGAATCTGACCTGGTTGGTGTATTGCGCGTTGTGTATTTCGTCCAGGCTTGCTTCCGGTGGTGTCGGGAAGAAGCTTTCCCGAAATCCTTCCGCTTTCTCACTGGTATCCACGATCTCTCGTCCTGTATCAGGGCATGGGATGGCCGGTGTCACACTAGGTGGTTAGTCGTCTCTTGTTCTTGCCCACTTAGCGATCTTCCAAAGTGACTCCTGGGATTCTGCCGCTTTCTACTCTGTCTCTATGTATATACTTGTCGCAGGGCTTTTCTAATCGTCCTTAATTTGTGATTCCGCGCTACGTGGTATAATTCCCATGCCTCTTCTATGTTAATTTAGCTACTAGTATACAGGCGTATATTTTGTCAACCCTCAGCGGTAGCACGGATCAGAAAAGGGCCAAGCCCCTCGCTAGAATCACGTGAGTGCCTTTCTTTGATTTGTGCAAGCCCTGAGGGTTGACAAAATATACGCCTAAGACTACAGTATATACAAGAGGGATACATGTGGGACTGTCGTATGGGTCTCTGAAGCGACCAATCAGCATGCGCATAATACCTCGACTGTCCAATCAAGATATATTCTACGAAGACCCACACGACAGTCCCACATGTATCCCTCTTATATTAGGCGTAGGCGTGTCGCTTCCGCCATAGCATGGGGCGGGGAGAGAGATCAGTAACCGGCTGAGTTCAGGCGAGTCTTCACTGGCACACTTAATTCGCGGAAGAAGTGCTATAATAGGGCCAATCACCAATAATTCATCGTTAGCTCAACACCAACAGCATGGTTACAATTATTTTGCTGTCAACTTATTCTCATAGCACCACAATCTACTCCGCAGCCCTCCACAAACCAAATCACAGCTTTAATTACCGCCTCCACAGTGCCGACTTGGGCAGAGAAAACTTAAATGGGACTATGATTGACAGCACTTGTCTGTTCATGTACCAACACCTTCATTCCAAACATGCTCTCCACGCTCCGGTCTACTGGCGTCGCTTGCATCGCGTTCTTGAGCTTATGCACAGCTACTCCAGTAATCAATGGCAAGCATCAGTGTAGCATAACAGCTGCAGCATCCTCAGAGCCATACAAATCGACCAATGTCTCGAATCCCAAGATCGACATTGATACGATCAGCGACAACCTCGCGCCTAGCTACCTCTTCTTTATACAGTCCGGTGTCAACTACATCACGACATCTGCTGGTGAACTAGTCTGGGCCCCGACATACAGCCAAGATGGCTCCGCATTCCGCAAGCAGAATCTCAACGGCAAAGATATACTCACGTACTGGACTGGTGAAGGTGGCGCCGCAACGAACAACTCAGCATCACATAGCTACAGCAGAGTCATCGTCCTAAACAGCCAGTATAAGCAGATTCATGCCATCTGCCTCAAACTCCCAGGATTTATCACACCACCAGGGACCGAGATTCTCTGCCAGACTGATATGCACGAATCTCAGATGACAGATCATGGGACGATACTAGTAACAGCATACAATATCACCGAAGCAGGTCTGTCACAAGTCAACGGCCCCAAGGATGGCTGGGTCTATAACAGCATAGTTGTAGAAGTCGATGTTACAAGTAGGGATATCGTCTGGATGTGGTCAGCTCTTAAGCAGATACCAGTAACGGATACAAATCTACCCTAGACAGGCAACAGCTTCTCAGGCAACGGCACACAAGCTTCGCCGTTCGACTACCTCCATATGAACTCTGCGCAACAGTGGGATGAGAACATATTAATCAACGGTCGACATACTTCAACCACATACCTAATCAACAGGGCTGGTGAGATCCTATAGAGATTCAGTAGTGTCAACGGCGGTAATTTCGGTGCATTGCCCAATAGAGTCAAGTTCGTCAGTATAATCAAGACTACCAATAATATATATACAGCACTGACACAACTAGACATAGGAGCACTTCGCTCGCCTCCACCAAATTTCCGACACCAAGATCCTATATACAAATTTTGCAAACGAGAACTACATATCCGGCACAGGGAACGCATCTCACGGCATAGCATTCGAACTAACCCTACCCCCAGACAAAGCCTCGCCTCCAATGATCGACCCTACTAATCAAGTTATCTCTTTCCCCGGCGGCAGCAACGACTACCTCGGCGACGGTAGATACCTCCTTGACTACGGTATTGGTGGCCACATCACCGAATTCCATGTCGATGAGAGCGGGAACTCTGAAGTTGCTCTTTCGATCACGCTCGGCGCAAAGAATGCAACGGTTGAGAGCTATCGCGCTTTCAAGGAGAGTTGGCATGCTACTCCTGCGTACGAGCCAAGTTTGGTTGTTATGCCGACTTCTGAAATTGACAAGCTGGCAAAGTACAAGCCGTGTTCAATGAGAGGCTATGTATCATGGAATGGAGCGACGGATGTGACTGCGTGAGAGGTATTCGTTAGCGAGTCTCCGCAATCGATGGAGTGCGCTGCAACCATTGAGCAGAAGGGATTTGAGACAGAGTTTGTGGTTCCACCAGACGCTGCGTACGTGCAAGTCCGAGCAGTCGGCTCGTTGGGGAGCTCTAATATTATTGCTGTATAGCATTAGCTTCTCACGAAGGCATACTGTACATAGACAACATAATGACTATCCAATGCAGATAGTATTAGACAACTCTTACACTCAGGCACACAAAAACGTCAAATGACGATTTCACTTAGTTACGAAGACGACAAAATAGCTGGCGGCTAGTTACGGATGGAGTGCGAAAATAGTCCCTCTAATGATCTGACTCCTGCCGCGCTTCCTGTAACTGGAAGAACGCACAGCCTGTCGCAGGCTAAGGTAAGCCTCAGGCTCTCAAAAGCTGCATTAGATCTTGCCAGTCGATAACTAGCATAGATAATCTTGACAATCAACACAATCATCGTTGTATGAGGTATTTCATCCACCGCGCACCCTAGTGCGACACAGCCACAGGCCTTACGCAAAATTATGCACTTCTACTATTATTTAATTAAAAGAATTAGAAGTACTAACTAAAATAATAATAATAAATAAATTATTTCTTTATAATAGCTTTTAAAGTTATTAATAATTTTTTAATATATTTAAAAATCTAATAATTTAAATATTTATTAATTATAACTTTAGATTATCAGGTTTCAGTCACGAGTAATGTAAATAAGTACTAGTAAGGAATAACTATATAATTATAAAAAAGATAAATTATTATTAAATTAAATTTATTAGCTTTTTAGTTTTTATAATTAATAAAAACTAATAATTATTTATTATTTTATAACAGGGCCTAACTATACTATTATATATTAAATTATACCAGAGAGGTATTTTATTATTAATACTTTAATATTATTTTTTTAAGGCCTAATTTTATTCTAAATTAATTAAAAAAGTCTAAGGAGATAATTTAATAAACTATAATTTTTTTTATATTATATAAGTATTTTATATACTAGAATATGCCTTTATCTTTTATAATATATACTAGATAGACTTATCTAGTTTAAGTACTTTTAAAATTATACTTTTAATATTTTTTAAATTTTTCTAAAATTCTATATAGATTATTTTATTCTTTTACTATTTTACTTTTTAGACAGCGATTAGGCTAATTTAAAATAATATTAATTAATTTTAGCACTAATTAATTATTAATAATTATTTATATTATTTTTTTCTTATAATTTTTTTCTCTTTATTTTAAAAATCTTTTTAAATTAGAGGTAAGTACCTATTATTTTTATTTTTTTTAGTAGGAAGAGGAGGAAATTTAATATTTTTTAATATTTCTATTTAAAATTTAATACTAATTATACTAAATAAGTATTTAATAAAATTCTTTTTAATTAATAGACTTTCTTTTAGACATTAGTTATATTTTTTAAATTTTTTATTTATTCTCTAGACTTTTACCTTTTTTTAATAATATTTAAATTTATTTAGTATTTTTTAGTACTAATTAATAGTAACTAATATTATATTTTTTAAGCTTACTATCTTAAATACTTATTATATTTAATTAACTAAGAAATATAGGGCTAGAATTATTTTTTTATATAATTTATCTTTCGCGCTATTATCAGTTAGGACTAGAAAATAAAGGAGATATATATATTTTTAATACTAATAATAATAAATAGGATACGTTTAAATATAAACGCTGAAAATTTAAATAGTACTTATATTATTTAAAAGTTAATAAATTTTATTTTATAATAAGTTCCCTTTTTTATTTATAGTAGTAGTATTTAGCGTTATCTAGTATTTTTAAATTTAATATAATATTAATAGCGTCTTATAGATCCCGTATAAGCTATAAATTTAACTTATAATATTAAAGAACTATATTAACTTTATTTTAATAATTAATATAGAGAAAGCGCTTAAAAATATTTATTATAATTATAAAAACCGCCTATTAATATTTAATAAAAATATAATTATATATAATAAGTAAATTATAGATCTACAGTATATTAAGTTTGAATTATTTTTAAATAATAATTAGGTCTATTGTAAAGTTATTTTAATCTATTTTAAAAATTTAAATAAAGATTTTATAAAAAAGAATTAAAAATAGAAGTATTATAAAAATATAGATATAATTATATACCTTATTAATTAAATTATAATAGAACTTTTTTTATAAGTATTTAAATTAACCCCTTTTAATATATTTTAGCACTAAATAGCTTCTTAAAATTAATTATAACGATTTTAACTTTTACTACACCTATAATAATACTTTTAATTTTAATAAATATACTTTTAAGTCTAAAGTCCTTTTTTAAAAATATAATTATTTAAATAAAATTTTTACTTGCAAGCGTAAGGCTATTAAATATAAAAAGAATAATAATAATATTATTAGTCCTTTTAAGGGTTTAATTTTAATAAGTATCCTTTATTTAGCTTTATTTAGCACGATTTAGCACTAATTATATTTATAATTAATTAATTAATTTAAAGTAATTGTTCTAACTAGCTATAAATTTAAATAAAAGTATTTAAAGACTAAAAAAAGTATTATAAATTTTACTATTACTTAAGTAATTACTATAATTATTAAAGCTAAAAAATTTAATTTAAAAGTTTTTAACTATTTAGTTAAAAGGAAGAAAAATTCTTAAATTATTAAAATTTTTTAAGTATTTACTTTTATTAATAATTTTTAATAGGGTTCTAAGCAGGATAAAGTTATATAATTTAATATATATTTTAGTATTTATAAGTGTAGTAAGCGGAGAATTTATTTTATTTTAAATAATAAGAAATAGTAAAAGAAATTATCTTTTAATAATTATATTTAGCTTTAAGTTAGCTCCCTTTTAATACCTAATAATATTATTTAGTATTTTTTAATATATTTAGTGCTTTTTTAGCTCCCTTAAATACTTAAAATAGTAATTATAAGGCTTAATAAATTAATATAACTATTATAGTTTTTATAAGTAGTATTTTAAAAAGAATTTTTTTATTTATTTTAAATAGTAGCTTTTTTTATTAATATAGACTAATTTCTTCTTTACTAATTCTTATATATATAATATAATTCTCTTATAATCCTTAATATATAAAAGGTATAATTTATCCCTTTAGAAATAATTAATTTTTATAAATTTATACTTATTAAAATATTCTACTTTTTAGGCTACTCTATTATTAAATTTTTTTATAAAAAATATATAGGGGTTTTTAAAAATAAAAGAATTTATAAATTCTTTATACCCTCTTCTTTATTTACTTTACTACTATTTTATATTAAATTAATATAATTTATATTTAAATTACTATTCTTATTCCCTCTTTTTAAAAGATTATTTATAACCTCTCTTTATATATATTATAAAAATTATAGATCTTTTAAGTTTAATCTTAAATTTTTTTAAAAATTTTTATAGTATATTAGCGCTAATTGTATTTTTTATTTTTTAGAAATTTTTATTTTTACTATAATTTTTCTATTTAATTAAATATTTTTATTAATTATCCTTATTCTTACATTTATTTACTATATACTCTATTTTAAATATATTATTACTTAGTTAGTATAAAGTATTAGTAATTAACTTTTATAAGTATAAATTATTTTAAACTATATATAGTTCTAGTAATAAAAAGTAGAATATAAGATAAATATTATTTAATTTAAATAATTTAATTTTATAAACTATTAGTAAATTTTTAATATACTATACTATCTTTTTAGGTTTTAGGAATTTCTAATCTAACCTTTTACTTAATTTAGTACTTTTTATATATTTATTACTAATAAATATTTTATTATTTATTTTTAAAATTAAAGGCAGCCTTTTCTAATTTATAACCTCTTTTTAATACTTTTATATAAATTTTAGCTTTTTTACCGCCTCTAGATAAATTTTAAAAATTTTTTTTATAATTTAAAATTTTTTAGAACTTTTTTTATTCTTTAAATTTTATTTTAGCTAGTTTAGCTCTTAAGGGTTATATCTATAATAAACTTAGTATAGTATATACCCTATAGAGATATATTTACTATTATTATATATATATTTAGTTAATAATATTTAAATAGTCTAATTAATTTATTTTAAACTATAAAAGATCTATAGATATTATTTTAAAATTTAATTTTATTATTTTATTTATCTATTAGTCTATAAGTAGAAAGCTAATATAAAAACCCTTTTTAAGTTTAAATAATAATAAAAGGTTTTTTAATATCTTACTTATATTATAGATCCTCTATTTAATAGAATTATTTTTAAATTATTATATAATTAAATTACTTTCTTAATCTAGACTTTAGCTAAATTATTTTTATTCTAATTTATCCTAGCTAGTATATAATATACTATTTTAAAGAAATAATTTACTATTATAAAAATTATATTAAAAATAATTTTAGTAAATATGCTTAGAGGTAAATTTATAATAAAGTCTATTATAATATACTGCTAAGATTAGTCTAGAATTAATAAAAAATATAATAATCTATAAAATTTATATTTTTTCAAGTTTGCCCTCTAACAGCGTAAATAGTTATAAATATAATTAAATATATCTTTTAATATACCTACTTAGTAATAATATCTCTTTATTTATTTTAATATTTTAATTATATTAAAATAACTAATAAGAGGCCTATTATAATACTCTTTTATTATAATAATTTTTCCTTTTATTAAGTCTAGCTGTTTTAACTATTTTAGTTTTATAAAGATATTATTTAATTTATTTTTTTATATAATCTGCCTTTTAGCTCTATAATAATTAGATTTTAATTATTTAGTTTATTTTACGCTAGACTATTAAACTCTTTATTTAATATATTTATTTTTTAAATATCTAGATCTTTTTAATCCTTAAAAATTTTATTTTAATTTAAGGATTTAAAATCCTTTCTTTTAAAAGATTTCATAGTCTTTTAAATACTCTAGTTTATTTTTTTATTTTAAATAAATAATAATTATTAAAACTATTAAGCCCTTATCCTTTTAAAATAAAAGTTTTATTAAGGGCTTTATAAAAGTTTTATAACTTTTTTATTTAGGGGTTTTAATCTTTTTTATATAATTTAAGCGCCTTAATAATAAATTTATTAGATTTATATTTCCTATCTAGTATTTTATAATAAAGTTATACTCTAATAATACTAGATATAATCTAATATAATATAAGTTTAATATTTTTATTTTAATAAATTATTAAAGGTTATAGTAGTCTATTAAGAGTTTAAAATAAAGATCTTAGAGATAATATCTCTAATACTTTATATTTTTAATTATAATTAAAAGTTTTTAATTATATATATTATAATTATATTAAATAGTATTTGATTTCCTTAAAAAAAATTAATTAATTTTTATTTACCTTTTAAGCCTTCCTTTAATACTAATTAATTATAAATAGTATTAATTACCCTATCTAATATATTAGTTTTAAGTCTAATATATTAATTTATCTTAAAATAAGTAAAGATTAAAACTTTTAAAAAAGTATTTTTAAGTTTTTAAAAAGTCTTTATAACTTCTTTTTAATATTTAATTATATACTTTTCTCCCTTTTTATGGCCGACCCCTATTAGGCACTATTTAGTATTTTTTAAGTTAAAATAATTAATAATAAAGTAATTTTAAAAAATCCTTAATAAACTATTAATAATAATTTATAAATTTAATAAACACTCTAATATTTTATATATAGGTTAGTTTTAGCCAGATTTCTATTATTTTAAAATATTTTAAATTTATTTATAGTCCTTCTAGTATTATAAGAAAATTAAAGTATTTAATAGACCTAGTATACTATTTATATTTCTTTTTATTAATATATAATTTTACCTTTTATAGTTTATATAAGATTATTTTAATATACTTTATATAATCCTTTCTATTATTTAAAAAGATTAGGATATTATTTAAATAAATAATATAATTAATATTTAGTAAACCTGCTAGTATTTAAGTAATTATATTTTAAAATTAAATTAGGGTATTTATTAAACTAAAAGATATTACTATATATTTAAAATAATTATATTTTATATAAAAAATAGTCTTCTATTTATCTCCTTTTATAATATAGACCCTATAGTACGTATTTTTTAAATTTAATTTTATAAAGACTTTAGTTTACTTAAATCTATTTAGTAATTTTATGATTAGGGGTAAAGGTTCTCTATTTTTTATAATAATTTTATTTAATATTTTATAATTTATATATAAATATAAGTTGCTATTCTTCTTTTTTATAAAAAAGATTAAAGCTCCTACTTTTTTTTTTTTTTTTTTTTTTTTAATAAGAAAATTGCTGTTTACAACTATCTAGTAATAAGGAAATAAGCTCTATATATTATATAACTAATAATTAGCTCTTAAATAGTATTCTTTTCTTCTAATTTATATAATTATACTATAGTTTAAACTTATATTATTATATAATTGCTAAGACAGTAGCTTTAGATATAAAGAATACTAAAGTATATTCTATTATCTAGTACTATTAAAATAAAATAATAGATATAAATAATAATTTAAATAAAACTTTTTAGTCTTAATAGATGCTAAGCAACACCTTATTATAATTAAAATTATTTTTTAAAATATTTAATTTAATTTAGAGAGATTTAATAGTAATAGCTAGTCCTAATATTTAATATAATATATATTTTAATATTTTTATAGCTTAATTATATCTTATTATACTTTTATTTCTAAAATATCTTTTTTTATTTTTAAAACTTCTACTACTATTTCTAAATAACTAAAAAGTAAATAAAATAATTAAATTATTTTTTAAAGGCTTTAGAGGCAAAAAGCTATTAAAATAAAATAATAAAATAAATACTATAATCCTTTTAAGTAAAGAACGCCTAGTAAAGCTATAATTATATATTAAAAAGATAATTTATAATAATAATAAAATAGCTCTAATTTTAAGGCTTTTATTATTAAATATTAAATATAAATTTACTCTAGAACTTAATAAATTAAAATTCTAGAATTTATGCTAGTACTAGTACTAGTATTAATTCTAGTAAATATAAATTTCTAAAATAAATTTTATATTTCTTTTATAGAATCTTAGGTTAAAATCATAAAAAATATACTAAAAGATAATAATTATTAGTTAACTAAAAATAAAGATAATTAGAAGAGGAAGATAAATTTAAATAAAAATTTAAAGAATATTCTTAAGTTTTATAAAGAGAAAGCTTAGGTAAAGGGCGTAGTAGAGATTTAGGAGTGTTTTATAGGTATAAAATAATAATTATTATAGTATTTAATTATACTAAATCTATTTTCTTTTAAAATAACTTCTTATATAATTAAATAAATCTTCTATGTGTGCTTTATAACTAATTAAATAATTACTTATTATATTAATTATTAGAACTTTCTAGAACCTATAGGTCTTAATTAAGACTAGAAAGCTCCTACTAATAATTTTAAGTATTTAATTTAGCCTTTAAATAAATATTTTTTAATATACTTCTTTAAGGCGTCTAACTCTACTACTAAGAGGTTATATAGAGGAGAAAATAAAAGATTAATTTCTTTTTTTTAATTAAATTTTTAAATTATTTATTAAATACAGAGCTAAAATCTTATAATTTTTTATAAAAGCTATATTAGTATATTCTTTATAAATTAAAAATATTTAAAATATTTTATATTTAATTATATTTATTAGATTAAGCTTCTTAATCTTATCTACTAAGTATATATATATATTTATTTATAAATTCCTAAGGGTATAATTAAAGTCTTTTATATTTTTAAGCTTTATAATATTCTTAAATAGAGCTTTTAATTTTATTTAATTTTTAAATATTAACTTTTAGCTTATAATATTAATTATAAAGTTATTTTTATTTAATTATAGTAGCCCTAGAAATATTTTATATTTTATAATATTTATAACTATAAAAATTATTTTCTTTAAAATATAGTACCCCTTTAAGTCCTTAAGATTAACTTTTAAAAAATTATTATTTTATAAATTTTTAGTTCTAATCTATTTACTACTTTTATTAATAATTTATTAAAAGATTAAATAGTTTCTTTTAATCTTAAAGTAAATTAGGCTATAACCAGATTAAATATTAAAGTAGTATTTCTTAAGGTATTAATAATTTTATTTAATTAATTTATTTTTATAGGCAGAGTTAGTATCCCCTTAAATTAATGATATAATTACTTAAATAAAGTGCTTTTAACTAAAATTTAAGAGTCCTTATTAAAATAGCTTATAACTAAATTAATATAAATAATAAAAGTTATTATTATACCTTTTGCCCTTTACCTTTTTTTAATAATAAGTTTTTATTTAGGGCTTTATTTAAGTCCTTTTAACTAAATTCTAGCGACTTTATTAGTATTAAATAATTATATTAGAGGTATTTTAGCTTATTATAATTATAATACTTAATAGAACTAGTGTTTATATTATTATTAAATAAAACTAAATTAGTTCTTTTAAAATTTTTATTTTATTTAGCTCGCTTCTTAAATTTCTTTTAAAAATTCTTTTATTTCCTAGACTTTAACTATAATTGAAATGTTTTTAACCCTTATTTATAAATTCTAATTATAATTAAAAATTTTTAATTAAGTTTCCTATCTAATAGATAATAGAAGTCTATAATTTAATATTAGTTATTATAAGTTTAAAGTTTATTAGAATTATTTATCCGGTCTCGATCGAGAGCCACAGGTTCTAGAAAATTCTAATAATCGATATAACAAGCGATTATTTAATTACTTATAAAGTATACACATAAGATCTATTTAATTGCATAATACGTTATTTTAATAGATACTTATTAACACTTTAGTACTAAACACTATAGCAGATAATTATTTAATATAATTAGTATAAATAGCTATTTTATACTTATAAAGAATTTATAAAGCTTTTTTACTTTCTTTAGTTAATTTATATTTTTATAAGACTTTAGTATCTCCTTTATTTTATTACTTAAGTTATCTTTCCTGCCATCTTTTATTAGCTAGTATATTTTATTATTTAGTATTATTTCTATAATTTTAAGTTTATTTTTTATATAGTTATAATTGCTTATATAATAAGACTCTATTTATAATATTATTATTAGTATTAGTATTAGTATTAGCTTACGCATAAACTTATTTTTAATCTACTAAAATTAATAAATAACTTAAATTTAGTATCTAATACTAAAAACTATAAAATTATAATTATTTTCTTATTAATTTTAAATTTATTAATATATTTTAAAAGCTTAGCTCTTATATTATTATTTTAATTAAGGAGTTAGTTTTTGTTTATTAAATTATTCTACTTAAAAGTTAGTGGACCGCTGAAATATAGTTTTATTTTAAAAGTTTAAGTCTTAGAAGCAGAAGTAAAAAAGTTAAAAATTATAATATTATAATATATAACTTTTTTAAATTTATAATATATATAAAAATTATATTAGGCGTTAAAAAAAGTTAGTATTATAGATACTTTTAGAGCTAAATTAGAAACTTTAAGATTTAAATTAAATAACTTATAAAGTTAAGTTTTAATATATTATTAGGTATAATTAGCTATAAAGCTTTATTTAAATTATTATTTATTATTATCTTCTATTATCTATTCTTATATAATATAACTATTTATATTAAATAATAGAGCTAGATGTGCTCTGGCTTTCTTTATTATTACTTTAATAATTATATAGCAGTATAAGTTTAAATTACGCTATAATTATATAATTTAAAAAATAAAAGCACCTTTTAAGAGCTAGTTATTAGTTATATAATATATAAAATATATTTCCTTACTACTAAGTAGTTGCAAATAGCAACTTTCTCATTAAAAAAAAAAAAAAGAATTATTTATAGTTTCTATTTTAAGACTTATAGGTTCTAGAAAATTCTAATCATTAATACAACGAGCGATTATTTAATTAGTTATAAAGTATATATAGAAGATTTATTTAATTATATAAAAAGTTATTTTAAAAGAAAACAGATTTAGTATAATTAGACACTATAATAATTACTATTTTATACCTATAAAACGCTTCTAAATTTCTATTATATTCTTTACTTAAGCTTCCTTTTTATAAGACTTAAGAATATTCTTTAAATTTTTATTTAAATTTATTTTCCTCTTTTAATTATCTTTATCTTTAATTAACTAATAATTATCGTCTTTTAGTATATTTTCTATAATTTTAACTTAAAATTCTATAAAAGAAATATAAAATTTATTTTAAAAATTTATATTTATTAGAATTAGCACTAGCACTAGTACTAGTATAAATTTTAAAGTTTTAATTTACTAAGTTTTAAAGTAAGTCTATATTTAATATTTAATAATAAAAGCCTTAAAATTAAAGCTATTTTATTATTATCGCGAACTATCTTTCTAGTATATAATTATAGCTTTACTAAGTATTCTTTACTTAAAGGGGCTATAATATTTATTTTATTATTTTATTTTAATAGCTTTTTACCTCTAAAGCCTTTAAAAAACGGCCTAATTATTTTATTTATTTTTTAGTCATTTAGAAATAGTAATAGAAGTCTTAGAAGTAAAGAAAAATATTTTAAAAATAAAAGTATAATAAGATATAACTAAGCTATAAAAATATTAAAATATATATTATATTAAATATTAGAACTAGCTATTACTATTAAGTCTTCTTAAATTAAATTAAACGTTCTAAAAAGTAATTTTAGTTATAATAAGGTGTTACTTAGCATTTATTAAAACCAAAAAACTTTATTTAAATTATTATTTATATCTATTATTTTATTTTAATAGTACTAGATAGTAGAGTATACTTTAGTATTTTTTATATTTAAAATTACTATTTTAGTAATTATATAGTAGCACAAGTTTAAACTATAATATAGTTATATAAATTAGAAGAAAAGAACACTATTTAAGAGCTAATTATTATTAAGACTACGAGGGTAGCTAGTCTTAAAGGTTAAGGTTAATTCTCGGGCAGGAGCAACTTACAGAGAGAGAAAGGTTATTAACTATATAAGCGGGTCAATAGAGTAGTTAGTATTAGTATTATAAATAATACTAAATTAATAATAGGGCCTGAGTGAATCTAAACAATAGATTAATAAATAGGATTAAATATAAGGTATTAAAGTTAATACTTTAAGTTTCTATATACTTTATATTAGCTCTACTCGCTGGCGAGTCGTTCCTAAGAACTACTCTTTATTAAGTACTTTTTATTAAGCGCTCTTTATAAAGCACTTTCTACAAAGTAGTAAAATATTAAGTATAAATACGAGGTGCTCGTTACAGAGCACTTATATAACTATATAAATATAGCACAGCTTGTGCGGCATAACATATAATTATAAGAATTACTAACCTTATAGTAGCTACTGACTGGTATAAGATACTATAGCCTTATACTAAAACTTAGATTATAATATTATCCCCTCTCTTTAACTAATTTATTCCTAAATTATATAATCGTACTTACCTATCTTATATAAGCGTTTACTCTGCAGTATATACTTAAGTATATAGGTTAATATGCCTATTAAATCCACTATTTGTAAGCTCTGTCTATATAATAAAATCCTTTAGGCTGATACCATCGCAGAATCTCTTTATTTTAACTGCGACGCCAAAAATCGCGAGTATTATATTATACTAGATTTGAACTTAAAGTGTGCCGAATGTATTTATTAGAGTTATTTTTATATTAATATGTTGTGGACATCTCTTGACAAGACTCGTAAAGAGTATAAGAAGAAGATTAAAGAGAATAAAAAAGAGTTAGTATTAATTATTGCTAGGTTATTAAGAGATAAGAAAATATTAGCTTAAGCTAAAGAGCATACTTATAAGAAGATCTTATATTTTGCTGCAGATATAGAGGCAGAAGGTAAAGTAGTAAACACAATGTTGTTAGCTTATTCTACGGCTAATACCTTAACGGGTTATTTGCCTATAATATAGGCGACCTTAAATTTATTAAATAATTTTTTATTAATTCTGGTTTCTTCCTTAGGTGCTTAGGTATGTTAGTCCTTCCTTATATATTATCGTAAGAACTTATTAACTATCTATTTATAGTTCTCTAGGTTTTTAGCTGGTTCCCAGGTGTTTTCGCTGTTAAGATACTCTTTCTATTTAATAAGGAATTTTTTTATTTCTCAATACTAGTTATATTATATATTAATTATCTTTTTAACTTCGAATTCCGTTTCCTCCTTAGCTTAGTAATAGAAGGTAGTTTAAACTGGCGTTTTTAGGTCTGCTAGTTCTAATAATAATATATAAAATACTAGGTGTATTTTTATATCTGGTAATAGTTCTAACTTGTAGTTTACTAGTAATATCTATTTTAAAATGAAAAATGGTCTAATCTTAATATAATTTAGTTTCTTGTATTTCTTCTTCTATATGCGAAGATTTTTTATAAGTAAGTATATTTTATCCCCCTTCTTTAGCTAAGGTGCCGTTTTTCGTTTCTTATTAATATAGGAAATTGTCTGTTATTAAAACTTCTTGAGGTTTTCTCGTAATTCTTTATATATTTATTTTATAATTTCTATAGTTTTCTCTACTTTTGCTGTGTTAATAACCGTTAGTAAAACTTAATTAAAGAGATGTGGATATTTTCTATAGTTTATATAGTATAGTGTAATTCCGGTTATTATTAATTCTTTATTATTATATACTATTTATGCTAAAGGTAGTAATAAAACCTAATTATCTTTTCTTTTATTGTAGTAAATGCGTAGGTACGTTTCTATAGTCTAGTTAGTACGTTCTATTTATCTATCTGTTTATAGATAATAAGCTATTAATAGCTTCCGTTTCGTTCTAATAAGTGCTATAAGTATTATCTAATAATTTAATATAAAGAGTTTATCTCTGTCGCTAATAATTGTTCTTAGTATACTATAGTGTCTTATAAGTCTATTAAGTATAAGGTAGCCTAGCTAGTCTATAGTGCATTTCTTCTTATAGAGTATTATCTCGGCGTATTTTATAAATCTATCTATAATAATTAATATTACGTTATACTTAACTTCCGTTGCTGGGTCCGTAGATCTTAGTAGTTTTATAATAAAATCTATAGCGATGTCTTCCTATAGTACTGTAGGTATTTTAATAGCTTACATTTCTCTATACTTTAGGTGCGTTATATACTTATTCCTCTAGCAGTCTGTATACTTTCTAATATAGTTAGTTATAACTTCCTTGATTCCTTTAAAGTTATAATTCTATTAGATTAGTTCTATTGTCTTACTGATTCTAAGATGTTTATAAAGAGGGTTATTATAGTATTATTATATTACCTCCTTTTATTGTTCCTTTAGTACATCCTTAGTAATTATTATTAGTTAGTTAAGTTCCGCTATAGGTCCTAGTAATTTATTCTTGTTTTCTTTAAGGATTGCTGAATATATTTTAACTTTATCTTTTATAAGATCTTTTCTTTTGTTAAGAGTATCTGCTCGTCCATTTTCTTTTCCTAATATATATAGAATCTTGAATTTATATTATCTAAGGGCTTCTAACTATCGCGCTTATTGCGGTGTTAATTCTTTTATTATTATGAACCGTAACAGGTTCTTATAGTCCGTAAAGATCGTGAGTTCTAAGTATTTATATATATAGATTCTCTAGTGCTTAAGTGCTTTAATAATAGTATATAATTTTTTATTATAGATATTGTAGCGTGTTTCTGCGTTAATAAACTTATAAGAATAGTAAGTAATAGGGTACTATTATTTATTTCTTTTTACTTCGCGTATGCTCCGATAGCCAAATTACTTACATTAATTTTTATACATAGTAGTTTGTTGCTTCTAAAAGCAACTAGGACTGGTACGCTAATACTTACTTATATTAGCTGTTTAAAAGCTTAATCGTATTATTCTATTTATTTAAATACTATATCCTTTTTAATGAGTGTTGTTAAGGGTATAGTGATCTTAAAGTAATCCTTAATAAATTATCTATTAAATCTATAAAATCCTAGGAATTCTCGTATATTTTCTATGGTTTTTGGGATTGGCTATACTTATATAGTTTTAATCTTATCTAGGCTTATATTAAAGCCTTTTGTGTTAATAATATATTCTAAGAACTTTAGTTTTATAATATAGAATTTGCATTTTTTAGTTTAATCCTTAGATGGGCTTTCTATAAAGCTTTTAATATAATTTTAATATGCTCTATGTGTTCTCGCTTATTTTTTAAGTATATAAGGATGTCGTTTAAGTAGGCAACTATAAAGATGTCGAGGTAGTTTCTAAGCGTATTATTAATTAATTCTTAGAATATTGCTAATACATTAGTTAGTCTGAATAGTATAACTATATACTTAAATAGGCCGTATCGCGATTTAAACGCTGTCTTCTATTCTTTACCTTCTTTTATTTTAATAAGATAGTATCCGTCTCTTAAGTCTATAGCTGTAAATATCTTAGCTCTTAAAAGTCTATCTCGTAATTTTAATATATTTGGTAATAGGTATCTATTCTTAATTGTAATATTATTAAGTGCTTAATAGTTAATGCACAGTTATAGTTTTTTATTTTTCTTAAGTATAAATATAAATGGACTTGCTGCGGGTGACTTTAATTTTTATATATATCTTTTATTAAGGTTTTTCTTAATAAAGTCCTTTTTTTATTAGAATTCTTTTCCTAACTTGCTATATAATAGTTTAAAGGGTGGTATTTTCCTTTCTTTTAAGTTAATTGTATAATCCTAAAATTAGTATTTAGGTAGGTTTACTTTTCTTTTCTCTTCCTGAAACAAATAACTCTATTCTTTATATTTATTGGGGATATTGTGAGTTATATATTTCTCCTTTTTATACTTCTTAACCTAGTGGTGCCTGCCAGCGTCTACTAAAGGTAATTTTAGTTTATTAACTTTTTATTATAAGTTTAAATTATTAATTATGCTCTTATCCACTATTAGCGTTATATAATATATAAGTTCTAACTATAGTGTATATTTGCAGTTCTTTATTAAAAGCTTTCTCTTTCCTTAATATATCTATAGGTTATGCTTTTATAGCTAGGGGATACCTAAGATTAAGTTATACTAACTTATATTTAAGATATCTAAGGTAATTCTTTCTTAGTGCTTATAGATCTTAAGTGTTGTTATAACCTCAAGTTGTATACTTAATTATCTTAGTAATCGGCGTCTATTCGCAATATAGATAGTTAAAGGGGTTTTTTAAGTTATTCTTTAAGTCTGGCTCGTTAAATAGTCTTTTTTAAGATAAAGTTTTTTTAGACTCTTAAATTTAGTAAAGCTTTAATCTGTATTCCTTTATTAAGCGTTACCGGTAGCTTAATAAATAATATCTAGTTAGTTACTAGTGTATTTAATTCTATTACAGCTCTACTAAGTCCGCTTATTGGCCTAAAAAAGACTACTTACCTTTTTTGCCTACTTATTTACGTTTAAAGGATTTACTTATCTCTATTATATTAAGCTATTTATTTTTACCGAATCTAAATATAGCTTTAGTTTTTATATACTTTTAGTAATTCTTATACAAGTATATCTACTAATGTTCTTATATATATATACTATTAATAATAAGTGTTATTGCTATATTTTCTCCTTTAAAGTATTCTAGAAAGTATTGTCGAGTTCGCTTATCTTAGAGATATACGTTACAGTTATTAATTAGGTAGTTAAATTATTTCTATTAGCAGCGAAGCTGCTTAGAGAGAAATTAATATTTTTTTAGCCCTATAGTAGATAGTATATTAATTGTAGTTATATAGTTTCCAGTTAATATATATGTGTTTAGGGTTTTAGTAGTCTAGTACGTAATCCGGTTTATAGGTTTCTTTCTTATTTTTATAGACTTTTTACTTTAACTGTTATTAGTATCTTTCTTATCCCTATTTAATATTAGCTTTACTAACGTACTTAAGTTACTAATTATTTAGGTGTAGGACCGATCTTTTAAGAAGATCTTTATTTTATAATTAGAATTCTTCTTCCAGAGGTTCTGTTTGCGTAAGTTTATCAAGATACTTTATAATATTAATTAGTTTGGCTTAAGGATATAGCGTAGGTACTCGTGCTTATATAAGTTTAAAGTTATTAATAGGTTCTTTATACGAATCCTTGTAAAGTTGTGAATTGTCTAAGTCTAAGTGTTTATTTAGGTCCCTATTACTTATGCCGTCTGTAATAACCTATTTATTTTTGTTGTCTTAATCGTTAGTGATAGTGATTATGTTTAACTATTTAATAACTTTATTCTTAGATCTATAGTTCCTAGCAATATAATTTAGTTTATTATAATTAAAATAAGTGCGTTGTTCCTTTTAATTGAATGGGGTCCCTTTTTAAGGTTTACTAAAGGCGCGCTTAAGTTTATTTAGTCTATTAGTATATCTAAAGGCTTTATTATATATTCTAATTTTCTTCTCCTCCTTCCTTATTATTATATTATCTAGTTCTATCGGCTGGTAGCCGTAAGGGTCGTTTGTAATCTATTATTTAGTAGTGGTCGTATAATAACTAATTCATCCACTTAACTTACTATACGTGGGTTGGAATTTCCTATAATTCTTATATTTTTAGTATAATTCGTGCTATTTTGCATTAATTCTAATAGTTTTATTATAAAGTTTTTATATTATATTAATCGCGGCTCCGCTGTGTAAGAGTTCTTTACGTATAGATTTCTTAAGACTTTGCTTATATATTTTATGTAGGGAATTATCGTTCTAGTTAGTCTGTATAGCGTAATATTTAAACTTTATAGTGTACTTGGCTACTAAGTGTATTTATTGAAGGCGTTAGATAGCTTCTTTAGCGTAAGACTTTTTATTAACTAAACTAAAGAGTTGTTTAATTTAAGTATGGAAGGTATTATAATCTTTAATAAATTAGTTAATTTAGTCTCCTTCTTAGTTTTCTACTAAAAGATATACTTTAATATACAGCTAAATCTAGTTGGCTGGTTCGCCTCTTATATACGTAATAATAAAGATAATTTTATCTTTATCTTTTATATTCTTGTAGATACAGTAGAAGTATAGGTTAAGTTAGAGTAGCTATATCTTAAGTTTATATTAGTTACTATTATATAGGTCCGGTTTAGCAACTTTGCTGTTAGGATTATTAAATAAAGTAAGATCGTTAAAGTTGCTTATATTAAGGGTATTTAAAATATTAAGACTATGAGGGTAGCTAGTCTTAGAGGTTAAGATTAGTTCTCGGGCAAGAGTAACTTACAGAGGGAGAAGGGTTATCGACTGTATAAGCGGGTTAATAGGGTAGTTAGTATTAATATTATAAATAATACTAAATTAATAATAGGGCCTAAGTGAATCTAAACGATAGATTAATAAATAGAATTAAATATAAAGTATTAAAGTTAATACTTTAAGTTTCTATATACTTTATATTGGCTCTGCTTACTGACGAGCAGTTTTTAAGAACCGCTCTCTATTAAGCGCTCTTTATTAAGCGCTCTCTACAAAGTGCTCTCTACTAAATAGTAGAGTGTTAAGTATAGATACGAGGTACTCGTTATAAAGTACTTACGTAACTATATAAATACGGCACAGCTTATACGGCACGGCGCGTAATTATAGGAATTGCTGACTCTATAGTAGTTACTAACTAGTACAAGATGCTGTAGCCTTGTACTAAAACTTGGATCGTAATAATTATTAATTATATAGTATATAGAGCTTATTTCTTTATTACTAAGTAGTTGTAAACAGCAATTTTCTTATTAAAAAAAATAGTTTCTATTAAATTAAAAAACATAAATACTTAATATAGTCTAGCTTTTATTATTTAATATTTATAATACTTAACTCTTCCTAATAATTTTATATATAAATTAATAACTCTAAAGGCGTCTGTTTAATCCTTTAATAATAATATTTTAACTAATTATATATTAGTTATTAATATTTTTTTAATAATTTAAGGGCTTTTAATATCTTTAATTATAATCTAGTTTAAAATTCCTTTTATAAAGGGTTTTATACTTTCTTAGATTATACTTTAATTCTTTAAATAATTTTTAATATCTTATTAATAAATTATAGGATATAGTTAATTTTTAATTATTTAATAATAAAATAAGACCTAAAAGATTAAAAATATAAATCATAATTTTTTTCAATAATTATAGTTTTTTTGGTCCTTTACTTAATACTTATATAATTACTTTTATAATAGAGGGTATAAAAATAGTATTAATAGTATTAAATATTTTAAAAAATTATTTTTTTATTATTAAAGAGAGCTCTAGTATCCCCCTATTAATATTTATTTAAGATAGAGTTAATATATAAAAGTTTATATTTATTTTTTTATTTTTTTAATTACTTTTTAGTTTCTATAAGATTTTAAATTTTTTTATATTAATTTAGTATAAAATAGTATTATCTAACGTTATTAGCTTAAATTAAAAATTTAAAATAATAAATAGTTACTTATCTAAAGAGTTTTATAATAATATAAAATTAATATTTCTAATTAAAATAAATAGAATTATAGCTAGTCCTTTTACCCCTTTTTTATTTTTATTATTAATAGAGGTAATATTAGAGTTTAAAATATTATTAAAATATAAAATTCTCTAATTTTTAATTTTTATATTAATAGTCTTATACAGACTGCTCGTAATAAAGTAGAGAATAATTTAAATATTAGGTTTTAGTTATAAGTAAGATAAATAAGTACTAATAAGAAATAACTATATAATTATAAAAAATAAATTACTATTAAATTAAATTTATTAATTTTTTAGCTTTTATAATTAATAAAGACTAATAACTATCTATTATTTTATAATAGGGCCTAACTATACTATTATATACTAAGTTATACTAGAGAGGTACCTTATCGTCAGTGCTCTAATACAGATAATAGTATAAACTTAATAATTATATTATAAAATATAAATTTTAATTAAATATAAAAGAAGGTCTTCCGCAGATTAGATATAATAGTAATAATAATATAATAAAAGTTTCTAGGTAGTTAACTGAGGGTGGTCCGATAACCTAGGGACGGATATTAGGAAATAATGTAAGATTATGCTCTTAAGTGGCCATAAGTAATATGCTGCCCCAAGTTCAGGCATTTCGTGAATTCACAGCCCACAAAAGTCACCCAATCTAGTCCCCAACAGGCGCCTTAAATTAGAATTGCTAATTATAGACTAGTTTACTAACCTCTTCTAGGTATCCTCCATACGAAGTAGCGTGGAATATTTGCACCGGCAACATAAGACATCCGTTCCGACCGATTAATAAGTCAATTATGACGGAATTAATCAGGTTTAGTATTTCTGATCCGGAGTTGATGAATAATACAAGTAGCGTGCAATTGTGATACAATAAAGTCGGCGAAAATGAAGAAGCGAACAACCGAAAGGTACTTGCATGATATGTATATAAACGCGGCCATAAGCCCGTTAAAAATGATCCTAGCTAATGCATAGCTGCACAACCACTACTAGCATTAAGGACTTTTTCTAAACCCACCACCACTATCATGGACCTTCCAGAAAGATCTCGTGCTCCTAGTCTATTTCTCTGTCATGGGGCAGGTCCTTTCCCGCTCGTTACACCCGAGTGGGAGCCTTTTCGAAAATTGCTGTTCACATACAATAATAAGCTCGACAATGTGAAAGGCATCGTGTTCTTTTCTGCACATTGGGAGACCAAGGAGCCCCACATCACAGCCTCTGGTAATCCAGGAATTTGGTATGACTACGCCAATGTGGAGCCTGAAAATAAAGCCCTACACCCGGCAGGATCGAATGAAGTCCAGTATCCTGTTACCGGAGATGCGGAACTGTCAAAAAGGGTTGCCGTCCATCTCCAAAATCATGGTTTTGATCCCGTGCTGGACCATAAGCGGGGCTTTGATCACGGGGTCTACGTGGTTATGAAACCAATGCGACCGGAGGCTGATATTCCCATCGTCCAGGTCTCCGTTCTTACTGGAAGCAACGAGCAGGAGGCGACGGAGAGGAACTTGAGGCTAGGACGTGCATTGGAGTCTTTGAGAGACGCAGGATATGCCATTATCGGAAGCGGTGGCTCGTACCATGATTTCAAATCAATCGCGTCAGCCATGATGGAAGGGTCGCCGATTCCGCCAAATGCTTGGGATTTCGAGGAGTACCTGAATTCTGTAGCGGCCGTGGCCGATGCGGATGAGCGGGAGAAGCAAATCCGAGGTTGGAGAGAGATCCCAAGCAGTTATATCGCTCAAGTGAAGAATGAAGCAGAGCACTTCTGGCCATTTTTGATTGCTTCTGGTGCTGGTGGTAATAATAAGGGAGTCAGGTTGGATTTTATGAATGGTCCAGGAGGTCCGATGAGCTTCTTTGAGTGGTAAACAATACCAGAATGTATCTTCTCGCGTATATGTACTTCTCGTCTTATTGCGATGTCTTGAACACTCGGCTTGTCGACCAAAGCCAACGAGAATGTACTTACTTGAAGTAACGCTGTCGGTCTGGGTCGTAACAAGCATATAAAAATTACCGTTAATATCGCTCCTTCTGCTCCTGCTTTGCTCAAAGCCTCATTTCCGCCTTTATTATGGGAGGGTTTGTGTGAGAAGGTTTAACAGTGGCCTAATATGCGGAGATTGGGCGCACGACTGAGGCTCAAATCTGCTTATTCCATGACTTGATTTAATTTACATATTGCCTTCATTGTAGGAAAGAAGCCAAAAGCACTCTAATTGATTAAAGAATGCATGGCGCGGTCCCACTTCGTGTCGGCAGGCCTAATAGGGTTAATAACTATGTTGCAACCCAGCATAATTAGTTAAAGTTGATTCGTGTTCTGCTCTTCGATAGGGATTGAGGGTCTTCGATTCACCAGCACCGTATCACTGTTACTATGCCACCGAGTAGAGTAACTTGACTGTGCCATTAAGGGGGTGAACTTTGTGCTCTCAGCCTTCTATATCTTCTATCGAGGCGACACAATCCTGCATTTCATTTTCGAATTTCAGAGCTTACTTGCGACCATTACGACTGAAGACAGTACTTTCAGAATTTATTGAATCTTTGAGAAATACCCTGCAAGATGATCAGATCGCTGTGAAGGGCACTGGGGACCACGAGAACTCAACAATTCTTGCCTTTCTTTACTTCAGAGTGGCATCGGACCTGCAGCCATAATCTTGCCCCGGTACAAAGAAGAAGTTGTCAAGTTGTGCAGTTTCTTGAGCCTTATTGCTCGAACGATAATATCCATTTTTCTGTTTGAGGTGCCAGTCAACAGCCTGTACCTGGCTGTTCGAACATCTCTAGTGATGGTGTCATCCTTTATTTACGCCATATCAAGGGCATTGAGTTGAATGACGGTGCATTTTCCATCAGAGCTGGCGGCAGATGGGGCCCTGTCTACGAGAAGCTAACAGAATATGGACTCGGCGTGACAGGCAATCGCTATAACCAACTTCCAAAGTATCAATGATATTCTCCCTTGAGTTACTCGAGTTGTCTCTTCTTTCTGTTGTTCAATATCCCAAGCCTCCAGTTGATCCACCTTTCCCTTCACTCAGAATCTCCATCCCAACCACACTCGTCTTCGCATGACTCGGAATATCCATCTCGAATACACTCGACTTTGCAGACTTGACAAGGATCGTAATATTCCATCGAACTGTCCGGAAGCTCCAATCGGTCTTGTTCCGCGCATCCTAAAGTCGCCATATCCATAGATCGAATAATTGACTTAGTTGGCTCACAATCTTCAGGGCCATACCTTTCGCTCTTCCATTGCTGGACCATCTTGGCCAGCACATAGTGTCCATGTGCCCATGCTCTGTAGACAGTTCTCCTGTAGTTGACGTTTTCTCTACCCTGGATGTTTGCTCCTGCCTCCATGAGAAAGCTAACCATGTCTAACCGACCCTGTTCTGCGGCACCTTCGATAGCAGTTCTACCTTCCCATCTCGAAGGGGGTGAATTGATGTCTGCCCCTGCTTCAAGTAATATTTTCAGCATCTCAAAGTTACCTGACATAGCGGCGAACTGGAGAGCTGTCGCCCCTCTTGCATTGAGTGGGTGGTCATTGACACGAGCCCCCTTCTCAAGGAGAGCAATTGCCAGTGCTGTTTTATCATGTCTGACTGCAGATTGTAAAGGAGAGTGATAGCCTGAGGGATCTGTCAAGGCCTCGTAAGAAATGTTCGGATCAGCTCCCTGGTTAAGCAACCATATTACTGTATCAACCTGACAGAAAGCAGATGCAATCTGAACTGCTGAGTGGATTTCCATCTTCGGTGAATTCCTAAGGTTAAACATATCTGGATCGCGAAGACCACCCGTAAATTTTGCGTCATTCACATCTCTGTTGACCCTCACTAGTTCTGCAAGCTCGATACAACCGCAACGAACAGCTATACTGTATGCTTGTTCTAGATGCACTGAGTTGTTTGAATCGGCAATATGTATGATTCTCTTGTAATGTTGAACTATCATGCTTCGCAGGTCTTTTATGTTTGAAAAAAGTATTAGGTCGAGAGGAGAATACAGTGCTTTTTCTGTATATTGTTCTAAACGTACCAGAACGCTATCATCTGGCCAAAGGCCTTTTTCCAAAAACTCTTGGATTGTTTTCGTTTGACATAGGCTTGCCGCAATTACAAATCCACGTAACATAGATTGATAAGGGAGATCAACTAGGTAATAGGACCATTGATCGTCTCCATTTCGGATTGATTCCAGTAGCAATGCTTCTTTATCAATGTATGAAATGTATGAGGTGGGAAATGTGCCTATGCGGAGTTGATGTGAGATGAAACACCAGCTGAACTCCTGTATGATTCTGAGGAAGCAACTCCGCGATGTCCAGTGATACTTAAGCCAAATAGGTGCTCTGTCTAGTAAATACGAGAAAACATCCTCGGATCTAGCAAGTAGAAGTGGATTCCACTGGTATTCATTATTATAGGCACACATATTATTTTCGATGTCGTGATGTGTGTGCAGATGTGTGATTTCTTGACTTGGTTCATTTTCGCCAGTTGCAGTGGCGATTGAAGACTCAGGATTCCGATCAGCACCAACCAAGCTACTCTCCTTGTGATTACATGTGCATAGAGGTGGTATAGGGAATTCAGCACCAAAGATATGCAATATTCCAATGGTTTTGAGGTTGTTGTATTGCACAGCAATGAGTAGTGCGGTCTGGTATTGGAATGTGGATAGGTCCTCTAATGGGTGTCCTCTTTCCTGTCTTGGACCTTGTTGTGTTGTGAGGTTAGGATCGGCACCTGCCACCAAGAGTACCACAGCCATGTCATTTTCCTGTATCAGAGCAGAAAGTTGGATAGGAAGGGCTATGCCGCGCTGGTTGGCATTTGCCCCTCGTTCCAAGAGGGTTTTAACATGAGCTTCGTTACCGAAAATTGTGGCTGCATGTATAGGGGTGATGTTTTGGATATTTTCATAGAAAATGACTTCTATTTCATTGTATTTGGTGGGCTGCTCCAGAAATCCTAGCATGGCTCCATTTCCGCAACGATGGATGAAAATGCCCAGATCTAGAAGATACTGAACCACTTCCTCTTTTTGTGCGGACGATCCGAAAGCAAACACTAAAGGATTTCCACCTCCATGAGAATCGGTTAAAGTTATATCGAACCAGGCTTCTCGGAGATATTTGATCATAGAAAGTCTACCCCCAAATGCTGCGGCTTCGAAAAGAAGCCATGGTGATTTTCTGAGTTCTGCGAGTATCAACGGTCGCAGCGTACCGAGTTTCTGGAAGAGTTCAATATAGCCCCTATAAGCGGTGACAACGAATGTCCCAAGAGTAATATTTTGATCTCCCCCTGGTTCGCCAGACCGAATTCCATAAAGCTTTGTGAAATACTTTCATCAACGCATAGGATCAATAAATTTAATGGCGAAAGCGGAATTGCAAAGTTCCAAATTAAATACTTGCGTGGTGTACACAGAGTTGCGCCTCGGATAAGCAGCTCAAGAGCAATCACCCCGTAGCTTTCATTCTCGGATTGCTGAAGGGAACGAAGGACGCAGTCGAGTTTCGAGAGACCATTCGATTGTTCTGCATTCAAATCCACTCCAGCATCTAGAAGCGCTTTGACGAGGAATATATCGGGCCAATTATATTGTGCATCTAACAAAAGATTAAAGAGCTTCTCAACGAAAGCTCTAACAGTCAATTCTTTCCTACAAACGAAGCGGCTGAGGAACTTGAGGTTGCTTTTATCTTGAATGAGTTCTCGTAGTTGTTGTCTGATGTCGGGGTCATCGTGACAGTTCGAAACCATGCCCACGAGGTACTTCAATAGATCCAGTTGTGTTCCTTTCTTCACAAGACTGAAGCAAGAATCGGAACCAGTTGTTGAGGCTATGATGTCCGATGTGGGCAGGTAACTCTCTGATCTGGCTTCTAATACGTTCAATTCTGTTCCGAGGTTCATTAAATCCATAGGAACCTGATTCGCTGGGCTCAGGAACCCTGGAGGATGACCCGATAGGCTGTCAATCCCACCTGAGAGTCGCATGGTGGTATTCAAATGGTCCGTAAAAACTCGCCATGGGAGTCGTTCGAAGTAAAGAGAGAAGTCGATGTATCGCTGGTTCATTGCCGGAGTGAGCGATCGCTCAGGTGGTGTAGATACAATAATGTCGGGTGCTTCTGTCAGACTTGTTTCTAGAATGTTGTCAACAAGATGCTATGAGAAATAGGGTTCATTGAACGTACTTGGAGCTAGTTTCTCGAGAGTTGATTTGTATGAATGAACTCTGCCTTGCTTCTTGATTCTCGACTGGGGTACTTCGAACCCTCGTACTGTCACTGATGACGACTTGCCCGCCTCCTGTCGTTCGTCTATACGCTCAACAATGTACTTCCACTCTTGAGCGGTAATGTTCGTCCGGATGATGTTGGCACTTTGCTGGTTCACCGGATCTCTCCACCTCTTGAGGCGTTCTCTGTATTGATTTTTGCTGCCAAGACGTGAGCGAGATAGCACTACTGCAAATGTGAAAACCAAGAAAGACTTACGTTCTTCTGAAGCCTTTCCCGGCCATGATATTCATGACTTCGGGAAGGGTGTGTTTTGCGTAAAGCTGGAGTATCTCATCCTTGAACAGTCCCCACTCTTCATCTTCAGCCTTGCGCTTTCCCATGATGGGGTGCGGACTTTGCAGTGGGATAGGTACAACCAAAGAACTCTTTTCTTGGAGTCTTCCCGAATGCAGGTGATTGAAGGGGGAATGAGATTGTTTGGAAGGAAAAAGTGAGCCGGGAAAAACACAGCTTATTATAGCGGGCGCGGCTCTGACAAGCCCTCTGATGATTGGCGAATGCCGGAATGTGATTTCACAGAACCTACGCGCCAACACGAGCATGCGAGGCTGAGCGACCAGGTCAACTATTGGTCCCATCTGAAGCCTGCATTTCAATCACATAGGCGATTGGTCGATTCTGAATTCTCAATATCAGTAATTATCAGTATGCGCGCAGCGGTCTGCCTGATTCCGTCCTAGACTTCTTACTCGTTGTTGCCAAAGTTCGCCATTGCGAGTGGCCCCCATACGAGGCACTCGTCACTGCGCCTCTTTGGTAACGTAGAACACTCCGATGAACTCATATTTGCTGAATCTGAAACCACGATCCTACAGTGCGTTCATAGGGCAGATGCCAGAATCTGCATTTGGCGACCGGTACACGTACCATCGCAGTCTGCAATACTGAGGGACTGACTTTCGGATTTCATATCTTCATTGGCTTGTGCCAGAATCGTTCTGAGATGGAAGAGTTACAATTATCGTCAGGCTTTCAACCCTGCTCCTCAATCCGTGCGGTGACATCTCGCATTTAAATGTTTATCCGGCCCGCGACCTCGCACTCCTATCAATATCAAAACCTCTTTTGCAAACCGGCACCAGCATTATACGGGATGTCTCTAACTGCAGCAAGTATCGTCGGTATTGTGGCTCTTTTCGTCGCAGTGCCACCCACGGTATGGGCGCTGTATCAGTTCTACCAACACCGCCATGAGTGCCGGCAGCCAAGTACGTTACGAACAAAATCCATCACGAGATAATCCCTAATACGCTTCTCTAGACATCGTACCATTATATACGCCAGACGGGTACTACCTTGGAACTCTACGTTTCCCGGCCGATACCACGCGCTTCGAACGTGATCCACACGCATAGTCTTGGGCAAGGTCGTCCGTGACCTTCCACACATACAGGCTCAGTAAGGCTACTAGTCGCTGCATAGAGACTGCATAGCTGATTGAATAACAAAGACCCGCTACGTTTCACTATGTTGTTTCGCTGGAGTGTGAAGTGATAGGCGTACTCGACATTATGTTCCAAGAATTATATGGGACGCCGAACCTGTAGAGCTAGCTACATGTAAAATTGAGCGCCTGTTCCGTATAAAGTCGTTCTTGGCTTTAGTTTCGAGTCTTCTACATATCACTTCGCGCGCACCGCAAAGCTCCCCACTCTCCGTATAGTGTGTAATTGCACACAAACAGCACGACGAACCTGAGTGACCGCGTCAGCTCATTAAACAACGACTGCCGGATCTACGCCGCGACTTCCCAGTGGAGTTGTCTTCACGCTGTACATACATATGTATGTACATAGTGTCCTGCGCACAGCCTATCACAGCCCGCGGGGGCGAATCTCGTCAATACACTAGAGGCACAGCACTGATGTCGGAAATAAAATTGTGGACTGGAAGTTTTTTCACGTGAAAGATTAAGCAATGGGAGCCAGTGACATGCTACTGTCCACTACCGAGAGAGAGAAAGCGTGTGTGTGTCTAGAACGAGACGTCTCTGAGTCAAAGTGGGTATCTACGCGTTGTACATTTATCCCTAGCAACTCCAATCCATACCCACCCGAGTATATTCACACAATTCCAATCACACCACCGGCAAAGGCCGCGGATGCACCCGCCCTTTCCCTCGGCAATCCCACACCAAGACCCCATCGAGACAAGACTCCGCCCCGATGCGCTGCGGATCAGAAGGAGCGACCCTGCGCCGTCCAAGCCAGACCCTGAAACCCACTCTCCATAATCATATCATATCGTATGTACACATGCGCATCCATTCATCCAGACAGCCCGCCCCATCGAGATAATTCCCTAGCGCCTCGTCCCCAAGGTATACATACGTCCGCGGGCCCAGACCACCCCATCACGTGACTCTCAAGATCCCTCGGCTCTTTCTGCGTTCTTCCCTTTCAATGCTAGAGCATCGGTACACACGTACATACGTGTAGACTAGACGAACCCAGATAGTCTAGGTGAAACCCCTACTGCTTACGCATTCGTGTATTTTTGGCCAACGCGCAAGGGCAAGGGCGGTACCTACCTACCTACCTAGGCTGTGAGAGATTGGGGCTCAAGTCGCGCTACGAACCTGCCTATCGGGGTAATGTGCTCCTTTGCGCACCTTCCCTCTCGATCGCTGGAATTACTGGAATGCGCTAGTTTTTTGGGGATTTTTTTCTTTTGGTTGGTTGCGGGTGAGCGTCTGATGGGCTGTGTGGTAGCGCGGTGTGCTCTGGGTATGCGGAGGACCCGGAGGAAGGTGTTCTAGGGGTGGAAGAGGAAGCTGCGAGGGAGGGGGTGACGCTACTGGGAAGATCGCGGAGACAGCGCATCTATCTGTGTACAGTACCTATCTGGGGAGTGGATACATAGGTACTGTATTCATTTGGTGCAGTTCCGTGCACGGGGTGAAAATTTTGCTTGTATAGCCGAAGTACTGTGGGAGCGAGCAGAGGTGCGAGATTGCTCTTTGGGCGGGCTTATGCAGTTGTTGTTTTGTGTGATTACGTGCATGGGGTGTTGTGGTGCTGCCCAGGTGGTGGACAGACACGTGTTCCTGTGGCTGTTCCTGTGGCCCGAGAGGAGCGATAATGAGAGCGAATGGGCGTGCAGACTCCCGGCGAGAGGTCGTATAGCTGCGGCTACAGCATGCCCTGACCCGTGGAGTGGAGTGGACGCATCGTCATCACGTGTAACCCTGCTGAGGCCCGCCGAGGGTGAGACCCAAGTCTCTCCAAATTTTTTCCTGCCCCCCTCCGCACTTGGTGGGCAAGCAGCAGCAGAAGCGAGCACGGCTGCAGCGGTTGCGCCCACTCACGGGACCTGGCACGATGGCATCCAGCGGCCCAACGCGTACAAGCGCGCTGTGGGGTAATGCAGGGCAGGGCTCCTCACGGTGGTGTGGAGCTGCACGAAAGCATTGCATGCGTCTGTTGGGTCAGCGATAAGCTTCTTTGATCTCGTAGGTCAGATCTCGCTTCGGAATGCTCAACCTCCAAGCACCCGCGGGAGCCGGACGGCCAAGTCGCAGCGGGAGGGCGTCCGTGGTCGCAAAGTTTCGGTTTGTCAGTCACGATAGCGGATTAGCTGTGCGTGGGGGATCCGTCCCCTTCTTCAGCCCTGCCCGCTGAATCGCGGAGGTGGCGGATATCCAATCGGGTCGAGTCCCAGATCGCAGCCCGTTTGGGAGTGTGCCCAGGAGGATGCGCCCGGAGCAGGCAGTGAGCGGCGACAGGGGAGAGTCTCATTGCAGCAGGAGGCTTGCGGCGCAACGTGGACGTTTCGCGGCCAGGGAGAGTCATCTCGCGCTTCAGCTTGGATCCGCCGGGTGCCTGGGCGTGCGTTGCGGTGTCACGCTGGTCGTGTGCAGACCGGTCGCCCACGCGACTGTGCTTTTGCTGCCCTTCTTTATCAGCGGAGTGAGCCCGAGGACCCTGGAGCCAACCGTCTGAAGCCACTGCTGCCCTTATCGCCGCCGCCTCTCTCACGGGACTCGATCGCACCGCCTCATCGCCTCATATACCCCCTCCGCTGCCTATCAGCCCTCCAAGCTGGACCGCCCCTTCACCTGACCGCCTCCCTCTGCTACCTACCCTACTCTCCCACATCGCCTCTCTGCGCCCAAGACGCATATACAAGCAATATCCTTCAGCCACGGCCGTTCTCGGCAAGACAGGCACCCGCAGCTCCATGTTCCCTCGAGACCCTTCCCATCCAATCCCGCTTCAGCAATAACGTAACAAGTTCCGTCTCCTAGCCGTCCCACGTCACGCCGGCTCTCCGACTCCAACCCTGGCCACCAAGTCAAAAAGGCACCGGCTTCCACGATGATGGTGCCAAGATCCTACTCAATTCTCCAGTCGACGTCCCAGCCGCAGCGGAGCAACGAGAAGATGGGCGTGCGATCACCGCGGACCGCACCCACCCTCTCCAAATCGATGCGCGTCAAACACATAGAAATTAAAAAAGACCCTGCACCCCAACGAGTGACACCGACACCACCCATGCATTCCCAACCCGTCGTAATCCCACCGCGTACGCCCTCGCGGAACACCACCATCACCGCCACCCAGACCGTGAAGGTGCGAGGCACCAACGGCGGCAGGCCGCAGCATTCCTCGAGGAACCACAAGCCCGATGCCATCCCACCGGCTGTCGCAGCCCTGCTGGCTGTCACTGCCATCCCCAAGATGCCGCAGCGCCGGAGGAAGGGCTCAGCCATGGACAGGCGGATATCTATGGACGAGCTGATCCAGGAGTGGAAGCAGGACGACTCGGAACTGCCGGCATCCGTCATCGGCTCACCTTTGGACCTGCTGTTGGGTCGCGTGGACGAGTCCGAGGAGGAATACGGCAGCCTGGTGAGCGAAGAGCAAGAGAAGGATTGTGCACAGTCGATTACAACACGTTCAATATCGAGCGACTCGCTATCTACAATACCTCCGTCTTTGGACATGAATGCGCCGTCGTTTACATCCACCTGGGACGAGCTCAGTACCCCGGATTCTTATCGAAGATCGTTATCTGATCGCCGCGAGAAAATCGTTTCGTCACCACCAAAGGAAGACTGCATATTGGACCATCCATTATTACAATTTCACCCAGACGATTGCGAGGACTTGGACAACATAGAAATACCCGATGTCGTTACACCACCTACGGTCTCCTCGGAGAGGTTCAGATCGTTCAAGTCCAATCTCACGGCATCCTTCCAAGCGCTCAAGTCGGCTGCGAAGTCGTTCTCTAACTTCACAGCGCCGAGCGTGCCGCCAGATGACCTGCTTACGAGGTCTCTATTATCACCAAAGTTCACCAGCGAGATGCGACCAAAGCACATCACAGGAACACCATCGGCAGAGTTACGTCGTTATCTAAACCCGCAGCCTGCGCCCATCTCTCCCACCGAACTATCGATGCAGCTACAGGACGCGCTATCGATGAACATCGACGAAGACACCTCAGCACCCATGATCCAGATGCAGACGTACGAACGGCGCAACCGCTCCAGAGGCCGACGGAAATCATCCGATCCCTTCTCAGAGGCCGGCCGGGCGCAGTCGGACCCTCCCGCCGTCCGCCAGCGCGAGCCCCGAGAGAACAGCGATTTCCTCCGCGTCATCGTCCTCGAAATGAACATGCGGCGCGTCGGCAAGCTCGATTCCAAAGCCATCGGCAAGGCACGTATCTGGCTCCCGCCAAGGAAACCCGGAGCTAGCAAACCACCTTCCGTTCAGGGCGACGAAAACCGCGTCCCGGATAGATGGACTGCGCTGCTCGCCAGCGACGTTTGATTTCCTGCTGGTTCATCCTCCTAGGAGCGAGCTCCCGCGTGGTGCCAGAGTTGGGCATACGTGCAGGTACGGGTCGCCGAAGCGAGCCCGCCCGTTGGCGGAACACCTGCTAGACGTGGGCACGGCGGCCCAGCAAGCAAGCAAGAAAGCAAGCAAGCAGCATGGCACAGCGACGTGTGTACCCACCCAAGGCGCGCACCCCAGCACGTCTAGCATGGCAGCCGTCAACGTCATTTAGCGCCGTCCCTGGAGGCGATCATGCGACCGACCGACCAACCGCCACGCCCCTCGGCCACCTTACCCAGTGGCATATTTTTCCCTCGCCCTCCCACTAGGACTCGCCCCACGCACGACGCGTGACACGATCGTCGCCGCCCAGCCTCACTCATCATCGTGCGCCCGCGCGCGTGCACGCCGCGGCCATTGAACATTCACAGCACAGCCTGTCATCGGCCCGGCTGCGTACGCCGTCCCTCCCTCCCGTCATCGCATTGCGCACCGCACCGCACCCGCGATGCAGGAAATTTCTTCCCGACCATGTCAGGTACACCCCGACAGACGGACGGACGGACGGACGCCCGTTTCACGATGCGACGCCTCCCACACGCATGCATGCCACAGAACAGAGTCATCGCGCCCCTCCCCATTCGCCCCTTCACCTCCCGAACTACGCTCGCACCAGCAAAGCGCCGCGGGTGTCCCCGACCCTGACCCCGGTCCCCGGCGGCCCCGGCCTCGCATCGGCAGACGAGTCCCACAAGGCGAGATGCGCCTCTCGTTGTGTAAGACGCTTGTCTGAGTTCTAGAAGGGAGGGCGAAGCGGGCCAGTGCGGTGCGAGAGGGACGGAACAGTGGATACGTGCGTGCGCGAATTGAGCAGATTTATCCAGATGTGGGCGACGAGATGAGAAAGAGGCCAGGCGAGGTGATGGGAAAGAGGCGAGGCGAGGCTCACCGGATGCACGGGCTACGTCTTCACCGCCGGGCCAGGGAGGGCTGGACATGTCGCATCGCACACGAACGAACGAACGAGCGCACGCACACACGAGCAAATTTGTGTGTGTGAATTTTCAGTTTACCCTTTGGTTTCGCCGAGGGGTAGACTCCCTGCATGCCTGCCTGCTACGAGTTTAGGCTCGTAGCGGTGTAGAACCCTTTTTTTTTCTCTTTATCCTTTTTTTACCCTGACGATTTTTTTTCTTCCGGCGTGGGTGTTTCGCGAGAGTCAGTCAGTCAGTCATGTCACGAATGTCGGTCAAGCGCTGATCGGTATTTTGCCCTTTTTTTGGTCGCTTCTTTCTCGCTTGTCGTTGTTGCGGTATTTTTTTATATACATACCACTCGCTGCTGCTTGCATGGTGTTGCTGCATGCATGCAGGCGTAGACGAGTTCGGTATATTGCGCAGCGCATTGTATTTTCTTCGCATCGCATCGCATCGCATTGCATTTGCATATCTACACAGTACACACGGTACACTCCTTTTGTACTTTCCGCTTTCTGCATCATGTTATATCGCATTATCGCATCCCATCTCATCACGCGATGAGTTCTCCTTTCACAGTGTTTTAGAGCTTGTTATATTTAAGCGAGCGCGCGGGGTGCGAGATATCATCATCATCATCATCATTATATACGGTACGGTACGGATCACTTCCGCGGAGTTTTATGTATCCTCTTTATATTTTCTTTTGTGTGGGACTGGATGGGATGGATGGGTAGAAAGGTAGATTCGCTCAACGCGGGGTGGTGTATTTCTAGATACACAGACATAGTTATATATAGTTATATGATTTTCAATTACCGTCGTAAAGACCTGTACATGCCATGCCGATGTACAGGTTTTTACGACGTTAATTGAGATTCATATATAGTTGTATATATAACGAAGGTGTCGCACACACATACACACACACATGAATCTGGGAACGTGCACTGTCATGCTTATATATATACCGTTGATTAACCACGCAGTGCGGTAAGCGATACCAATGCATGCACTACTGCTACTGTACATACGCACATAGGAAGTAGATAGGCATCTACGTAGCAGATTGTCTACCCATCAAAGTATTCACGTGGATCGTTGGATGGGTAGGCGAGGGTAGTTCTGGCTCACCCATCGGTTTGCATAGATGTGATTTACCCCACTGCTACTTTTTCCATAAACCAAAACATGCGTATGTATATATAATAGGTGAAACGCAGTGAGGGGAAATGGCTTGTGAGCTTCTTACATATGACTGGGGATTGAGCCAGGCTTTGAAAAGGTGAGATTGGTAGTATTGAGACAGTGTAAAGCGGTTCGAGTGGTGGTGTGGCCACAGCCTAGGCCTGCGTCCCCGGACCCCGGCTACACTGCCACGTGACATGGGGTTCACCTGGGCACCTGACCTTGACACTCAAGCGATACGTCCACGCAATTCTGTCAATATTTTCATACCTACCAGCTTATTAGAATAGCGCACTAGTATCTATTCGATATTAAATACTGGTATTAGTGGTGACGCATCACCCCGGGCCTTTGGTGGCCTATGTGACTTTTGTGGAACCTTGGAAGCGGATGTCCACTCCAGATTCTACAGTATGATTATTGTCAATTGGTGAATGCTTTCTAAAAGGACTGTGAGAATTCTTTCTACATACTAGGCTAAGTCGTATTGCAAACCAGACCTACGGATCTAAGGGCGGTGGGAGCACCAGTTGTATGTTCAGGTCTTTGATATCGCAATGTTTACTGGACTGCTTCAAAGTATGGAAAGCAAGCAATCGACCTGTGGATCTAAATGTGATAAGCAAGCACTTTCTATCTGTATTTCACACCAGACTGAACATACACAACCAATATAGCTCACTGCACATTCCTCCAGCCGACTTGCTCCCCAGCGCCCAGTCGTAGTAGGCCTTCAAAGCAGATACGCCACCAAAGCATATACCACAGCGCGAGATATTGTGTGTTCCGTGTTCTGCGCGTGGGTGGGGTCGCGCCTTCCTCACCAGCCCTCTCTCACGTGGCAAACGCAGTCGCTCTTGCCTCACTCACTTACCACAACAACCGCGTAGCAGCCACACAAACCTCAAAAATACCGTCAAGGCCTACCAAAAAGTATCCTTCAAAGAATATCTGTCGCCGGTAGGTGTATTTGTATTATTTGGTTAGAAGTATCATCACCTTCGACCGACACATAGAGTTTGGCGTAGTTGGGTGAAACACCTGACTTCGTCCGACGTTGACAGTGCACCGGTTCGAAGCCGAATCAAAACGAGTTTGAGCCGGGGCCTGCGGGTGAAATGGCTTTTTGCACTTTTTTGGGGGAGGGAGAGGGGCGGTTTTTTTTTGGTAGGCAGAGACAAGGCTACTACAGCTGTATGGATGAAGTACAGAACTGATTTGAGACACCATTTGTTTGCTGGTAGTGTTTTCGGCGTGAGTAGAGGTCAGTCATCCGTTTACAAGATGGCACGCTGTTCTATCTAACTGGTGCCCTTTGTTTGATAGTATAAAACCTGTGTTATCGATTTGATCTACCCGTCTATTCTAATGTCTCTGTTCCCTAAACTACTTTAACTAACAGTGAATCATTTTTTTCATCTCCAATAACTTCGTATCACTCGAAATGAGAACATTGTGTAGTTCACAACGAGCAAGCATTTCCTGTATCTTGACATTATGATTCGTCTTAACAATGTCAGAAGCTTCGGAGTGCTCTCACAATGCTCATATACTGCTTCTATATAAGTTAACCCTTTGCAAGAGAAATTAATTATAACAGAACGATCAAAGCAAGAACGATCAAGAGAACAGAGCAACTTTAAAGCTATCAACCCAAGAGGTTACCCATTAGCAAAGACTCACAGATAAATCGTTTTTAGATCATCATCCAGAAAATGGCTAACAACAACAACAACAACAACAACAACAACAACAACAACAACAACAACAACAACAACAACAACAACAACAACAACAACAACTTGCCTTCCCAGGATGACTTCGTGAGGGAGCACCTTCACGCTTGTGAAGCTCCTACTGAAGAGGGGTCCCGGTGCTCTATCTGCCTGGTTGAGTGGGCTGAGGATAGCGACTCCTTGGTTAGAATTGACTACAATCATGTGAAGTCATGCTTCTACCATAGGGACTGCATCATCGCCTGGTTCGGATCTATTGGCCAGCAGCGCTGGAGCTGCCCTGAGCATCGCATCCAGCTGTTCGTGCCTAGGCCTGTCGGAGCTGGGCAATTCGACGCCGAGGATCTCGAAGACGGGGAAATCCGCGATGACGGGGAACCCCGAGACGAGGAAGTCGATGCCATGGAGCTCGATGGGGAACGCCCTCAATACGTGCCGGGTGAGATCGGCGGACAGTTCTTTGCGCAAGATATGTCTACCGAGTTGTACACCTATGCTCAGGGTGTATTGCGCCGATTGGAGGAGAGGGAGCGCGCAGGCGATGGGCCCGATCAAGAACGTTTCATGTTTTACCATGGAATCCAGAGGCTCCACGACCTGCATCTGGCGGCGGCAATGAGTCCTGAGGTAAGGCGTGGTCAATCCATTAGTCCCGAATTCCACGCGCTGGGCCAGCGGATCCGGGATCTTACGGACGCTTACGACGCCCAATTCCTGGAGTACATGCCTCCGACGATGGCGAACGTTCTCCAACAGATTGTGACCGAAACTGGCAATGAGGAAATAGCTGAATTGCTATTGCCTGAGTGGTGGTACCAGGTGTTTGAGAGGCTCCGAGATCAAATGAATCTCCAACCCCGTCCTGTAAATGCCCCAATTCTCCTGTCTCAGATGTTTCTAAAAATTAGTAGAGCTTACTATATGATCAGAATGCATCAGCATCGGTTAGGCCCTCAACATGGCCCGAATCCCCTTCCTGGACCAGTACCGGCGCAAGATGGCGGGGAGCCCTTGTTAGTTGCCGTGAACCCTCAAGTCGTTGTAACGCCCGATGGTACTGCATTTGGCTTGGATCAGATTTACCAGTCTGTCCAAAACCGCGTACGAGAACATCGGTTGATCAATATGCGCATTCGGCACGGGGTACCTATTTCAGAGACGAACCTGTTTGTAGGTTACAACGCCGCTAGAGTGAGGGACCTTGAACTTGCTTTATTCCTGAGCGGGTATCAGTACTTGAACGGCGAGTTTCAGGCTTGGTCGCGAGGACTGCGGGCTTGCGTGAGGATGGCAGACGATCGCTTTAGAAACTGGGTACCCGGTCTGATCGAAGGACTTCTTCGCGCTATTCGTAACGAGGTTGACTCAGGTCGAAGGATCATCGAGGCTGATCTGGAAGCCCGCCTCTTGGCTCTTGAGGAACAGTGGGAGGCCATGGTGCAAGACAACGATAGGACCTTTAGGCATCTAGGTCAATTGCACGAAGCCCTCCTGGACCTCGAATTCGAAGTCCTGAACCTGACACAGATGAGGGACCCGTAGAAGAGTTGGTCAGGCGTGCGGGGGTTGAGCGGGCTAACGCCATCAGGTCAGTGAGGGTTCGGGCGAAGAACACAGCGTGCGATCGCTGAATTGCCGCAGTAAGGTCAAGAAGCCCATATTGCTCATCGTAAACGGTGCCCGCCTGTTTTTTTTGCATTATGTACTTCAAATTACTAAATTCTATCTTTATCATTTTACTACATGATTGCACGTGATCAAAACTCAAATATAAGCTAATCGTTACTAATTGTGACAGAACACTGTTATTCGATGTTGCATTTTTAATCCTTGACAGCATAATTATATATTATTGGATTAAACAATCAAATAAAACCAAAAAAATTATCAAGGAAAACGACATCCAGAAAAGAAGAGGAAAAAGGAGTCAAGTAGGAATAGACCAAAGAGAGAGGGAGAGAAAACCAGAATTGAATGTGTCAAACCAAACAATACAACCAAGAAAGAATCTGCCAAGGAAAAATACATATATAAAAGAAATAAATAAATAAAGGATTAACAGTGAAGACATACTGAAGAGAGAAAAAAGAGACAACCAGACAAAGAACCTCCCCAGAAACATGACATGAAACAAGCAATGTGAACATCAGGAATTCTGAGACTCACCGCATCTTTTGATGCCGTGACTTACCTCTGCTTCGGAGATGTTTTTCCCTTGATAATCATTGCTTCGTATGATGTTGTTGAGTTCTCTCCCAATCAGAGAAACCAATGCAGCATCACGCTCTGCCTTTTTGGGTGCTTCCTTTAGCCATTTCGTTTTGAATCCTTGAAACCAAGGTTCGGTCATGTTTTGACACCCTTCAAGCTCTTCAACGAATTCATCCCACTGCCAAAGTGATGTATGGTTATTCTTGGTTTGATCACAACCTTGATAATACCAGTTTTTGCAATCACCTTTGTGTTCCAGGCACTCGCTCGGTCTATGGTGGTCTTCGTTCTTGCACCGCATCTCTCCGCAAAACTTATGGTCTCTAACCAAGTCCACAATCACGCGGAAGAAGTCCAGGCGATCGAAGATGACTTTCGACTTGTAGTTCAGGAAGCCGTCTTTCTCCAATATCGAGCAGCCGAAATCGATCAAAACTACCCATGGGAGACCCCCAGGTGCCGATTCTCGGACAATGATGTTATCCGCTTTGATATCGCCGTGAATCATTTTCATTTCATCGTGCATGAAGTTCATGGCTGAAAATACCTCGGCGAAGATGTGGTAGATCATCGGTATGCGCAGAGCACTGATGGGGATGGGCTGGCGCTCTTCGTTTGGCTCTTTCATAAGGGAAGGCGAGCCAGTTCGGTCTTGACGTGTGTGAGAGTATCGATATTCCCGCAAATTGATCCCAACGATATATTGGAGATAAACGAATTTCTGGTATTCGTGGATGTTGTAAGACTCGGCGCTGACCAATTGAGAGAATTTGTGGTAGAATTCGTCGTTTCCCAATGTGCCTTCTCGGACATGCTTCAGAGTCTTCACCTCCTTCTCCAGGGATTCGCGAGCCCCTGTCAGGTTGAAATTTGTCTTCTTCACTATCAGTTTGTACATCAGCGTCGGATCAAAACTCTTGCCGCTGAGCCTGAATTGTGATGCATCTTCCTTCTTGAGGCCGACTTCGATAACGCCATTTCCACCGTAATCCAACCTCTTGTAGTTCTCGAAGTCAATTTCAGGTGCGTGGCCCGGTGCGGACGACATATGGTATAGAAAAGTGGGGTAGATGCGGCTTTTCCTAACCGATGGATTTGAACCCAAAAAGTGAAGCGAAGTAGTTTTGAGGTAGGGGAACAAAATTTGAAGTAAGTATCTTGTTGGAAGAAAAAAAAGTGGAAGTAAAGATTCTGTGAAGAGAAGAAGAGGTTGAAGTAAAGATGTTGTAGAAGGAAGGGATACAACAAAAGAAGTGTAGATGCTGTAGATGCTATAGAGAGAAGCAAGAAAGAAAGAGACTTCTAGTTCTACAAAATTTATAGATGTGAGATACTTACCATGCAACAGTCATTCCCAATAGACAAATATTTGTGAGTCGCTTTCCACACACATAACACTCCATGATATTCTCAATTTCATATTTATTGCTATGCTTTTGTAGATGCTAAGACTCACTCCACTCCACCGGTGGAATAGTGAACATGAAGTCTGTGTCAGTTCAAAGAAAAAGTATGATAGGTCATGATATAGGTCGGGCACGACGGTGTCACGAGTTGACGCACGCACGCGCGTGCGACTCGCCTGCACGTTCTGGTGGAGTCGACAGATACGAGAATATGACGCAACACATCTCCTCGATTAAGTTATATAGACTGAGTGAAGTATAAACACTAAGAGCATTTACTCATAATGGTGGCATGGGGTAAGCATGACTTCTGTGCGATTTCGGTAACACAAAAGCAGCACACACACTATATATGAACTAGACTAGTGACAACGCACGGAAAATTGAGTCAGCTGCAATCTTAGGGTACCCTGTGATGGTGTATTTGAAGACCCCACCTACGACCAACGGCATTCGTTCCCACTGCACGGTTGTCCTAAAGTATGCACCTACTAGTATACAGTCGTGACTCCACCAGTATGCGCTGAGCCCCTTTCCCAAAGATCTCTGACATCCTCCTCATCTTTGCTGTACTGCCTTATCTATCGTTACCACAACTCCTTCCTAAATTCATCGCCACTCAAGTGCGCGATACAGCGGCAAGGCAGCATCCCACGCGGGCTGGAAATCTGGGTCCGCGCTTCTTTCGAGCAAGAACCTCAGGGCGGCAATGCTGAATGGTGACTGGGCTACTGAGACCAACAACTGACCCGAGAATTTGGAACAGTCGTACGCAGTAGTACCTGTGCTTCCCGCTACCACAAGTACATCCAATAACAAAGTCAGAATCCTCACCTGGCGCAAGGCTTTTTTTTCAGCATGAGCAATTTCTCCTTTCCCGGGGGCGGTTGCTCATACGTAACTGGCATATGCCCTGTTCCAGCGGCATTCGCTGCCTCCCCGGAAACCTCTTTTGTGTACGAAAATTCAAGCATCACTTTAGCTATAACTTCCACATGCCAACATTTGAGTCTAAGAGCAGTGCTAAGCTATGCTTTTCACATGACCATCTTTGCTACAAAGAGAGTACGTCTTCGAGAATTTTTGTATTACCTTCTTACACAGCAAGTAGCGCAGAATTTCATATGCATTTCTTTGTGCTCTGCCCCTACGTCCCACAACCTCTTAAGCGTGGACCGGTCACCAAGGCGCACAGCAAGGCGTATCGACGTATCTTCGAAAAAGTAGGTGTCTCCGCCATCCAATAGAATCAAGTCTGCCCCTCGGTTTAGAAGAAGCTCGAATGCTGCAGGCTGGTTGCACAATTGAGCCAAATGCTTATCCAGGATATAACACATGTGGTGACAAGGTAAAGCGAGCGCAGCGTTGAGGAGAAGAACCTGGGGAGATCATACACCTATACCACTTTTGTTTTGTTTCACTACGCAAACCACTAATCTCAGCTTGAACTTGTATCCCACTATCCCACTATGACCTATCCTTCATCTCGCGCAGCGCCTTCATAACCTCGACTGCGTCTTTCCCACCAGTCAAGCTCTGGATATCAGGATCGTTGACGCGCATAAAGACGTTATGTTGCTACGATTCATCAGTCTCACAACGATCACACTCTTTCACAAAAAAACATACCTTCTCATCGCCAATGGTGAACTTCCCTTGCGTCTCCTTGTTTGCCTGGGAAAACTCATCCAACTTGCGAATAGCCTCGTTGTCCAAAACCTTCTTGGCGAACCTCACATTTCCTTTGGTATACTCGTGACCTGGGTAGACCTTCGTGTCGTCCGGAAGCGATGCAAGCACTTCGTTGAGAGCCTTGTTCATCTCCGTTGCATTGCCCTCAAAAAAGCGTCCGCATCCACCAATGAACAGGGTGTCGCCGGTAAAAACGGCACGCTCAGAGCCATCCTCAAAGTAGAAGCAGATGCTATCCTGAGTGTGGCATGGAGTGTGCAGCGCAGTCACCTTTATGCTTTCACCAATGGTGAACTGTGACTTGTGGGAGGGGTGGTTGTGACTTGTGTGCAGTCCTTACCGCCAACAATTGGGAGTTTGAAGTGTTTGAGCTATTGAAATTAGTCATGCCCAGTGGTAGCTTTCACTCACTCACGATCTCAGCGTTGCCTCCCGCGTGGTCGTGATGACTGTAGGCTCTTGATCAGCGGAGTATGACTGGTGGACTGAGGAACTTACTGATGAGTGTTGATAATCTTCGAAAGCTTGATCGCACCACTTTCAGTCTTCTCTTTTAGAACAGGTAAAACCCTGCAGTAGAATAAGTTCATGGTTCTCCTCTGCCAAGCTTAAGACGTACTCGGGTGGGTTGGCGGGGTCGATGATGACTGATTCCTTGGACTTGTCATCTGTAACGAGGTAGGCATAGTTGTTGCCCGTACCCTCCCCTAGCGTGTATCAGTGTATGCTAATGATGTCCATCAGGGTGCGCTTACACATGGGAATCGACTGGATATGCATGGCGCGCGATATAAGTGGCTGAATTACGTTAGCTTCATTGCGATACAGAACGGTCGCACGCCTACTTTAGGGATCGATCGGGCAGAGAACCTGGGGATAGATTGCTTGATGGTATAGGCGAGAAAGCTCATAAGGAAGCAGCTTAGCAAGAAATGAGATGGTGCAAGAGGCATGGCAATTTGTAACCAAAGCAAGGATGACGTTCTGATTTATCGATAAGATCACGTGCGTGGGCTTTCTCGGCAATTAAACTAACTCCGTTGGCTTCATGTCCGCGGATGAATGTTTAGAATTAGACATCTCATCGACAACGACTGATATCTTCTATTACATCGGTATTTCTGAACCTACATTGGCCTTACTTGTAGCCGGTTGCATATATATGATAACTGAGACGGCACCGAAACCAACAGTACCGACACCAGGTAATCTCACATATTGCGTCCAGCACGTATACAGTGTAAGGCTTCCTTGGACCACGAAATAGACCTTTGCATCTTGGAATCTCACGTGTCAAAAATTCCGCGACTTACGCGTCCCGCATGGATTGTTACTGCTAAGCCACGTTGCAACTAGGCTTTTCGATGCGGAGCCGTTGCGTTATATATAGATTTTAATAGAGTTTTATTAATAAGCCTGCCTACTACTATTATTTTTCTATTATTTTTAAAGCTAAGAGCTTATTTATTTATTTAATATTATATTAAATAATTCTAATTATAGCCTCCTTTTATTTATAATTTAAATTTTAGTCTTTAGTAAGCTTTTTAATAATTATAATAAAAAGTTTTTATTACTTTTAAATATATTCTCTTTTATTATTATAATTAATACTATCGCCTATAGAGATTAATATTAAATAGTTAAAGGGGGGAGTATATATATATATTCCCTTTTTAAAATTTTAAAATAAACTATTAAAAGTTATATTATTAATTTTTTTTACTTAGAATTTTACTTCTTTAATTAGATTCTTTTAGAATAATAATATTAAATTTTTCAATATTATAGTATAAGGATAGATTATCTTTATTTTTATTTATTATAGAGATATATAACTTAGCTATAATAATTAAGTTCTAATAATTTAATAGAAAGGTTAATAGTATAAAGTATATTAAAAATTTTTTTAAACTTTTTATATTTTTTAGCTTTTATAATATTAAAATTTATTATTTATTATATACTATTATTCTAATATACTCTCTATACCCTTATTAATTATATTTATTTTCTTTTATCTAGTGTATTATTTTACTTTTATTATTATTAAATTTATTATATCTAATTTACTTTTAGTGGCTGGAGTTGGCATAACCTATATAGGTTTTTTACAATATTAATTAAACACCACGTTGCAACCATAGCGATGCAAACGCATGATCTACACTATAACTTCGCCACAATCCTGCAAGACTAGACCATCACGAACATAAGGTAAATCGACCTTTAACGCTCATTCTGACCTGTTTGCTTTTGTAGGGATATCTAACGATTCTAATTTCTTCCTTACAACCTTAATAATTATATTTGTAATCTTTATGCCTCACGATCCTCTTTTCGTTTACATTTATTAATCTATGTCATCCCCTTATCCGATGACTCCCGCAGAACAGCCCGTCACTCGACTGGCTGGCGACAGGGATCAAATCTTTACATACAGGAAAATAGACTCGGGACAGAAACATATTCGATTGTTGCGTATCATCCAAGATCCAAAGGGATTCACATTTTCGGAAGAGGCACGGCAGGGAATTAAATGTACAATCGAGACAGCTTCATTGCTACATGAGCCATGCTTTTATGCACTTTCCTACAGATGGGATTCCTCTCCGGCGGACGCCAATATTGTGGTCGATAACAGCGACTTTGCTGTCGGCAATAATTTATATCTAGCGTTGCAGCGACTGCAAGATTATTTACCGGTTGACGAGGAAACAAGCTCTGAATTGGGAATAGCAATATCGCGAGCGATATGGATAGATGCCATATCAATCAATCAAAACGACCCCGATGAAAAAGGATGGCAGGTAGCTCAAATGGGTGAAATCTATACGAAGGCATCACGAACCGTAGCTTGGCTGGGACCCGCATTTGATGGAAGTGAAAAGGCATTTGCGCGCTTGAAAGAAGTAGGACAGGACGCTGTCGACAAAGGCTTCTCCTTTGAGCGGCATTGGCCTTCATGGTTTGAGCAGCTCGAGGAGCAGACAGAGGAATTCGCAGAACATCGCCTACCAAAAGAACAGTCATCCCTGGATTCGTACTTTTGGAATTTCACGCGGGATCATATTCTTGATCGAACTTCATCTCACGTTAAAAACAGTTCGATAACCAAAACGGTAGAAAGGGCCGAACCGGGAACTCTGGAGTATATTCTGGGACTCCTAAGTGTCGAATGGTGGTGTAGAGTCTGGGTGATTCAAGAAGTCACCTTGGCGCAAGAGCTCGATTTTCTGTGCGGAGAGCACGAAATCTCCTGGGAACTCCTCAATACCTCGCTCCTATTCTTCTCCACCGCAGAGAGGATCCAGAGCCGCTTATTCGATCTTGGTCTAGATCGTGTGGCAGAGATTCGTGGAAAGGAGCTTCTCGATCAGCTAGAGTGCGAGATGGAAAATAAAAGCATGTCACAAAGGAATCTCTTGAGGATTATGCGCTTCGATAGCAAGCTGGATCTGGTAACTGAAGGCGTAGATTTATTGAGCATGAAGCCAAATCAAGAGTACGCACCGACAAATCTGGACATCAGGCGGCGTTATCTACTACGACATGACGAAAACTCTGGTAGCCATCTAATCACATGGCTCTACAAAGTAGCAGTTCAGCAGCCGCCTCAAAAAGCTAGCGATCATCGTGATTTGATCTACGCTCTGTCCGGTCTTATACCAGCAGCCTCCAGGATCTATCCTGACTACCACAGAAGCGTTGAGTGGGTTTTCACCGAGGCGGCAAGAGTTTGTATTGAGCAAGGGCATATCGGTATCCTATCGCTGTGCCAATGGCCGCGACGCTACGACGCACTACCTACGTGGGTGCCCGACTGGTCGCAGCCACTTCGAGTCCCCATCGAAGACATCCACAGCTCTCCGGCCAGAAACAAAAGGATTACTTTCCATGATGACGGTCGAACAATGTGCCTAGAAGGTCACTCCTTACTCACCGTATCCCATATAATCAGAGTAGATGAGCAAGCCAACCCAGAAAACCTAGACGCTGCGTTCATCCTCAAACTAGACCACGACTACCGCTCCACGCTCGAAACCCTGGACCTCCCCTTCCCGAACACGAGCGCCACGACCGCCTCATCCGATTCCTCCTCACCAGTCTCCGCTGGCCTCAATCCCAACCACCACAAACCCTCGCCACACGCAAAGCATCTTCACCACCCCCTTCCTCCCACACGAAAGCCCCCTCACCCTCGACGACACCCTCGAAACCACCAACCCCACATCCCTATCCAACTACCTCTCCAAAATCCTCCGCAACGAGCGAATCGAAGACTTCCAAACCTGGATGATGGAAGTCCGCGCCATAAAAGCAGCGTACAAAACAACCCCCAAGTTCTCGCCTGCATTCGGGAAACTAGCGTTCAAGACCGTAGTGACGTGGGCAAGGATGGCGAAGGGACGGGTTGATCTTATCACCAAGGATCTTCGGCCGATGAGGAGGGTGGTTACGAGGGCGGCGCTGATCGCTGCGTGTGAGAGGACACTGGAGGGAGGATGGTGCTTGTTGGACGGGATGGGTCGTTGGGGCTTTGTCCTCTGCATACGGAGAGGGGGATGTTGTTGTGCGGGTTGAGGACATGAAGAGCCCGTGTGTGCTTCGGAGGGTTGGGGGGCTAGATGTCATTTCATTGGGGAAGGGTTTTGGGAACATGATACCCATAGATCTGATCGGAAGAAGGAAAACTTGGAGCAATTTTTCATAGAATAGGACGGAGAGATCATATGGGTATAATAACAACAAACAACGTCCACATCCACATCCCATCGTCGTGTAACCTGACTATCCTTCCACTCCCTCGGAAACCCTGTTACAAACAACGCAATACCTTGATATCATCATTCTATTCTGTACATAAATACCAACCACACTATCAGAACTATGCATGTCGTTTAGAAGGTTACTTTCTATAGCACTGATCACATCACAGTAACGACATCGTAGAACCTCCATACATGTAACAAGACGAAATACTTTCTTTTTTATATCACCAAAAAAATAAAAACGCCTATATATGCAATGCACACCGATGCATCCATCCCCCTCCCAACCACCCAACTACCTCTCTACTCCTTCTCCTTCTCCTCCCCCTCCCTCGCACTCCTCTCATTCCACTCCGCCTCCGCCCTCTCCACCCTCTTCACCTCTCCCCCGACACTCGTCTCCCACTCCCTCCACCTCCTAAACACGACCTCCGCCCTCCTCTTCTTCGTATTCGCCCTACTCATCCTCTCATACAAATCCCTCACATTCTCCTTCTCCCCGTGGCTCACCTCCAGGCTAACATACACATCCCAGACATCCCACTTCTTCGGCCACGCGGTGACCAGGCCCTCGAAGATGGTACGTCCGCGCTCGGGGTCCCCGTGCTTGAATTCCAGCGCTGCGAATTTCTGCGTGAGGTACCGGTGCTGGGATGCGGGGACGGATTGCGTGGCGCGGGGGAGGAGGGCGCGGGCGCGGGGTGGGGAAGGGGGAGAAAGGGTGGTGAGGAGGAAGGTGGCGTAGGAGAGCCAGAGGGAGGGGTCGGGCGTGAAGGATTTGGTTTTGGTCATTTTGGTGTAGGTGGAGTCTGCTTTCTGGGTGGGGGTTAGAAATCTGGCTTGCATATAATAATACAAAGAGAGAGGGAGGGGTAAAGGGGGTGCTTACATCGAGCTTCCCGGAGGAAATATAGATCTTAATCATGCGCTCGTGGACCTCGCGGGCGTCGTTATTCTGGCACGCCTCCTTGAACGTTTCTTCGACGAGGTCGGGGGAGCCGAAGTCGTTTTCGAGATGGAGGAGGGCGGTCCAGACGTCGAGTCTTTCTTTTTCCTCGCGGGGGTTCATGGTGGCGAGGGCGCGGCGGGCGATTTGGCGCGCCTTTTCGATCTCGTTGAGTTCGCGCTGGAAGACCATGTAGCGGACCCAGAGCTCGGCGTTGTTGGGTTGGCCGAGGAGGAGGCGCTCGTAGTCGGCGACGGACTGTGGGCCGAAGGCATCGAGGTCGCCGGTGCGGTCTTCCTTGATGGTCGCCTTCTTGCTGCGCTTCTTCTTTTTCGATGCACCATCGTCGGAGTCGTCATCGGAAGCTGCCTTCTTGTCGTCAAGATCAAGTGTTGCACCGGTCCAGTCGAAGCCTGCGGTGCCTAATCCTGCTGCGGGCTTAACAGCGTCTTCCTCCTCATCGGAGTCAGCGTCTTCATCTTCCTCATCGTCATCCTCTGCGCTCTTGACACTGCGCATTTCCTCGTCCTCATCCTCGTCCTCGTCTTCATCATCATCCTCGAAAATGTTCTCATCATCGGAATCATCTTCTTCAGCTTCGATATCCGATGCGTCCTCCATCTCTTCGTCTTCGTCATCTTTCTTGCCAGCAACATCCGAGTACTTAAGGCTGAAGGTGATTTTCCTCTGCTTCGGGTTGACCGTCAGGATCTTAGCCTTCACGGCATCTCCCTCCGTATACAGGTCCTTGACTTTGCCCTTCTCGATGCCCTTGTCGGCCATCTTGGACACGTGGCAAAGACCACTGACATTGCGGGACTTGTCGACAACCAAAAAGACACCATATTCCGCCACATGTCGTACAGTGGCGGTGACAATTTGGCCCTTCTCCATATCCTGGAAGTTCAATGGCGCAACGTAATCACCCTCGATGACTGATTTCTTCAAGCTCATGAGAGGGTTTCTCTGTTGGTCGTCGTTGGCGGTGATCTTTCCTCGGACGAGTTGGTCCACCTGGTACTTCTCACGCCAGTTCTTCACGTACTCGTCGCTAAGATGGCCAGCAGAAACCATGGCATCGACAGTTTGTCCCAGGCGTACATAGATGGCCTTCTGGTCAACCTTCTTGATGAAACCCCGAACAACCTGACCAACCTTGAGGTCGGCTCTGGACGTAATCTCAGGATCCTTGATTGGCAGGGACGAGCTCAGTACCTTGGATGGCCTCACGGAAAGGCTGATTTTCTTGTTAGGGGCGTCCACATGGGTGATGCAAGTACGGATGACGTCGCCCACTTTGAACTCAGTCGGCTTCGCCTTGTCATAGTCATCAGCCAGTTGCTCGAGGAAGACAGGACCAGCCACGTTCTCGTTGATCTGCACGACAATGTGTGAGTCATGCAGCTTTGTCACACGAGCAGGCAGAATCAAACCAGTCTTCATATCGTTCAGTGTGAGAGACTTGACAGAGTCACCAGAGACGGCGGTGAAGTCGATACGGTTTTTGCTGGCATCGACATCCTTGACACGAACGCGAATAGCACACCCGACAGGGAAGTTCTCTTCAACGTCGCTCAAAAGATTGAGATCCTCAGAGAGATCAAAGAAGTCGATACGGCCACGGATTGTAGCAGAGATGTTGACCCAGACGGAACGGTCGTTGTGGTTGTTCACGAAAGCAACGAAGGAGTCGCCCTTCTTTATCTTGTCGAGTGTTAACAGATCCGCCTCGTCCTTGGCGTTGTCCTTGGTTGTAAGCTCATAGATGCTGAACTTTCCTTGGCGATGGCTGATGGGAAGGTATTTAAAGTTCTTTGCGTCGTGCATGCCGATCGCGCTGGCTTGGAGAACCTGTCCGGTCTGGAATTGGAGGTGTGGGTGTTTCTTATCAACAATGTCGTCCCAGCCCTTGAAGAGCTCCGAAATATGTATCCGGCCATCCACATTATCCGCGATTCTAACGTTGATTTGTGTAGGCTTTGGTGCACGAATGCGCACATCGAGCTTGGTACCGAAACCAATATCCGCTGTGGATTTGATGTGCTCGTCGACAGGGTTAACAGCAACGACGGCTGATGAAGCCAACTGCTTCTTTGAATCATCGGACTCTGGCTTCAGTGAAAGCCAGAATCGCTTCTTGTCCAAGTCAACGTGGCTGACGCGGGCTGTGATGGATTGATCCTTGCGCAGGCCGAAAACGGGTTTAGAGAGCATGTCTTCCAAGAGTGACGATTTGAAGATAGGTCCACTCAAACCTCCAGCGAATTCGACGAAAACCTTATCGGGATCAATGGCGCGAACAAATCCGTGCACGGTCAGTCCGGCTTCCATATCCTCGATCTTGCTGATGAGTTTTCCGGCCTGGGCGTCTTTCCTCAGGCTAGGCTTGTTGGAAAGAACGACGGTTCTTGATTTGCGATGCTTCTGCAGCACGATGAGGTCATCGAGTGGTCCTCCTACACGGACACGGGCCATTGTCGACTGGTCTTTCTTCTCAGAACCATCAGTGAGATGGCCGACTCTGAGAGTGCCTTTGATGCCGTGCTCCAAGTCAACGATGATGGAATCGACTCCCTTTTCGAGAGCTGTTCCCTTGACGATAGTACCGAGTTCAAGCTCATTGAACTTGGACTCCTTCTCTGCGTCGACTGCGGATGGATCCTTGCAGGATACCATCATTCGGCCTTCTTCTGGGTTAAGCTGAATGACACGCACGTTCACAACCTGACCCTTGGTAAAGTGGCGAGTCGCATCGGCGATATAAGCCTCGCTCATCTCGGCAGCCGGGAGCCATGCTCTGAGACTTCCATAGAAATGCACCAAGGCTCCAGCAGGCTTAACGTTGACGAGGGTACCAGGTCCAGTAGCACCGAGGGAAAGCTTAGAGTAGTCGGTCCAGGGCTGCACGTCGGAGTTGACAAGAGACTTCTTGAGGGTTAGTCGCACTTGATGCTTCTGTACGTCTACATATAACACCCTGGCAGTGACCGGCGCACCCTCGCGGAACTTGCGCTCGGGGTGCTGGAGTCGAGTATCTGCCAAGTGAATCTCAGAGACGGCTGCATTGATGCCCTCTGCTAGATGAACAAGGAGTGCTGTGGATCCATCTCTGTCGGCAAAAAGTTTCTGAACCTTGCCCTTGACCACCTGACCAACCTGAATCTCCTCAATGCGGAGGAAAGGCTGAGAAAGCACCTTCTCCTCCAGCGATAGTCGGTACATGCCATCGAAAGCACTGAAGCCAATGACACGAGCCTTGTGGGTGGATGCAAGTTGGAAAGGACCGGAGCTCTCCGAGGGCAATTCGACCCTGTCGTCTGCAAGCCTGTTCAGAGGTGCGAAACCCGCAACATCGCGGGGTCCAATGTCGAAGAAAACACCGATCATGGGTACCACCTTTGTGACCTTGGCTTCTTCAACGATGGAAGACTGGGGAACGACCTCTAGGGGCTTCCGTCGATCTTTCGCCTTCCCTGACATGCGTGTGGACAAGGATAAGATGTGCTCTACAAGTGACACTCCAACCCTCCTCACCTCAGAGTCTTCTGTTGTGAAAATGATTCGTGCCTTGACTTTCATGCCGGCGTTGTACTTTTCGGTGAGGTCGGTGGCCTTCTCGGCGGCGGCGGAGTGGATCGTGTCTGCAGTCGCATCGATAAGTCCAAGCACCTTGCCGACGATGGTGTTGGGGGTCAACTCGGTGATGAGAACATCGACGGCGGTACCGGGGAGGAAGACGTCAATGGTGGGAGCGTCTGTCAGCATGTGCCCCTTCTTCAAGTCTCCTGCCGTGTGTTGATCGGCCAAGAGCTTCACAATCCTTCCATCAGGGTTCAAGCCAGAAACCAAGCACATGAAGACAGAGCCTTCCTGGACCTTGGCGTGGTCGATAGCTGAGCCCAGCTCCTTCTTGCCCAGGAAGCCCTTCAAGTTCTTCTCATCCAGGCCGAGATCCATGACCAGACCGTGGTCTTCGTTGCTGATGACGGATGCTTGCAGCATGAGGTTGTCGACCAGGTTCGACTTGGAGAGACCCCTGTTGACCATCTTGGGGTGGATGGACAGTTCCAGCTTGCGCTTTGCGACGAACTCGCCAGGCGCGGCGTCTTCGGAAAGCGAGGTGACGCATGCTCGCAGGTATTGGCCGACGGAGAACATGTTCCTCAGGTCGACGTCCTCGAAGTCGTCTTCGTCGTCTTCCACCTCTTCCAAGTCCTCGTTCTCCTTCAGCAGCTGTTCTATCCGCTCGTTGAGCTTGTCGGAGATGGCGGTGAGAGGCACGTAGCCCACGAGGCCGTTGGGCAGGGCAAGGGCAATGTCCTGGGCGGTGACATCGATGACCTGGCCCAACACGAGGGTGCCAATGGCAAGGTTCTGCACAAGTTAGCAGTGGGCGGCGGGGTTGTTGCGAAGAAACAAACCTTGAAGGTTAGGCCTTCGGCCTTGATCTTCTGCACCTGCTCCTCGTCGCCGGCCGCAGCCTTGGACTTCTTCGACTTGCGCTTCTTGGCAGATTTGGGGGCATCGTCGTCGCCACCGAACTCAGAGCCCTCGTCGCTCATGCCATCGTCGCCGCCGCGCTTCTTCTGGCCGGTCTGCTCGAACAGCACGTCCTGGTTCGCCTTGATCTGGATCTGCTTGTGCTCCAGGGGCGTCAACAGACTGGCGCCTCCACGCGGGAACGACTTCTCCTCATCCTTGAAGATGCTGTTGTGGGTGGAGATGTCGGGCTTGGGCTTGGGAGCGGCAGTGGCAGCGGCGGGCAGGTCCTGGGCGTCCGACTTGCGCTGGCGCTTTGCAGATCTGTCCTTCGGTTGGTCCCTCTCTTTCCGCTGGGGAGTGGCCCCCTGGTCTGCCTTTCGTTTGATTGCGCCCATTGCGGGTGTGGTTTTGCAGTGTCTGGGGCGGCTGTAACTTTTTCCTTGGCCAGCACAAAGTTGCTTCAGAAATAAAAGCGGGGCTGCAGATTTTCCGAGCACCGACAGCCACAGCAGCAGGTAAGCGGCCCAGTAGGCAAGCCCATTAAAAGGCGGCCCACTTAACGCGAACACGGAACACGACAGACGCGACCGTGCCAGGCCGTGCGCTGGGCCAACCTCTCCCCGCGCCGCTATTATATTCCACTTCCCATCACCCTGCAGCCTCTTCCCCGTGCGCATTTGCTTCTCGCTTTTCTTGCTTTCTTACTGCATATGTACTTGTAAAAAAAAATAGAGTTCCCATCCCCGGCCATGTCTTCCTCGCCGTGTGTCCAGCGCTTCTCCGACGAGCTGCCCAGCTCGCCACCACCGCACGTCACGAACACGGGGAGCCGCAAGCTCAAGAAGCCCCCGCCCATCACCCCGAAGCGCTTCCAAAAGTTCTTTACGCCGCGCACTTCCACTCACCGCAGCTCCGCTGCCCTCTCTAGATCTGGCCGCCAGCTGCAGGACATCACGCGAGCTGCCCTCAACCGCAGCAGCAATGCCTCGCACCGCACCACACCGCGCAAGACGGTCAATTTCGCCGACATCGACGTCGAGAACAACGTCCAGACGCCCCAGCTGAGCTCCAGGAAGCGTAAGACCCCCTACCTGTCGCCAGAGAGCTCTCCGGCCCAGTCCTCGCCTACCAAGCGCCACAAGTTCACCACTCCGCCGCCCTTCACCATCCTCGAGGATGCCCCGGAGTTCGACGAGCCACCGGTTCCTATTTTTCCAGAGCCAATTCGACGATTGAAGAGCTTGGGAGGCACTGCACGGAAGCTGACGCGATCATTCGGAGGCATACTGGCCGTGGACCGCGGCCTGCGACGGGACCATTGCGCGTCATGGCAGGACTACACAACCAACTTTTATACTTCTTCTGAGGACTACCACGATCTCCCCAAGGCGCCCCGCCGTTCTGCACCGCCACCTGCAATGCCAATTCTTTGGTCGCCGTCGGAGACGAGGACGGATGGGTACACATCCTGGATGCTGAAGATGAGACGCCTTCGAGCTTCTCCAAAGCCCATGTGTCTTGGAGGGCTCACGGAAACGCTGTCATGGATATTCAATTCTCATCAGACGACAAGTGGATAGCCACTGGTTCGGGAGACCAGACTGGCCAGATCATCGACGCTCGTACCCAGCAGACCGTTCAGGTGCTTGCAAAGCACAAATCGTCCGTGAAACAGATTCGCTTCCAGCCAGGAGACGACAACATCATAGCCACATCTAGTCGAGATGGCGCTGTGCAGATCTGGGACCTGAGGTGCAAGGGCGGGCACACTACCGTCCACCCAGCATGGGGAGAAGACGTGCCATATGCTCACACCGTCAAGTCCCTCGCATCCGTGCACGCAGACCACGGCATCGTCAACCCCACCACCAGAACCGGATCAACAGGAAAAGGCGAAGTCCTAAGCCGCCGCAACGATATCTCCATCACCGCCCTCTCCTTCCTCCCCACCGGCCGCCAACACCTCCTCCTAACCGCCTCCGACGCCTCAACCAGCGTCAAGCTCTGGGACATCCGAGGCCGCTACTCCCTCCGCGGTCCCGCCGTCCCCATCTCCACAACCCGCCACCCCGAATCGCACACGCGCCACCGCCACTTCGCCATCAACTCCCTCACCCTCAGCACAGACGCCGCCCGCCTGTACGCCCTCAGCAAAGACAACACCGTCTACGCCTACGCCACATCGCACCTCATCCTCGGCGTCGCGCCAGAGCTCGCCCCGAACTCCCCCTCGAAAACCCAACGCGCTCAGCAGGAAGGCCTCGGTCCTATCTACGGCTTCCGCCACCGCAACTTCCACGCCGGCTCCTTCTACGTCAAAGCCGCGCTGCGCCCTGCCTCCAATGCCCAACCCGAACTCCTCGCCGTCGGCTCCACAGACGGCTGTCCCGTTCTCTTCCCCACAGACGAATCCTTCCTCCGCCGCGACCCGTCCGACCTCGCCAACGACGACAACGACCTCCCCTCCCTCTCTCTCGACCTGCGCCGCTCGTCCCGCCTGTCTCTCAGAAACCCCCTATCATCATCATCTTTCTCGTCTTCGGCGTTCGGAGGTCAGAGGTTCCCGAGCTTACTCGCGGATACGGTGCCCATTTACGAGCATGGCACGCCGCTGATTAGGGGCCACGATGCGGAGGTTACGAGCGTGTCGTTTACGCGCGAGGGGAAGCTTATTTCTGTGGGGGATGATCTGAGGGTTAGGAGGTGGAAGGAGGGGGCAGGGCGAGGGAGCTCAGATTGGGGGGCGAGGCGGAGGGAAGAGGTGGGGGTGTGGGTGGGCGGTGGCGAGTGGGGGGTTTGATGACGAGGAGTAGAAAAGGGAGTGGGAGTAGCTGCGGGGGCGGGTTGGTGTGAATGCATGCCGTGGGATGCTGTGATGAGCGGCAGGGAACTTTTGCCTACCCAGCTTGTTTGTCTGCTTGTTTGTTTATTTGTTTATTCTCCCTTCTTTCTTCTCTTCTTTTTTCTATTTTTTAAACCAAGTCTGGTTTTCGTATTAGCGCGGCGTTGGGGCGGGAGGGATATTCATTTGATTTTTTGCGAGTTCGGATGTCCGCTTTCTTACGTCCGTATGGGCTTTTGCCTGCGCTGCATTGCATGGGATGCTGGGTATATCTGGATCGAGCGAAGTGGGGTGGGTTGGACGTCAAAAATGCATATATGAGACGAGCGTATATACACATATATTGTTACGATCCATGTTGGAATTTATATGTAAACATATATATCGTCTGTGTACATGTGCATGAGATGGGAGTGAGGCGTGTGTTTGTAACCCTACAAGAGAGAGAGGTACACAGAGCGAGAGATACTCTAGCCAAGAATAGGAATGTTGGGACGGATGTATATCGTATGGAGTGGTCAGATATCTAGACGCCAAGCTATGTACTCAAGGTTCCAGGATGGGGTGGATACCGTGTTGGTGTGGGGCGGATATATGCCGGTACCTATCTACCGTACACTAGGCATCTAGCATACGTGCGTATCTAGGTGGGTGCCAAGAAGGTACTACGTGCTTGGGAGGGAGGGATGGAGATTTGGCGGTGGGGAATGGGGGATGGGAGAGAAGACGTTAGATGACTGAGAGGATATTGGATAGAGCTGGAGCTGTGTAGAGAGACGAAGTTGCAGAGAGACAAAGTTGCGTAGAGCGTCCAAGTCGAACAAGTAAAAGATTCATCATCACTACGCAATAAACCACCCTCCCATCACTCCCACCACTCCCGCCACCACCTTTCCGACCCCCTCTCCTCCTCTACCTACCCCCATCCCTCACACCACCTTCCCCCTCTTAACCTTCACCCTAACCCCCTTGCCCCCTTCCCCCTCCCACGCCCCAAAGAAATCATGCACAAACCCCACCTCCTCCGCCCCCGTCCCATACAGCTCGAGGTCAAACCTCCAAAACAAATTCGCCGCCACCAGCAACACCTCCGCCTTGGCCAGCTCCATCCCGACGCAGATCCTCGCCCCCTTGCCAAACGGCATGAAGAAGCGGTTCATCTGGGTGAGCTGCGCTGCGTCGGAGGTGAGCCAGCGGTCGGGGTTGAAAGTATGCGGGGAGGGGAAGAGAGCGGGGAGTAGTGCAGGGTGCGGGGAGTCATGCTTATTGAGTAGAGCGGGGGGATTGTGTATGTTGTTTGTGAAGAGGGCGATGTGTACGCGATGGGTGTATCTTTACTACGGCGCGGGAGACGCCCCGTGATCGGCGTCGCGTAGCGAAGGGCCTCTTTCATCAGCGCCTGGAGGTAAGGAATCGACTCCGCGATTTCGAGGTCAATTAGCCCCGTACGCGGGATGCTGTGGGCCTCGGCCGCGGCGGCGAGGTTCGCGCGGAGGCGCTGCAGGATGGACCGGTTGGCGAGGACGTGGTAGGTGAGGACGGAGAGGGTGGAGCCGGTTGTTTCGGAGCCGGCGGCGAGGAAGGCGAGGGCTTCGTTGGCGAGGCGGTGGAAGGTGCGTTCGTGGGGGGAAGGTTGGGAGAGGTGAAGATGGCGTTTAGGACGGTGGGGTGGTGTTTGGGGTTGAGGCCTTGGGTGATCATTTTGGCTTGGGAGAAAACGTCCTGGGTGGGGGGTCAGTTGGGGGACACGTGGGGGATATGATGTATGTTGGGATGGGACGCACGAGATTCATGTCGACTACGCCTGTGATACCGCCGTCTCGGTCCAGCGCGGCGACTATGGGTCGTGGTATGCCTTGGAGCAGCGGCGCGAGGAATTTCAGATGCCGGTTCCAGATGATGGTAGTCGAGAGAGAGCGGATGCTTCTGACCCACTTGGGAGCAAATTCAGGGTGTGCGAGTAGTGCTTTAGTTTCCGGCATTGCAAAATCCGTTACCACGTCGGCTGCTAAGCATCGATATGCGTTGGAGACGGTGGCAGGCCGATCCTCTGCTGCAAATTCTTCGAGGCGGTCACATAGCTGACGTACACGGGCGAGGATCCGAGACTGCAACTTGTGCACATTGGCTGTGGAGAAGAAGGGGTTTATGGGTTCCCTTCGCATACGGTAGGTGGGCACGTCCACGGTGGAGAAACTTGAATTGTTGATACCGAAGGCACCATAGACTACCAGAGCAAGAGGTCAGTACGGCAAAAATCAAGAGATTTTTGGTCTTCCTACAAAAGGGGTCTTTTTCTAGTTTGCTGTTGTTGTATAAAGTGCTCACGAAAGCCGGATCGTCTATATGCACCTCCCAAGGATTGATTCGGACAATAGGCCCTGCCACATCAGCCAAGTTCTCGGTCACAATAGAACGGGTCTTACCATATTTCTCGTGCATCTCATCTATTTTCACATGGTACCGGCCAAATTTTACGCAGTCCCAGTAGAACTCGTAAAGTGAAGATATCGCCGCTATCCGTGGACCTGGGACTCGTGCTAAAGGGTGGAAGAATAGCCTATAGACTGTCCTAGCAATGTAGTATAGCACCAAAGCACCCAGGGCGAGCTTCGGTAGATCGAGCGATCTTCTCGGGTCGTCCATTGCTAGTCAGTCCCTTTGCTCGTACGTGTGGGAGTCCTGAAAATGCTGTGTCAACGAGGAGGCGGGGAAAAAGCAACTAGATGTGGATAATGGCGATTTGCTCTCGACAATTTCGCTGGGAGGGGTGCATACACCCTGTGTATTGGCGGCGCCACGTAGTGGTGGGTAACACCAGGTTAACCCGAAATGGATTGAGTTAGCGGAGTTTTCATCTAGTGCAATTCATGAAGATTTGTTCGCAAGCATTAAGATCCCGGTCTCCATTGGCCGCTTAAGCATCCATTTTCCTTTAGGGCGGTTGACCAGTAGTGGGGCTTCCAGGCCCTCCCAGTTGTGGTACATGTTCCTATCTGCTTCCACGTGGGGTCGTAAGCTCTTAGCACATGAATCCCCGTCACCGTTCAACTGCTGGACCCAATAGCGTAAATTGGCGACATCGTCAACTGCAAGCTCGCTCACATCAGCCCATGAGCTCTCGTTCGTCTCTGCCGTGTGCGTTTTGAGAGGAACAATGTCGAAGCCATGGCCGCGCCAGCGCCCGTCGTGGAATCCAAAAATGATCTCATGGTGAGATGGTAGATCAGAGTGACAGGTCAGCACTAGGAATATCTGAGCGAAAGTTAAAGGACTTGTATCGAATGGCTCATCGGATTGCGGATTCGTCAAGAGTTCTTTCCCATGTGATGTTTTCGAGCTAAAAGGCTTCAGCATCCGGGACAACGTGGACGACCTTGAAGGCATTTTAGGACGCGCATTTTCTGACGACTTGCGCGCAGAAGGCTGTAATTTGTCGGAACGGATGAACTCGGACGTGGTGAGATTCCGAAGGACCCAAACACGGTTCTGCGGATACTTGTGAAAGAAGAGATCGTTTTCGATGTTATTCCAGTCTGCTTCTGACAATTTCACCCACCCAGTCGCTGCGGATCGCGCAAAGAACCTAACAGTGTCGAACACCGCTGCCCACCGCTGAGTTGATGTTACCACAACATCGGACATGTAGCGCTCATCGACATTGTACGTTTCCAGAAAGTCTGGGGCATTCGTCACTGCCGGTCTTCTGTCCCACACCGATCTGCATTGGAAGACATCTTCATCTGATGTAGGGATGTAACCATAGAATCCCAGCTCTTTTCCCGTCCACATGCCTGCAGACTGCTCCTGCTCTGTGTGAACAAGCCGCAACAGATAAGACCAAATGAAATGTGAGGACAGGCCCCAAGCAAGTACATCTTTTTTATCATCTTGAATATAAGTGAGAATTTGATCTAGCAACTCGTTTGGGAGTCTTTCTATCGGCGCGAGCGTTTTACTCGGCTTTGGAAGATAAGATTGCGAGAACGGTTCATCTGTACTAGGTCTTGCAATCGTCGTCCAAAGCCACGGCGCAGAATCTATCCACAACGGCGGCTCTTTCGAAAACATCTGGAGTAAGCCCGCGTTCCTCGGTGTGGGGCATTGGAACTCGTCAGCTTCATTGCTTAGAAGGAAGAAGCTTCCCGGAAAATTCAATCCTTGAGCGGGAGGATCTCCCCTAGAACCGGTTGTATCTATGATCATGCTGACAGTGATTTGCGATGAACGAAAGGAGCAGTAGCCACGCCGGTATTTAGGGAGGTCAGAATTAAAAGCAACCAGAGGCTCACCGCTCCGTCAGACGGTTGGTATAGTGGGCGCCTGAGATCCAATAGATTTTAGCGGCTTGGCGGGGGCCAGGGTGCAACAGTAACGCACGAGCGTAAAGAGGGTGCAGTAAGAGTCGCCACCGTGCGAAATGGTCAATTTAAAGATTCCGGTGGTTGTAAGGTGGTACAAAGATGACGTAGAACAGTGTAAGCAATGCTGCCCAAGGGATTTTGCCATTGGGAGTGGAATGAATGCGGAAAAGGAAAATGCACCACCAGTCTTTAGTTGCTCTGTTCTTAGGATATTGCAAAAAGAGGTTTTGTATTAGACTACCAGAGTGTATGGCGTGTGCATAACACAATAGCCATTCCTCGTGAAAAAGGATGCCTAAACATGAATCGTCGACTAGGCATCTTTCATTGTCAGAAGTGAAAAATTACTCGAAACGATTCCGACCTCCAGACAATCTACTATTATCTCTTTTGCTTATTCTATCGGATTTTGATTATTCTTCTAGTACAATTGTCTCGACACATTTATCCTTCTTGTTGTATTATCAATTACTATTACAATAATCTAACCACATCCTCATTTGACACCCAACTAATCCACCACAAACAACTCACCCGCCAGCTCCGCAACCTTCCCACCCAACCCCGTCAACCCAGCCTTAATCGCCTCCACCGTCTCCTCCTTCAGCCTATCCTTCTTGGAATAGACATCTATCCCTGCCGGCGTAAACAGCGTCTTCGCAAAGAACGTAACCACATACGCATTGTCCGTCCCCTCCTCATCCCCATACGCCAGTATCTCCCACTTGGAACTCGCAATCATGAGCCACCCCTTGCCCCTCCAATTGTACGCCAGACTCGCGAGGGCGCCCTCCCCCGCTTCGCCTTCGACAGTGCCTCCAGCAGTGCTTTCGGCGGTATTCGGCACAGAGAAGGGCTTGTCGACGCCGCGGACGGTCTTGACGGCGGGCTTGGAGGTATTCAAGGGCGAGTAGGTGACTACGTCGTCGAGTTGCGGCGGGGAGGTAGATGGAATGGGCGTGTATGTGATGACGACATTGCGGTTCTTCTTCCACATGGGGAGTGTCGAGTGTGTGACGTTCCATGAGCCTGACAGCCACTTCAGGGCGGGCGGCGGGATGGACGGCGAAGGCTCGGTCGAGGGGAGGCTGGAGGGCGCACGTAGGGTGATCATGCTGGGGGCGGGGCGGAGGTTGGCTGCTGTGGAGGAGGGTGGGTCGGAGCTGGAGCTGACAGAGGCGGCGGGTGGCTGGGGGGTCCAGGCTCGTGGGTGCTCGTCGGTTCGGTCTCAATGTGGGTATTTGGTCATATAGACGGGCGTAGATGGACGGGGGTGTCAGTAAGGCTTGGGTGAAAGATGAGCAAAACGTCGATGGCCGAAGAATGAATCACTTCACATATGTATGTATGCACGCCAGACATGCGCCAGAAACGACAGAAGCGAGAAACGACGCGGTTTCGCCCTCTGGACGCGAAAGGAGCGCGGTTGTCTGGTGACCTAGCCAACGGTGCAGCGTAAGGCTGAGGATCGCCGCGGGAGAGCGCAGCGCCGAGCCAGCTTCGCCTCCAGGGTCCCCCGTTCCGCCTTGACATCACACACGCCCGCACACAACGCGTCTCGCTCCACATGGCCCGTAGAAACATCGTCCCAATCGCAAGGCAAACGTCACGCTGCCTATTCTTAGACCCTTGATGCGCGCCGCCTTCGCGTTTCAGTGGCTGCCGCACCAGCTCGCTTCCACGAGCTGACGACGCCTGACACTGGCTAAGTGTCTCGGGGGCGGTGCAATGGCGTCTCGCATGCACCTGCCAGCCTGCGGCTCCACAGAAGCTGATTTGGGATACAGGCGACCTACAATGGCTTTGCCGCTGACGGGCGGGTAAGCTCTTTAAGATTGTGCCGTGCTGCTGTTTGCTTTGGGATATTTTCTCGCACTGTTCGACTGTTTGTTGCACTGTGACAGCGCTTCTTACCTACGACTCACTCACTGTCGCTTCAGTCACGCCGAGTGTACTTAAAAGAGCTGGCCTTCGCTGCGCTCATCTTCCTAAAATCCACACTACATATAGAGGTCCGAGAATATACAGCTGTCCAGCATGTTTTTCAGAAGTCTGCTCCAGGCTTCGGTCCTGCTCCCCTTCTTCTCCACCTCCACATCTGCACAGTCCTCCTCCACAGCATGCAACAACTCCCCCTCATTATGTAGTCGTCCCTACAACAACATCACCCACCTCGGGGCCCACGACTCGCCCTTCCTCCGCGACAGATCCACCTCCTTCTCCACCTCCGGCAACCAATACTACAACTCCACCGTCCAACTCGACTCAGGCGTCCGCCTCCTCTCCGCCCAAGTCCACAAGAACTCCTCCGCCTCCTCCTCCGCCGACAAATGGCACCTCTGCCACTCCTCCTGCGACCTCCTCGATGCCGGCACCCTCACCTCCTGGCTCTCTGAAATAAAAACCTGGCTCGACGCCAACAAGAACGAAGTCGTGACCATCCTCCTCGTCAACTCCGACAACGCCGCCGCCTCAGACATCGGCCCGCAATTCGCCTCCGCGGGCCTCGAAGACTACGCGTACGTCCCGCCGTCGCCCTCCACGGTGCCCAAGACCTGGCCCACGCTCCAATCCCTCATCAACAACGGCACCCGCCTCGTCACCTTCGTCGCCTCCCTCGGCGACCCCAGCACCCAGTACCCCTACCTCCTCAACGAATTCACCCACGTCTTCGAAAACGACTTCGAAAACGACACCCCCACCAGCTACAGCTGCACGCCTAACCGCCCCAAGGGCCTCGCCACCGACGACACGGGCGGCCGCATGTTCCTCATGAACCACTTCCTGTACAGCACCCAGGCGTTCGGCATCCAGCAGCCCAACAACACGTACGTGAACGTGACGAATGCCGAGACGGGCGTCGGGTCTCTGGGGTCGCGGCTGGACAACTGCACGGGGGTGTACGGCAAGGCGCCGAACTTCGTGCTGGTGGATTTCTTCAACGTGGGGCCTGCGATGAAGAGCGTGGATGCGGCGAATGGGGTGCAGGGTGCAACGGGGAGGAAGAGCGTGAGCACCGAGCAGCCGAGTGAGGATTTGGAGGGGGAGATGGTAGTAGTGGCGTGGGTGCGAGGAAGGGGAGCTTGGGGGCCGTGGTGGTGGGGTTAATGGTTGCGGTTATGTTTGGGTTGTGAATCTAATGTGGGGTTCAAAAGTTTTTGACTTGGTATAGCATAGCGATGGCGTTTTTACTTGGGTTTTGTACGCTTTTGCATCGGATGGTGGATATGGTGGAAGGCATTGCCAGGAAGCCTATATATGAGTATGTAGCCATGTAGGTAGCATAATGTGCATCGATATCATGATCACTATAGAGTTCACCTGCGTCCCACAAAAAGTATGATGAGAATCATTGCATTCGTAAAGTTCATTCTAAGTACAAAATTACATAGGAAACGATTTTTTTCTGTTTCGTTTTTTCTTTTTTGTGACTTTTTTTTTCAGATTTTGATATGTCAGACATGAAGGAAAAAGGAAATAGATACGAGACACTATGTTTGGTAAAGACCGACCTCCAAGCAAAATCAAAGTTGGAAACAAAACCAGTTGGAACGATTGTATCCTAACGCACACTGCCATGCTCGGAAGGAAACAGTGAAAATTGAAGTGAAGAGAACCCAGGCGCAAGTATACCAACTGACTGTTGAAATCCGAGGAATGCCTTTCGGACAATAGGATCAGATACAGCATTGATGGCAATGTATTTTTAACCGATGTAGGGCCAGGGTTTGGAAAAACCTCGTTGATGAATTGAAGCGAAATCGTCAGCGAAATCGTCAAAAAGGGGATGGATCACAAATCCCGGCCAGAGTCGGAGGATATCAAACCGATGGGAGGCGTAGTCACTGTGAGGTCGAAGAAATTCAATGTGAGCATCTATCCGAGATCCGCCCGAGTAATTCATTACTGGCTCCCCTTTTAGAAATTTATGTAGTGACCACTTATGTTTTTGAGCAATTTCGTAAAACCGACTACGATCTGTGAATATGTGCTCACTTTCCATATGCTCTTGAAAACCTGTTCCGGATTGCGCTTGAGCTTTACACACAGGGCAGACCAAGTCCAGACTTTCTGGATGGTAACCTGCAGCCAGGATGATGTCGAAGTTTCTGGCACGCTCGTGTGGTTCATGCTCTTGGAGATGGGTTTGAAGGTTACTCGCATAAACCTTCTTTGTGTAATTCCCGCATGATGGCATAGGACAGCTTCGAAGGCCAGAATCGTTACTACGAGAAGCTTTCATCACGACGTTTGTTGTGTTATAGACGTATATGTGGCTGATAGCATGTAATCTGAGCAACAAGAAAGGTATCTCCCTGTTGCACACCGGACATATGGCCTCTTCGGTATCGTTGTGTTGGTTCTCAAGGTGTGTTTTTAGTTTGTCGTATCTGTGAAATGATCGATCACAATCTTGAACAGGACACTGCGCTTTTGCATCCTTCTCGTGCTTTCTCATGTGGCGTGTGAGATCGTACTTTCGATTGAAAGAACCACGGTATTTACAGCCAGGATACACGCACTTGATACCTGTGTCCGGTCTAGAAGAGCTTATAGAATAAGTACCTGTTTAACAGTGGATAAGACTATGACCTACCTTTGCTTCACCTTGGAATTCGACCTGTCCTCTATGATTCTGAATCCACTTTCGAGTTGAAAATTGGCAATCATGTTCATGTCTTCACTGGATTTGCTGGCCATCTCTGCTAAGTCTAATTCGTTGATTCGAGTCGCAGGGGTATCGTATCCGGATGCGGAAGAAGTTTCGTTGGGTGAGCCAATCTGGAGTGGTGAAATGAACCCTGAGCTGGTTTCTGTTCCTTTCCATGATGAATTCCATTCACCATAGTAATTTTGTGTAGTGCTGAGATATTCATGTCCTTGAGCAATTTGTACAGGCAGCTGGTAGTCGGAGGTTGGATCAGTCACTGGTACATGTCGGAGGAGCCTCATCGGCTGGGCGAGAGAATTTCTTAAATGTCTGGCGGCGAAGTTGCCCTTGGTCAGCCCCTGTCTTTTTTTTAAACTCACCGGTCGCCCTCCGCAACCTGATTGGCGCCTTGTCCCGATGCGTTGGCTCCATCCGGGTACACCTGACAGAAATCGGCGATGGCTTGGTCGAGATCGTATCCGAACTGAAAGTTGTCGAAATGCGGTTGGTCCATCGTGCAGGGTTCGTGAGGGGCAACTGCAGGCAGCTGCTGAGGGCAAATTGCGGTTGAGCTGACGCACGGCTGAGTTTGCCAAGGACGATCGAACGAGGGAGATGATTGGATGAAGGAGGGGCGAAAAGGTCAGAAATGAGCGTGGGAGGTGGGAGGTTCTTATGCTGTGAGCGGTGGGCAGGCGCGATTGAGCGGTGACCAAGCCGAGTGATGAGGGCAACGGCGTCGGAACGCCATGGAAAGCGCAACCTTGTCCTATAGACATTGCCCAATTTGGATGCGTGCACTATGTTACCATATGGTTAGGTCGTGTAGCTATTGGTGATCTGGTTTTTAGAATCCTAAGGCTTTACGGCTGAACGGTATATGAATGGCGAACAAGGACTACCACCAGAGCTCTACCCAACGTAAGATGACATGAAACCAATGCGCAAAGCGTTCTATCCAAAACATTTCTTCGGTTAAGTTGGCTTGTTAGAGGTGTTAATAGTTTGATGTTGCTTTTTTCCAACGCTGAAGTAAACAGATAGGTGCATTAAATGTGCAATTTTAGGGACAATGATGTGTGATGGGGACGATGGTCTAAATCATCGACCTGTCGCGGGATACGTCTCATGATTGAGGTCGTAGGTTTAACAAGGATCAACAGAATAAGGTTGGGATAGGAGTGGGAGATATACTGTAGTATCATAGATCCCATGTGATTTATTGAATTATAGATAGAGATGGTCATCTCCGCCTTTCGCGGTGCGGAGGCATCTGTGTATCTATCAATGTAGTTTCTCGTAACCGCTATCATGATTCTTATCTTATTTCGAGCGACCCATTTCTCAAGGGTTGTTCGAAAAGGACAGCCAGTGTCTTTTCCTCGCACCGGTGGCATCGCCGGCACAACACGTCCAGCTCCCTCAAGACCGGAGTCTACTGCAGCGTAGGGTAAGGGTAATCACATCCCGCATCACCCGTCCTTCATTTCTTGCCCTTCTTCTTCTTCTTGGAACCGCCCGCCTTCGTTTCCGCCGGCACACCGCCCATCTTCACATCCTCTTCCACCTTCGGCGTCGACACACCCGTGCCATCAGCCGGCGCACTCAGATCCTCTATCGCATCAGGCAACGCAGCCATGTGCCTTCCCAACCGCCCGAGACTCCCAATTAATCTTCCAACCTCCGCCGCCTTTGTCGTCTGATATTGCAAGCATGTGCCGGAATCCGGATCATATGTCTTGAGCACGAACGTCGCTGTCGGTTCAAGGGCGGTCTCTGTTGTGGATTCCGAGGAGCGGGCCGTGAGGGGTCAGCGGGTCGGGCGGCCTTCTTCTCGAGGTACTTCTGGTGCTTCTTGATCTTGCGCGCGTTCGGTTTCAGGACTGTGTATTTGGAGGTTATGCGGGTCTGCGCGCTGTTAGCGGAGGGATGTGGCGCAACGGATCGGGTGATTTACTGTGGTAGGGCGGGATTTGAGCAGCAGCGACGACTGCTCGTGCCATTCGGCACTTGTCTCCAGGAACGGCATTGTGAAGTGCGGCCGGGGTATCTCTTGGGGGTGGGAGCTTCCTGGTAGGCGCAGTTGGATGTGGAGTAACTTTTGGCGGGGGTTTCGGAGAAACGTCGGTCCGAAGGCGCCCTTTGCCCTTTCGTCAGTTGAGGGATCTGGAAAGTAGAATCTTCTAGCAAATAGTGTCTGACTCTTAGTTTATTTCGGAGTATTTAACGATCGTTTGATCTGCAGTGTAGTATGCGCGTTGAAAGTGTGCATACGGGAGGGTTCTAGGGCCTCGATCTTGTACGCGAGTCACTGCACCTTCAGTCTCGTGACTCAGTTCCCTCCACCACTACTGGCTCAAGATTCTACTAGTCACATACTCGTAGCTCAGAACCAGCCATCTGGACATTCATACAACAGGCCTCCGTTCCACAACACCATCTTACCAAGCTATCGGGTACTATTGGCTCTAGTACTTACTATAGGTACCAGAGTTACACGACCAGCATTTCCAACATGGCCGAATCACTCGCTTCCAGTGTTCAGAGCTTGGACCTAGACGCACCCGATGTCGAAACTTTAATTGAGAGGTGCCGAGCGCTGCACGAAGAGGTCGAGGAATATGTGGCCGCTGTAGACGCCAGCCAAAAACAAGCCAAAATACCCTGCCCAGTAGAGTACCGCACTCTTCGAAGCGATTTTAAAAATGAACTGGCTTTCCTGAACAAGATCAAAAGCGCAAATCATCCACCGGAGAAGGCTCGACACTTTGCTGTTTCGTCGAATCTCTTGTACTACGAAGCTCTATGGGCAGCTGCTAAACGGTCGTCGGGGTTGCTGGCGTTCCGAAAATACTTCTACTGGAATCGGGAGAAAGGCAGCCGTATCAATGGAGTGGGTCTTAGGAAAGGCGCAAAGAAGGGAAAGACGTCTGCGTTGGTGGATATTGTGGCTGCTGATGGGATGGAATGGATACGAGTGTCGACCACGTCAGAAAAACGGCTGCTGTTCGACCTTGCCAAACTGGGTTGGCAAAACGACTCTGATTCCGATGAGGAAATGAATGATGCACCTCCAGTCAATTGGGAAGATGAAGACGACGACGATCAAGTTGAGATTGTCAAGAACGCTCGAGAGCTTGCTCGTGCTGCTCGAGCGAATCCGATGCGGGGGCATGCACCGAAAGTACGATACGTACTAACGCGAATAATATCTGGAAAGCTCAAAGAGGTGGATGCAATACTTGAAAAGATGAGGGCGGTTGGTGTAGATGTACAATGCGCAAATGAGATCCCGGAAGCCCCCAACTCACACAAGTTCTCCCAAATTTGTTGGTAGACCGGTCCCGAACACTCTCTGAGACACTCAATATCGACTGCACTATTCTCCTCGCTCTAATATCAGACATTTCGCACGGCGAGTGTGAGATACTAGACTGGTACCCTGGAGAGGTCCGCGCCCAGATACTGGAAGAGCAAAAAGAGAAGCTTCTTCCAACTCATCTCTACCCTGCCATCGCATCGCATCCCATGGTTACCACACAGGCCGCAACAGACCAGATGAACATCATAGTCGACACACTGGCTACTGACAAAGAGAAGACACGCGCAAATATTCTACTTGCTCAACGCGATCGCGAAAACGTCTCGTCTGAAGATCTCCTTAAAGAATGGCTAGAATTATCCGACCATCCTGCCCCAGAAGGATTTCAATTGCCAATACGTCTAGAGCCTAGCAGTATCGATAAGAACCTGGTCACTTTACCAGCTGTTGCTGAGAAGATTGAAGTAGAACTGGGTCCACTGAATACATCCATCTTCTTTTATGGGTGGTCCACAGGCTTGACCACCTTGAGCTCGAATCGCGCTCGAGCGAAGCAGATCGAGCGGCTCATCAACGAAACGGGACTCAAAGATGGGGAAGCTGGACCGCATATTTGGCTGTGCGGCGAAAGTCGGAGTTTGATAGCTAAGCACGGGCGACGGAAGTGAGCTTGGTTTTTAGCGTCGAATAGGTATCTAGAGAAAAAGAAAAATCAAGAATATGTTGGAAGTGGGTGTATATTTGCTAGCTTCTATAGAAGCTTGGGGCTGTGGCGCTACGTCAGCCGTAAAAGAATTGCCGCGGCACGAAGGATGGCGGTTAGACGCAAGCATAGAGAGACAACTCTGGCAACGTGACAATTGACCCTCTTCATGATAAAATTATCCAAGTTTCTAGATGCCGTGATCCAGGTACATGGAAAGCAGGCTGTTGTTAGTCACTCTGTGCCCCGCTATTGCTCCCACAAACATATGGTGCTTGCGGCAGACGCTGGCTAGCCTGATAGGCAACACAAGCTTCAACTACACCCGGAACACGGTGCTGCTACCGGAACAGTCGGAGCGTGTGTGGAGCACGAGCAGTGGAGACAGCGGTCCGAGGAGTGATTTTCGATAGAGCGGGCTGGATGCGACAAGGCGGAGGTGGAGCTGCGGGGACGACGGTATGTTTTGCATGACAAGATGATGGTCAGTCGTGAATCCTTTAGGACCGACTGCTCAATGGGATTACGTATGGGCAAAACAGATTCCCTAGGGAGATGTACAGGGTCTAGCATCCGCCATGCAAGGCGGCCAATGGGTTGGGAGGGGTTTGGAGGCGGGGTCGTCCGTATCACGGGCATGGGCGGCACGGTGGTGACAGTGTGTCTAATATGTGTCTCCGGTCTCAATACATAATCAGCACCTAGGTGACAGGCAGGTTTGGCCAGCAAATGGCAATTGAGCTTGTGCTGCACAGATGGGCGAGTAGCACCAGGAAATGGGCTGTTTATTGTGTGAAGACGGGATGTATCCTGTTGGGAACAGGGTGATGCCTTGCATACAAAGGTATCCGCATATGGGGAGCCGCCAGTAGGCTGCCGTCTTGTCGCAGCTGAACAGGCTGAGGACCCCTGGCTAGTGCGGATTTCCTTGGAAACGATAGGCTGTAGCGCAATCGATCGATGGATGTTGAAACAGGCATTCTCGTGACCGGGCGTTGGTGTTGAACTGTTGACGCGGCTGTCACCATGGCAACGGCACTCCCAAAATAAACGGCTGATACTGGGCCCCGACCGACCGCTATCACCACCCGCGATCCCCAACATTGCATCGCACGGAGCTCCAGCCCAGATACTCACACGCAGCAGTTTTGCGCCCTCGCCGCCCTCCTCGAAGCCCCAGGCTCCGCTCTTTTCTGAAGCGTAGGATCTCGCGCTTGCCACGACACCACGCATATAATCCTCGGTTCGCGGCCTCCCCCCACCTGCACGCCGATCATAGGTGCATGCGCCTTGACAACTGGAGCACCTTTGCCGGGAGGCTCTTCAGTCGCGATGGACACGAGCTACCTGGCCCAGCAAGTCACCACCATCATCGGCCAGCTGCACGGCCTGTTCGATGAGATTGGCGTGGCCAGCCATGAGCGCGACACGCGCGAGGCTGAGGTGAGTTGAAAATGACTCTTTAAAGCGATCACAATGTATACTGACCCGTGCGCAGCTCTTCTCAGCCCTGTCCGAGACGCTTCACACGCAGCTTAAGCAGACGACGAACGAGAAGCACGAAATGACCGAGGAGGCTGAGCGCCTGATCCGCACCATCCGCCAAATGGAGGGTTCGTTGACCGACGACAAGCCCAACCCCAACTACGACATCGACGACGGCCTCGAGGTCACATACCCGCTGACGCGATGCTTGAAGGAGCTGAAGGACAAGTACGCCACGGTCAGCAAGCTCCACCGCGAGCGCTTCGAGCAAGTGCGAAGTATGTTTCCCACGCTCCACATAAATTCAGTGTACTAAAACGTTGTAGAACTTGCCGAAGCACTCGAATCATACGCGTCCCACCTGGATGCCGACTTTGTGCAGGTCAAGCTGCCTCCCACCGCCCCCAACGCCGCAATTTCTCCCTCCTTCGACATCTCACCATCCTACGTCGCTTCGCTCGACCGCGAATTCTCCCGCGTATACGAAGAGTACAACCGTCGCTTGAACACCGTGCAAGTGATTTGCCAGGAAATGATCCAGCTGTGGGCAGAGTTGGGCACACCACAGGCACAGACAGACACGTCCATCGTCAAGTACCACCGCGAAGCACCGGAGCAACTTGGTCTGCACAATTCAGATATCGCCGAGCTCAAGGCAAAGAAGGAGCGCTTGATTGAAGAGAAGCGTGGGCGCGAGCGAAGACTAGGACAGTTGCGCTCTACCATTGAAGATTTGTGGGACCGCCTAAGCGTCGACATGCAGGAGCGTAAGCAGTTTCTCTCTGCCAACCGCGGCTGTGGTCTTCGGACCATCAACGAGTTCGAGGATGAGCTCTCTCGATTGAATGAGTTGAAGCGCCAGAACCTCCACATCTTCGTCGAGGAAGCGCGCGTGAAGCTGCAAGAACTTTGGGATGCCCTGTACTTCTCCGAAGAAGAGATGCTCGACTTCACACCTGCCTTTTCCGACGTTTGCACCGACGCGCTCCTCTCATCACACGAAGCTGAGATCAACCGCCTGGAGGTGCTCAAGGAACAGCGACTACCTATACTACAGAAGATCGACCGACACCGCGAACTCATCAAGGAGCGAGATGACCTTGCGCAATCAAGTCAAGACGCGTCGCGCTTGATGGCTCGGGGTCAGAAGGGCGAGAGGCGTGACCCAGGAAAGCTGTTGCGTGAAGAGAAGATGCGGAAGCGTATTGCGAAGGAACTGCCCAAGATTGAATCTGAGCTGAAGCAGACATTAGAGCGATGGGAGGACGAATATGGCCGGCCCTTCCTGGTCTTGGGCGACCGCTACCTGGACGAGCTGTATGCCTGCGCGGCTAGAGCTCCACCGCCTCGATCAAAGACACCTTCCGCAGCACCCATGCCCACAAAGCAGCCTTCCAAGTCTGCGTCTGTCAGCCGAGCTGGCAGTGTACGCCAACCACCCCCAAGCCGAGTAAAGACACCTGCGCCCAACTTCAGCCAGAGTGTCATGGGACGCAACCCCCTCTCCATGTCCGTTTCAGCAGCCTCAGGCAGTTTGAAGAGCCCCTCCAAGATACCCGCTCGGGCGCCGCTGAAGAACATGCCGCACGGAGGCAACTCACCTGAGCGCAAGTCTGTTCGTCCTTCTTCACACGATGATCTTCGTGCCTCGACAATGCGCAAGATGCCCCCGCCAATGGCACCTCCACCACGAATGAAGGACCTCTTCGTGCCTCCGGACCCTGTCTCCACACCCGTGAGCCGATATGATTTCTCTAACCGCAGCGACCGGAGCGAGAGCATCGTTCGTCACGTACCACCAGAGGACCCATACGACGACCGCTCTTTCCTATCCCAGACCATGCGCCCCACCTACACCTCCCAATACAACCCTCCCCGCGTAGAGAGCAGACAAATATCCGGAACCTCGTCCACCGGCACCGGAACCACCATGCAATCCGGCTCGGAGAACTGGGAGACCTTCAGCGAGCAATCGGACGAGCCTCCAGAGCGCGACGTCGACTTCTACAAGTACCGACAGCAAATGGCGCGCACGAAGCGGTATACCCCCGAGGGTGGACACTCCTCCTCCCCCCGCGGCATCCAGGGAAAGAAACTTCGAGGCATTCGCACCGTCGACGGCGAGACGTGGGTCGAGGAGGGCGGCCAGATAATGCGCACGGTTGAGGGCAGCGAGTGCGGGTGGACCGATGACGGAGACGCCTACTAGGAGCACAGGGTGCGCTCGACGACCACACCTATTCGCGAACGATGTCAGGGGACGCCCGACTCGCAGGCTACTGTTATTCGGCATGGCTGCGATGATGGGCGGTCTTCTTCTTCACCCCTGCTTGCGTTGGAATCATCTCCTCACGACCAAGTCATGTCTGATGCGTTACGTCTCGAACGATTGTCGGAGTCTGCTTGTTAGCATGTCTGTATGTTTGTCTGGCTGGCCGTCTGGCCCGTTGTTGGATACCCGGTGCGATGCATGGATGTCGGATCTCACTCGTGCGTGCGACGGGTGATTGACCGGCTTTTGCATCGTCACTTGCTTAGTGCACACATCCATCTGCCTGTCTGCCTGCCTGCCTGCACGGTGCTTCTTTTGTCCTCGGAAAAAAAGGCCTTTTTTTCTTTCTTTCAAAAGATTCTTCACCCACCCACCCACTCACTCGCCGCCGAGCATACGGTACGGTACGGTACGGTACGCGTGGGATTACATTGCACTTTTGCCTCTGCTTCTTCTGCTTCTTCTCTCTACCTGTTTTCTGCGTAATGGTTGTAACTCAGCGGTTTGCGTCTTGCTCACTTTCCTATCTTTCATCTCTCATCACGGACGGAAGGAAGAAAAGTACGGAATTCCCCACGGATCTCCTACCTTCAATCCTCTTTCTGTCTTCTTCTTCAGCTCAATAAAAATCCCACCTCACGGTACCGCCCTGGGGAAGGGGCGCAGCTGGGACTGCGGGTTTTTTCTATACAACCTCTTGGTTGGGGTGTTGGAGGTTGCATGCTGCTCTGCTCTGCTCTGTTTCTGTTTGTTTCTGGGTTGCTTCTGGGCTGTTTTGTTACTGCATACATACATACATGGTGCATATTTATTGCGTAGTGTTGTGCAGTGTGGTGTGGGGAGTGCTTGCTTCAGGCTGCACTCCTGGCTTTAGGGCTTGCACACTCACACGTACACATGTGAGGAAGAAGGAAAGAAGGAAGAAAGGTGTACTTTTATGAAAGGGATGAGTGGAGATTCTTTCATGACGAGGAGAAGATGCGGAAATGAAAGGAAATGAATTGTTTATTGCTCAATTGCTTTGATCTGTGGTGTGTGATTAATCGTGACTGTGAATGTGGCCGTGATAGATACGTGATCGATATATACATCCACATCACCCCAACTTGCCTCCATCCGTGTAATCGACACCTGAGGCTCGTATTATGTGCATTCAAGCAATCAGGCTGACCTGCAACGGAGCACTGCAATTTTAGCCCCGCTGAGGAGATGGATGAACTATGTAACATCTACTGCGATTGGTAGATAGCGAATGTACATATGTAGGTGGTGATGGATGGGGCTAGAGTGGCGATTTGGCGATTGGTTGATTCGAGAGGGTTGGAACGAGGCTGTGTGTGGACACCTACGCACGCTTATTGGATGGCTGGATATATGTTTCTTCCGAAGCTCCCATGGGGTATAGGTGCTCTTGTTGATTGTTGGCTGTGATAGTTGGGTATGGGATGCAGTGTAGGCGTGTGTTGTGGTGTATCAGAGTGAGGGGAGAGAAGGTTTTGGGATGATGTGGATGTGGATGGTAATATGGGGAATAGAAGAGACGTAGATGTGGATGGTAAAATGGGGAATAGAAGAGAAGTATAACAGATCTTTTGAGATAGTGCGTGCGATTGTGCGGAAAGCATAGTGGCGGTTACAGATAGCTGAAAAGACAGCGGACCTCATATGCTGCATCGGGTGATGGATGGTCAGAAGGGATCAGGCTTTGGCTGGAGTCGGCATGACCTGTACAGGTCCTTAGGACGTTAATTGAAAAACTGAAAACTGATCGGACAGAGTTCTGGTCTATTTTTAGGGGAAACCAGGAAACAGGGAAGCTATCCGATCACAGTTTTCTGCACTACATACCCATTCAATTATGTCTCAGAGCCATCTACAGTTGTGATAGATAAAAAGACGGAGTGTCAGGTGACGCCAGTGTCATGCTGAATAGGGGTAGGTTTCTCTGCTTCGGAGTCCGAATGGAGAAGCGGAAGGCCGAAAATTTCGTTATCGTCATGGATGATCAAGCCAGGTAGTGACAGCAGCAGCAAGATGGCATTCTTAACGTAGCAACCTTGCGGGAGGCTGGCTACGGGAAAGAGAAGGTCAGTGTTGTTACACCTACAGCCCTGGAAGCCATCAAAGCTACTCGGGACCTGCCAAGAAAGAATCGATGAAGCAGTTACAATTGGCAAGAGATTTAATTCTACCGGTTTACAACCGGTTATTTGAGAAAAGTTCCAATGAAGCTGCGCCTCAGCCTTCCACACTGCCTCCGCGGATCGGAACTTTTGGACCCGGGCAGATCTCCCTTGAAACGCCCGCGCATTTGAAATTGGGTCCTCGCGCCCATGGATCTGTGCTCACTGCTATCTACCAGTATGGAGCTGTGATCAAGTCACACTGGAGATCCGCGCACGCGTGGGAGACCAATAGGTTTTTGGAGATAAGATTGCGCCCCAACATATAGACGTCATGATTCACGCGATACGGGCGAATGCCTTTGTGGGCTTGTTTCGTATCCGTGGTCTTTGAAATGAAAATTCCCCGGAGGAGCGGAAATGTTTACCGCTCACCACTCATAGAACGAAGATAGATTGTATACATATACAAATTTGGTTCCTTGATCCCAGCTGTCAAACGCTTGAAAAGGAACTCCGAGCTTCTACGAGAACTACCACCCTACTGCTCGTGCTCAATCCGACGTTTGCTGACCCTGTAAGAACATCGTTCTATTTGGGTCTTCTAAGGCTGGTTCTGGAACAGGTAAATTAATGCTCTATGAAAATTTCAGTGCTAGGGGTGTATCCTGCTATCAGTAGCATGTGGTGACAGGCTGTCCTAGGAGCGCTTAACTGGCATAGGAAGGACTCGATGAAAAGTCCTGGCTGAGAAATCGAATGCGGTTCACCACTAGTTTACACTGTATAAGCGACTATCAGATTTGGATTAGCTAGCATCAAGAGACGAATTGAATTATTGTGTTCCATTTAATTTATCCTGAGTCCCGACGCATTGGGGCAAGCGTTAAGCGACGCCAAGTAGGGCAAGCGACCCTCCAAGAAAGCTATGAAACGGTCTCTATTCGTCCTTTAATCTAATATTCAACGTGGAACAGTAAAAATAGCAAGTTCCAGTTCGTCACGAACTAATAAGCCACCAGTGGCGTGCTCAAATCATATCTCCAGACGCCTAGAACAATGCTCATTGCAGCATAGGTACCCAGGTGACCTCAAGACAATGCCATGCCCGTCTTGACTTTTGATGGCGTCTGTTGGACCTAGTCGGGTGAGCATTGCGGCAGTTATGATGGAATTGCCCTGCGGACGTGCAGTTCACGCAAACAGCTGTCTGCAACGATGCAGCTAATTTGCTGGTCGATGAAAAAGAATTGACATTCCTTTTCGCCTCCTGCGCACTAGAATGCCCATCACTTATCGGCTAACTGTGCATTCAGATATTTATGCGCCCGATTCGGATCGTTCGGCTTATCATCGACCTGGTTTTTACAAAAACAAGCTTTTGATTGTGGCGTGTAAATCTCGAGAACCGGGTTAGTGGGGCTGGGCAGTTGTTCACTACCCGGCTTAGCATTCCACTACGTTAGTTTTGATCCATCAGACTATCGCAAATGCGTGTACCACATCCGGTGTTTGATTGTTCCCGAAGGATGAAAGGAGAATTTTACCCCACAGATGGCGGTACTGTGGTCAGGTCCAAGGCCGGACTTGCCAAATCCCAAGTCATGTGGGTCCTGGAACTTGTTCATGCCCCTTGTTTAGTTCACCTCATGATAGGCACCGAAATTACTGTTTGCAACCAACTACTCGCCATGACCATGATTTAGATTAGTTCTTCCTGTTATTCAGGCTCATAAGGGATCATGGAAAGTATAGAAGGTCCAAGTCGCGCACCTGGTAGAGAGTACCTCAACCCAGAGTCACCTACCTCAATCCACCATGGTTTCCTTCAAGGCTATTCTTCTTGCTGCGGCAGCTGTCACCAGCGTCATTGCCCGTCCTTTCGACTTCCTCGATGAGCGCGAAGATGCCAATGTGACCTCGGTTCTGGAGAGACGCCAGAACACCCCCAACGGTGAGGGCACCCACAACGGGTACTTCTACTCTTGGTGGTCTGATGGTGGTGGCTCTGCTGTGTACACTATGGGAGAGGGTAGCAAGTACTCCGTCCAATGGCGCAACACGGGCAACTTCGTTGGTGGAAAGGGATGGAACCCCGGAACTGGCCGGTAAGATCATACCCCCTGAACGATACTTTTCATCAACTCTAATTCCGAACCCCAGCACCATCAACTATGGTGGCTCTTTCAGCCCTCAGGGTAACGGCTACCTTGCTGTCTACGGCTGGACTCGAAACCCCCTCGTAGAGTACTATGTCATTGAGTCGTTCGGCACGTACGACCCTAGCTCCAACGCTCAGAACTACGGTACTTTCCAGACCGACGGAGGAACCTACAAGATTGCCAAGTCTACTCGCGTCAACCAGCCCTCCATCGATGGCACCAGGGTATGTACCCGTCACTAGCAGAGACAGAAAAGATCGTGACTAACGCATACTAGACCTTCGACCAATACTGGTCGGTTCGTCAGGGCAAGCGTGTCGGTGGCAGCGTCAACATGCAGAACCACTTCAACGCTTGGGCCAGCAAGGGCATGAGGCTCGGATCGCACTACTACCAGATCGTCGCTACTGAGGGCTACCAGAGCAGCGGCAGCTCCGAGATCTACGTGCAGACCAAGTAGTAAGTCGATGCCGATCATATGCGCAAAAACAATATCTGACTCGATAACAGAATCGCTCGGGTTGGAGTAGAAAGAATTCGAGACTGCAAAACATGTGTTGCTTGTTCCATGTCAGCCGATAATATGATCTGATTTTGTTGGACAACAGTAAGGTCGCAAATCTCATGGCGTAGGTAGATGCAGTTACATAGCATGTACAAGAATTCCCAATTCAAGCTTTAACCATTTAGCTCTCACCCCTAGTGATGTTGTGCTTTCTGATGCTATGAATCTTTGGATACGTCTAATCTGACTCGCTGAATCTTTTGCCTACACTTTGATTAACCAACCGAGCTACAGCGGCTAATTTGTGTTTACTAGGGTCCATGTGTCAGTTGTCTTTTGTAATAAGGTGTATAGACAACGTGTATTGAGACGTGAAACACATTAGCCGACGTTATGTTTCCAATATTAGAAGAGTAAATTCTGGAAGCCATTGAGTATAGTGAGAAAATGGAACGGATTTAGAGTATCAGAAACTCAGCGTTAGTAATGCAAACCTCTAGATTTACAGATAATAATCTTTGGAGGGGTGGTTTGCTAAAGGTTTGCTTGATATTTCGGAATGCAAGTTCATAGATAATAGACTGGAGTGATGTTACTACAATCAATAGAGTCTACATGCGGGGAACAGGTGATAGTTCTGGGCTTTGGAATACGGTGTTCTCACTGGATTAGTATCTCATTTAGATCACATAACAAAAGCGCCGTATTGTAAACGTTGAAAACCCAGTAGTTTAAACTTTGCTGTGATTGAGTACTAGTGACCAAAGTTTGGGTTAATGGTATCTCTAGCAGGCAACTTGGCCAAAGCTCAGCTTCAACCTCTATGACCACCTAACCACTTGAAAGATATATAAATCCCTGAGGTTTCTGCAGAGAGTCTCCAAATTCCACACGCCCTCGCACGCGAAGACAACAGCAGTACAAACTTGGTGCTGTATCGAAACCGACTCCATACCCCCACAAACTCGCATACCAAAAAGGACTGTCAACTAGGTACCCTTCAATATGGATACCCGTATTTCCACTTCCCCTAAGTGCGTTTCCCGGTTCCTCAGCTCCATCCTCCTTACTATCGTCGTTTACCTTGCCAAGTTCATCACCATCCTCCGACAACCAACCTTGTTCTACCTCTCCTTGGTCGACACAGCTTTTTGCCTCCTCCTTACCTACTTCTTCCCTCACATCATCTGGGGTATCATCAAAGCTGCTGCTTTTGGGGCCCTAGGTCACCTTGTCTACGGGCTTTGGTCTCTGCGCTGGTTCGACCAGTATGTCGAGGAGCAGTTGCCACTTTTCAGATTGGCAGGGTGGGAAGTTATTGTAAAGAATGGAACGCAATACCTCGAGGGTAGCGAAGGGTTCTTCAAAACGCTGGAGAATATGGCTTGGGCTTTTGCGAAAGGCATAGACATCGCGGTTTGGGCTTTTGTGAAGGGTGTGAATATCGTGGCTAGATCGTTGGAGTCACTTGTGGACAAGATGTGGGTTGACCTTGAGATTGATGAAAAGATTGTACGCCTGGGGGAATTTCTGAGAGAAAACATGATGGTAGATAAGAAGGAAGAACAGAAGGGTAAGGTGGTAGTGTATAGTGGAGTTGCAGGGGACTTGGCGGGGTTAGAAGGAACGGAGAGCGTAGTAATTCGGGAAGACTTGTTGAAGGGTGATTGAAAGGTGGGACAGGGACACATGTGTTCATGACCTTGGTCGCTATGGTGTAGGCTGGGTTGTTCGAGAGACAAAGACAGCGAACGATTGTTTTGCTAAGTTCAAGGGGACGAGCAGATGGTACCGGTGATAGACTGACCTAGATGGTCTTCATGAATGAAAAATCGAAGACCTTTTGTCAATAATCATGAAGAAGAAATCCAGTGTGCCCCACTGATTTTATGAGGTTTGCTCAAGCCTTTGGTGTATTTTCGTTCCCTCCAAATCTACGAGTTTTTTCAATATTTTTCCCGTAAATTTTCACGACTGATGATCAGAGAAGTCTCCATAAATGTGTAAATCATGTAAAAATGGAAGATTCCAGCCTACGAGCAAATGCATGAGCAAGGTAAGAGAAAAGATTTGGAGCTGGATGCAAAACAATATGATCTCGTTGCTGCAGACTCTACCTTGTTTGTATTCTCTTCCAAACTCCTCGGCTTTTCATGTATTGAAAGTGAGTGAATATTGCAGAGAGATTGCATAATCACATGCACAATGTTGAGTGACTTACAGTACAAGCGCACGGTTTTACAGAACTCAGAACGTGATGAGACTGCAGCTAATCCAACTTGCACTAGTCACTTTCTTCCACATCTCCTAGGAATGGTCTGCATGCTTCCCACTATGATTTGTTCCAACTCTCATATGCATATATAGTTATAGATATCCATGCTTCCAGTACAGTCTGCAACATTAATGTCTTTAAAATCATTATCAAGCTTTTACTTTGAGCGATAATCGTTGAGCTCCGCACATGCAATTGAGACATGTATGTACCATTGGGAAACCATGCAGGGTGGACCCAAGCGTACCATTGATTTGCAATAAGATTAATTGCAAGTAAACCCCGACGATTCTATCTTCGCAAGTACCTGGTCTCACTGTGTTATGCTGTCCCTAGATTTTCCACAACTTTCGGTCCTAATAGACTGAATGCACTGTTAGCATCTTCACAAGGACCAAGTCGACATCTACATGAAGTGGCGTCATGGCTTGCGCAAAGTTTGGATGTACTACCACTAGCTCGACGCAAGTGTGCATTGTCGTCATTAGCGTGGCCGACCTCTCATTTCTCCGTACTATAGACTGTGGTGTTCGTTCCTTTATTCTATGCTACACATATAACATCAGCCTCTAAAACTTTTCCATACATCGCGATGGGTTGTGGCTCGAGCAAAAAAGCTGAAGAGGGGACGGAAATGGCCAGACCGGCGCCGACCGGAGAAAACTCACTGCCTCCAGGCCCTACGAATGTACACCAAAGTGATATGGATGTGTCACCTGGATATCAAACTCCTAACCAGAATGCCACCACTGAAAAGGAACCGTCGAACCCTGAAAATCCGGTGGTGTTTTTCGACATCACTATTGGAGGTTTGTAACTCCATCTGGTAGTAATCTACAAGGACATAGCGCCCAGAACATCAATCATGACTCTATCAGATCCAACCATTGCTGACTCTAATATATAGGGCAAAACATTGGCCGCATTCAAATGGAACTTTATCTGGATGTAGTGCCCGCCACGAGCGAGAATTTCCGGAGGTTCTGCACTGGTGAAGCAGATGTTGGGGGCTACAAAGGTAGCATTTTTCACCGCGTGGTAAGTGAATCCAATGGCTCAGAATTTTTCCCAGCTCATACACTTTATGGATTGAATCTTTTATGATACAAGGCGGGGATTTCATCAATGGCGATGGGACCGGTAGCGCAACTATCTTCGGGAGCGAGTCTTTCGACGATGAGAATTTCCTTCTTAAGCATACACGTCCGGGGTTGCTTAGTATGGCAAATTCTGGGCCTAATACTAATGGTTGCCAATTTTTTATTCTAACAGCTTCCACACCACATCTGGATGGTAAGCATGTAGTTTTTGGGGATGTCATCGACGGAATGAATGTTGTAAGGGAAATCGAAAACACAGCAACAGGGCCGAATGACAGACCTGTGAAAGACGTGGTAATTAGTGATTGTGGTCAGGTTTCTGGAACTAAGGTCAATTGAGTAGTCTCAGTCCTGTCTCGTTGGGTTACTACTTGAGTACGCTGATAACACATACATGATGAAAGATCAGCAATTCACGAGCAATATGCTAATTAAGCGTTGAACTTTACAATGAGTGAAAGACTAATTAAATTAAATAGATTCGTTGTCGAGGTCGACAGAGACCGTGAAGGTAAATCTAACAAGCCTTTGCCATCACAGTATTTTAAATGGCACTGGCTCACGTATACCCTGAAGTGCCAAGAAAGTGACAAGCCGGGCGCAACATACCGTTCGGTAGATTGCAGAACACCCTTGTCCGAATTAACTTTTGAATCCTCTCAGTCCTAAACAAAACAAAAGAGGAATAATAGACATAGACCTAAACATTGAATACAATAAAGAGTAGTATACATGTATAACGAGTCGAAAAAGGTGCAAAATATAAACTGGCGAGCTCGAAATCAAGGTTCGAACAGAACCTTGAGCATTGTGCTAAACTTTTAACATACAGAATGCAAGGGTGGCTGGCAAGCAAGAGATAAACAAGCGATGGCCCCCACGCTAAATCATGACATCACTGCAATTGCTGCCTATTTACCCGCGGGGTACAGATAAAACTGGGACTTCCCACTTTCTTGGCCAGTGCATACGAGCGATGTCGAGCGACGAGGAGGCTTTACGAACGCCAAGCAGTGATGGAGAGAACGCTATTGCGATACCACCATGCAGCGACCAAGAAAACCCATGCAGCACATCCACTGACTCAGAGGATTCCACCCCGCAAAGTCCTGTTACAACAACCACTTTGAAACCTCGGACAGTTCCACAATCGGATTGGCACTTTGCCTTTGGCCCACAACGATGGTATTGGGTGCGCGTTGGTACTAAGTGGAGATTTGTGCGATCGAGCGCTAGTGATTGGTCAGATATCAGCATACAGAATCCATATTGGGCAGCATTTAAACATACAACGGGCTTTTTTGTGGGAGGCGAAGATGATAATGGCGAGGCAGAAATATACCATACTTGGAACGACGGTCACAGTAAGTTCAAGATCAGAGAGCTAGAAATACTGCTGACATTTTCCAGTGGTTCGAGCCTCCGACGTCGATAATTGTAAGTAAGACCCTTTCATATTTTACGACAGGATGTTAAACCGCGTTTAGTTGTGGAGACTCGCGAAGCATACCGAAAGCTCCATGACTGGCTGGATTCCAAACAACTCAAAGACACATCAGTAAGCATTGGTCCTAAAGGTAGCTACTTTGCTCGGTGCGGCTCGTCATGGATATCCCATGGACTTCCAAAAGACCTCCAGAAGAAACTAGACCGCAACAAGGATGATTTTACACCTATTCATGTTGCTCTTGGGTTACATGGATCCTGGATAGTACTTTGGTCTGACGGTGATTTATCTTGGAATTTGCGAAGTTCTTATCCTGGTCTTGCTGGAGGCAAATCACTCAAAGGTGGGGTGGGACAAGTGACTTTCGTAGCACTGAACCCTTATGATGAAGACAACTACTTCATTATGGGCGACAATGGCTGCCACTTAAATGTCGACATGGATTCAATCGGCCATTGTGGTGACCTGCAGAAGATGATGGATGATTACTGGCAGATGAAAGCTAAGCGCGATGGAACAACCTACAACTACCCAGTCAGAATCGGCGGTGGAATTCAGAATGTGTACATCACACCCGACAAGTACGAATGTCGACCGGAAAATACTCTTTTGAAGGCATGGGAAGAGAGACGGAATATCCTAATGCAGAGAGATAACATGGCGATTATAGGAGCTGCTACTGTTGGTGCAGGCGTGGGTTCTAGGCTCGCTGGAACTACAACACTGAGAGCAATAGGTTTGGCTGGAATAACTGGAATGACGGGAACGATTGCTATGCTATTTGGTATACATAACGCCTTAAGTGAGGCCCGGCTCCTGGAGTCCAACCGATAAAGTCGATGGGTGCGGGGATTCAGATATTTATTATTGAGCTTGTTTATATCACCAATTATCGCTCTAAAGTGAGAAAACCCACCCAGTATTCACAATCAGCCCAGCACAGGGTCTCAACATTGATCCTGAGTTTGTTGAGTGGGAACGTCTGATTCATCTCGTATCCTCGAAATCCGTGGCTTGGCCTCAAGTCGAAGGAACAACCTGCATGTCCGTACTTTTCCGTGATCCTGGGAATGTTTCGGCAAAACAACAGACAAACATTCAGGCGTCCAACCCGGCTTTTCGCCCAGACTCATGTGTTGAACAGGCTTTGTGCATCTCCAAACAACTTTCTGTATTTTCTCCAAGCATTTCATTTTCGCATCTTTATTTTTGAACTCTTCCGGGTCGGGTACTAAGGTACAAGCTGGCAAATGGTGGACCAGTGTCGTGAAGAAGTGATCTAGCTCGCTAGACGGAGGACTTTTACCGTCGAAGGCAAAATTAGGCATATATATATGCATGCTTGTGGTTTCTGACAAGTCACTTGGGGTGAACATCCTGATAGTTGGCTCAAGCGTCCAAGCACTCCGCAGATTTTGTAGTACGACGTGAAGGTTTCGTAGATATTGAGCTTCAAACTCCCAGTATATCTGCTTGCTCGAAAGAATGAGGCCTTGATAGTCGTGTAAATCCGTTGGTGGCAACCCAGGTTCCAAGATCGATCGTGCGATGTAATCGTAGATAATAAGGCGTATCTCCTTAGGTAGTGGTAGTATTGAGCTGTGCTGGAAACCCGACATGGTTTATCCACAGCTAGAGTATTGAGGACGAAATGAATACACAGGCCGAAGAGAAAGGAGGATGGATGAAAGTAGGCGCTGACACTTTCAGGCGGTCGGGTCTATTATCCTGCGCGGCTGTTCAGTTTCAATGACGAATCATGAGCTTGCGTCACATCCTGATCGGTGAGGCGAAAGCCGTGCGCAGCGATACCAGCTGCATCTCTCCTCCCAACGCGAGTCTGGTCACATGTACGTACATACGAACCAGGCAAACATGAGAAATCCTTTCGCTTATTATAAGGCTGAACTAGCGCTATGACATGCTTCAGATACCCAATATCTGGCCCCTTAATCGAGCACAGGCCTCGGTACACGTGCATGGGCTAATACAAAAAGAGACAAAGCTGATCATTTGGTCGCAGATTTATCCATTAATGTATTCCTAATTGATAACTGTGTTGTTGGTTGAAGTAGTCCGGCGGTCTAGCTACGTCTATTGCGGTATGGCCACGAGAACACGTGGATGGGTACGGCCGCAACATAACGCAATTTTTCATCATTCGTGAGACGATGAACAGTGTTAATGAAAAAAGCAACTGTACGATAGTGCCGGCTAGCGGCATCGCTAGTGAGGCGTACGAAACTTTGCTTGTCAAGGTAGTCTCAATGTCAATTGGGGAGAGTAGTATGTTGACATGGCTTTCGCGGTAACACTGTGTACAGAACACTCAATTCCGAATCGCTCTCTAAGCTGGTTTTCCTGCTTTAATGAGAGCACTGAGGGTCGCATTTGACTTTGTATATGCCTGGAAATTCGAAGGGTACTTCTCCACTAGCAGGTCACTCACAATCCTCGAGAAAACGACCCCACCCCAGGTGTTGAGATGTGTCCAGTCATCGGAAGCTAAATTATATTTACTTGAAGCAGTTTTTCCGATAGCATTAACATAGTTCTCGCTTGCGATGTTGAGGTCGATCCATTTGATGTTGTTGGACTGGGCGACGTCGATGGTAATGGTGCGCTGTGTGGCAAGATTTTCGGTAACCTTACCATCGGATTGAAAATTGCGTCGTGTCAACGGAGTCACGAGAATGGGTTGAGCTCCTGCATTGGTGACTTCTTGTGCGTATTTGAGGAGATTAGCCTTGTACTGGTCGAGAGTGACACCCGATGTCTCTTTTTGGTCGTTGTGGCCGAACTGCACTGCGTTAGTGTCTTGGTCATGGAACGACCCTAAAACAAATTTGAATTACCTGGATTGTAGTGTATACATCATAGTTCGACTTATATGTTCCGATATCCTTGATTATCTTCGCCCAGTCACCACCGGCCCGGAAGGAAGCTGTGGTAGCGCCACTATGCCCGTAATTATGACCGGTAGCTCCATTGGAAAGAGTAGTACCAAGAAAAGCATCTCCCCATCCACCATTCGGTGCAGTCGTAGAGTCACCAGCAAGGAGCCAGTAGATCGGTTTTGCAGCACGGTCAATCAGTGGTGATGCGATCGCAGTCGACCATAGCAGCGCCGAAGCAAGAATGTACATGATCGCTCGATAGGGAATGTGTATTTCGAAGAACAATTGGAGATAATACGGGGACTTTCATTGATTTATATATGAACCCACCGCCCACACACACACTTACTGCGTTTCCTCCTTGATGTATATCCAGGTGGGATTAGCCATTGCAACTCGGGATATAATACAGCGAAGTTGATGAAAGCCTCTTAAGTGCCAAGAGCTTCCATGAATCGGAACACGTCAGTGTTAAGTGGTTGTTTGATCTTGGTCCGTCTTCATCTAATTAGTCCTTACGCAGAAAGCCACTGTCCAATAGGAAACGGGAAGAATGCGGGGGCAGATCGATCTACAGGGATCTCGCGGCAAACATCCTCCGATACATACGAAATTGCATCGAACGGCTGTACTGTAGATATGGTCTGAGCGTAACTGCCTAGAACTGTTTGTTATTAAGTTTTATCGTTGCTGCTATTCTATATATTCCATCAGTGGATCGCAGCAGGATTAGGAATGGTTCGGGATTTGTGGACAGGGGTTATGACCTTTTCTAAGTCTGTAGTTTGCTGCTCCTGATGATTTCCATGGCTATTAGTAGCGGATATGGATTTTTTGATTCTTGGATTTACAGCTTCATGGGTTTAAATCTGTAAAACACATGCAAGGTTATGACGACACGAGGGGAATTGAAAACGTGCGAGAAGGTGGTTAACACTATCTCTCCAAATACTCAAGATTGAACAATTTCAGATGATAGCGAAATATTAGAAGTCCATACAAGAACTGCTCAATCGTATGCTAGTAAAACACTTCTATAGTCGATACCCACGCCCTCCAACTGTATGATACTCCTCAATACCTACACTATTATCACATGCCTCTTCCTCTTTTGGTCAGCATTGCTTGAACATAATACCCAAGTCTAGCATCCTCAGTGGGGACAATTTCCGATGCTTTTCCCCTCCCCCAGTGTTCTCAGTTTCCCTGATCTCTGTTTACGATGATCTTTCGGCGAGCCCAGCGTCCTTTCTGAAAAACCCAAATCCAACGGTGCTCAGGCACAGGATCCACAAACGGCAAGACAACCTTCCAGCTCCAGTCTTCAAGACATGATTTGTATCTAGATAACCAGGACTCTTTATTGCCGTGGGGTATTTCGCTTTGTGATTCATCTTCCTCGCCGATTGAGATAGCGGGATCGTTGAAGTTGCCGCCGTTCGACAAGCAAATTTGCCATTCTTCGAGAAGATTCGATCCAAGCTCATACTCGTACCATTCATCGAGCCAGTCATCCTCTGGATAAGAAAGATCGACATCTATTCCACGATTCCTCTTCAGATCATCTTCCACTTTGTTGGGCCAGTTCAGAAACGCAAACGTCGCGTAATTGTCATTGTGATCATTATGACAATCAAAGTGGATATGAACCAGCTTTGGTAGAATGTTCTTGTTTCTCGTGAGGGGTTCGAGCCACGTGTATATCTCAAACATTGGGTACAAGACAGTAAGAGATTCCAAGATTGGAGGTAGGAAATCCGAAATGGTCGGTTGATGCGTGATAACGTCGAAGCCAAGCAATCCGTCGTAGGGGATCTCCAGCTTCTTCAAAACCCTGAATTCTTGGAGGCCCTGTACAGGGAGACAAAATTGAAGGAAACCTTTAGAACCATGGACTCGAAAATAAACCTCTTCCAAAGTACTTCGGGAGAACGCTAGGGTAGTGGCAAGAGCATCAAACCTGCCAACAGTGATACCTGTTGAAGTATGTCCAACAGCTTCATCGTCGTCACTATCATATCCCGTGTCAATACATATACCGGCCTTCTTCAGCGACCGAAGGTGCTTCATAAAGCTGTTCAAGTGGATGTGATCCTGAGCTATTGGGTTGAGAATCTGTGTATAGCTCAACATAGAGAACTCCTCGAGACTATTAGGTATGCTAGCCGGTTGGTTTACCATAGACCGAAGACTCGTATGTTTGAGAGACAGTCGCGTTAATTTTGGAAGACTGGCCAAGACGTAGTGGAACCCCGGTCCGGCATATTCAAGAGACTTGAGTTTTCTCAACGCCAACTTGTTAAGTGCTTCTGCCGAGTCCAGGTCCAAGTCCCCGAAAAATCCCTCTCGGTCAATGAAATATCTCGCATTGCCTATATGAATGGTGACTTCTTCTAGCTCATCCATGATATCGCATATCATCGAGCTTGCGAACAGTACCTCTCTCATACTAATCTTGGTAGAGCGTGAGAAAGGATGGGGACGCTGAAGGATGTTATGAATGGGAACTTCCACTTCCACCTGCACATGGAGGAATGTATAGACATGAAAGCGCTTCACCAGCTTAGCGAGTTTTGGACAGCTCGACAAAGTCCGATGCAGAAGCCACAAGACATTTCCGGGTATAGCCATCAATTTAATACACGAGTAGAGAATTTCTTCGCCGACTTTGCGAAAACGTTGGCTGACTCGCATAATTGCTGCCTGATCATTACGGCTGAGCTTTTGGCCCAACATGATCAGCAGCTCATTCGGAAGCTGACCTATGCTAGTATCGTCGAACGGACGCTCAGGTCGCATGGGTATTGCTGGATTGAATGGGTCCTGTTGCGGCATATGGTTGACAAGTTGTGTTGCAGGAACCCCGTTCATTTCCGTACGGCTGCTATCGTGCACGACCACCTCGAACTCGTGCTCTTCCTCCCTGAAGAGAAATATCTAGTCGAGTCAATACAGGTTTCAAAGCTGAATGCAGCTATTATCGGACTTACTTCTGCTGCTTTTAAGGCTGCAGATGATTGACTATGGGTGCCAGTGGATGCTGGTGGATGCTGATGATTGGTGATGGGTGCTGGCGACTGCTGGCGGCTGTTGATCGGTGGTGGTGGCAGGTTTGCCGTGGCAGGTTCGCTGTGGTAGTGAGAAGCGGTAAGAGAAACGTGTGGAGCGCGAAGTCGGTCCTTTATAAATAACTGACTGGTGTTATAGGGTTTTTGTTCTTACTAAACTTCGCAAACGCGCAGGCAGCACTTACTCGAGCAATCGGAAATCCCGCGTCATGACGTTCTCCGAGTTTACCGCGTTGAATAGGAATTTCTTAAACGTCTCCACCCGCCAGATTTACTGAGCTTTTTATATAAAATACATATACGATCTAGTCATATATTAACTTAGAATTATAAATGATAGATTTGGAAAGAAGTATCTCCATAGATTTGGATAGGCAGATCAAATATGGCTAGAAAATTGAATCGTAAATACAAGATAACTACTTATGGATTTGAGACTTCTCTCCCATAAATAGTTAGATCGAAGGAGCTTTTCTCATTGCTATCCAATTCAAAAGACAACTCGATCTGCCCTTTGAGCTATTCAGAAGTTGGAGGATCGTGTTTTTATATCCCTCCAGAGAGTAGCAAATAATCATGCTTTGTTAACAAGTGACTGGTAAAATAGATTAAATTGTTGCATCAATCATATCCCACAAATGAAACCACCTAGTCTAGCTTCACATATTCAAGAAATGCTTTGCGTTGAGTTTCTGATGTGCCCCTAGTGACATTGACTTGATCTAATTTGTAAACGTCTAAACACCGTGTAATAAATCAGACACCACATCTTTCAAACGGTTATCTATATCCATCATCATGCCACTGTGTAAAATATCTTTATTTCCATCATCGCTTCACAAACCTGACCCCAGCTTCCTCGGGACGTCGCAAGTGAGTACTGACATTGAAGTATTTGTCATCGAGCAGCTTCAATAATCGTTCTGTTGCGGAACGGCCACTCTGCCCGTCGACTACAACCTCCACCCTCCATTCCGAAAGAACCTGAGCGATCAAAGCCACAAATTCGACCTGGCTAAACTTCTTTCCAGGGCAGACACGTGTGCCAAAAATCCAAGGGCTGTACATCGGGCCTTCCGGGACGACTAACGCTTCCTCTCCGGACTGCGATGCCGACACAAATCGCTGCGGGTTGAAGACTTCGGCATCTTCGCCCCAACGTGGTGAAAGGTGTCCACCATAAAAGTGACCACCTACGGATGTTCCAGGGTCAATCAAGATAGTTCGGGCACCTGAAGCTGTTGTGACGGGGAGCTCCATTGGTCGGGTGGGTGAACGAACAAGCATCGGAGCAGGACTCGCTAGGCGCAAGGTTTCGTACATGATTGCGAGGCAGCGTACAAGTTTTGGATACACGGAGTCGTAGCTCGCGTCTTCGCTTTTGCCGATATAATGATCTCTCAATTCTTCATAAACCCAGTCTTGAGTTTCCGGGTACGCAGCGAGATACGAAAGTGCAAATGTCAAGCTCGATGCTGTTGTCTCAAATCCAGCAAGGTTGAAAACAAAAAGATTGCCGTACAATTCAGAGTCTGTCAGATAAGAGGGTCTTCCAGTTGTTTTCTGTAATTGCTGCTTCTCCGCCTCATTTGCCTTTACCATAGCTCCTAGAAGACTTGTCTTTTGCAACTTTTCAGACTGATTCTTAGAGTTCTGCATGTGCCTCAGAACGGATTCTTCCATGTATAGTCTTAGCTCGGCTAACGAAACCTTCAAGTTTCTCAATGTGGCAGGCAACAGATAGTCTGGTACCTTCAGACTATTAAAGACTGCAGTGAGCAGAATGTGCTGCAGGATGAACCCTAAACTGTCCAGGAGGGATTGACTGTGTCCTGGTGGAACTGTAGTTAGTGGCATTTCCTGGCCAAAACCAACATTGGCCAGCACCTGCATCGCCACCACATCAAAGGTTGATCGTATTCGGCCCAGAGATCTCTCGTTCTCTCCTTCAAAATCAATCTTTTTAGCTCTTACAGTGGTCTCGTTCCAGACTTCCCGAAAGGCATTCTCATTGAACGCACTCGATGTAATCTTGCGATGCCTCTGCCATTCTGCGCCGTTGGTCGAGCTAACGTTCTGCCCGTAGAAAGCGAACAGGTTTGCTTGCGACGGCGGCTGAGGCCAGTTTTTGTGATCCCCGAAAATCGTTTGAACAGCAGGCGGATAGCAGGTGGCAACGATGTTCGAATCTGGAGAACACAGGACAAAGTTTTCGCCGAGGCGGTTAGATGTACGCGCTCTATCTTCTGTTGGCCATCCCATGTTCGTATAGATGTACCAGTCTCCTAGGCCAAACGGAAGGCGCTGGACCCAGCTAAAAAGCGGTCGTAAGGGCATCCACCATACTTCCTCAAACGATACCGGTAGCACGATAATTGGGATTCCAAACGATTTTGCAGCTTGATAGTTGGTGAAAAGTTTGTAAGCGCGATGCAGAAACCAGAGTACGGCGGGGGAGAACATGAGATAGACAACCATCTCGATGTACAGTACTAGAGGATATCGAGACGTCTTTCGAAATCTGGTACTCTCTAATTTATATGTACACCATTGATGAGCAGCACGGCTGATAGCTCACGATTCGCTTAGTCTAAAGGATTTCGTGTGCCGATTCGTATAACCGCAGTAGCGCTTATTCGCCCCACGATAGTACATTCTAATTGTAGCCTTTGTCTGGGTCGCTACGGGTAAGCTAAAGCTTGGCGTATTTCTCCTCCAGTCTTAATTGCAACGCTAGACGGTGATAAGGAGTGTCTCGCGCAATGATTCGGGCATAAGATTTGGTGGATTTGATGGAGCACACTACTGGGGCGGAATTTGGTTCAACCGAATCCCTCTTTCGTTTGTCAGCCACAGTGCGGGAGCGGAATGTAACGTGAAGTACCTAGTCCCTACTATTTTTCATGATAATCTCCATGAATGGTAGGCTAATGTTTGTTGACACGCGAACGGAGCGTACGAGCCTCGAAATGTGATTCTCGTACGCCCTATAAATCTAACTTGCTCTGGTTGCAATGCTACACCCCAATCAATTCTTTGTTGAAGGTAAGACCCGTTGACTGGCCAACAGTATTTCCCATAGGTTTTCCATTCTCTGCCTTGCCGTCAAACGCTTGACCCATAATAACACTTCCATATGTCATCGCTAATGGCTGGTTGCACATGTAAAAAAGCCAACCCTTTGTTACGGGCTTCTACCACTGATCCTGGGCACCGAAATCGGTAAATTGATATCTGTGCTGTTGCAGCGTCCACCATAACTTTTGTATGATTATTGTAAAGTACAAATGGACGCTTCGAAATCCTTCTTGCAATCTTGTTGTAGCCACTTAGGCGTAAGTTACACTGTCTTCCAAATCCTCTCACTGTCAGTCCTGGTTTGGTTCTAATGGGAGAGTGCGGTGAAAGATACAAGACAAGCACAGAGGCAGCTTCTCACTTGAAGGCCGCACGGTCCTTCCCGCCCGTTTGTATCAATATTTTGGTTGAGTGGATACACGTGACCACGCGACCGCGGGCGCCCACCCGCACCTTCCCCAATATTTAGAGCAGGCAGTCCGCACCTCCCACTATCACAACACTTTGTCACAGATTTTACCCGCTCGCAACAACCGCATCACAGCAGCAGGTCCAACATGACCCAGATACAGGATCTACCAGACGAGCTGCTGCTCAAGGTAGCGTGCCGAATCCGTGGCAAGTATCGCAACTCCAACTTGACCAACCTCGCCCTCGTGTCTCGACGATTTCGACCCGTCGCACAAGAAGCTCTTCTACAGGAACCGTCTCTCAAGCTCTCAGAACTCGGTACCTTCATGATACAGGTGAGCCGCAAAGATTGGGTTGTTCCAAAGATTCGTTCTTTGGAATTGTGGAGCGCGAAGAAAGAGCGATATGCCCGGCCTGCTGATTCAGATCACTTCGCGACACAGAGAACTTCCATTGCCAATCTCCGTCTCTACCTTGAATTTCTTCTAAGCAACAACAATCCCGGATATGTAAAGGTTCCCTGTCCACCCTGGCTTCGTGCGTTCTTCGATCGAGAAACCTGTATAGATACGATTAAGCGCTTCTCGGACAAGCCAGCACACGAGGATCTATGGATGGCTGCTATGGAAGACGACGTATTGCAAGGGCTTCTTGGCCTATTGCTTGTTAGTCTACCGAACCTGAAGGAGCTTCACTGCGCTGGAATGTGGCTAATGGACTTCCCGCTCCTAGCACGCGCACTAAGCGCCGCGGTTGCAATAAAAATTCCACATACTTGGAAGCATGAGTATCTCGCCGGGGTCATGAAGGAGTTAGCTCCCAAGCTAGAAGTTCTGGAAATGCCTACGAGCTGCACCAGAATGTTCTTCTCCGGTCGCATGTTTTCGGTGTTCGACTATCTCTGTTTCACGGGATTGAAAGAACTCAACATGCCAATGTCTCTCATCGATTTTAGGCGGGTGCGTCCTTCTGCAACAAATCCATCGGCCGCACACTTGCTTCCTCCGAGTCTTCAGGTATTGCGCATTAGCGAAGGTCGAGCCTCGGTAAGATGGTTCATTGAGGACATCTGCAAAGCGAAAAAGAATGATAACAAGCTTCAGGCACTCAAGCACATTGAGATCTTCTACTGCCTCTCCCACGATAAGATCATGGCGGATTCAGTGGTGCTGGGGTGCCAGAACCTGCTTCAAGACCTGAGGAGCCTTTGCTCTGATGCGAGGATTCGAGTTTCACTTTATTTCCCAAGCACACCTTTTAGGACTTGCGATGTAGACAGGAGTATCTGGTCCCTCCGAGATAGCCAGGAGATCATGCAGAGCGAGTGGCAGGTGTACTGCCAGTTTTACAACATTGATATTTCCGAAGTGGATCCTCGCGACGTCCCCCGTTTGGCACAGGATTTCCTAGACTCCCGGAAAGAATTCAATTTCGATGTGGATGGCGATATTGAGATGCTGGGTGGCTGAGAGATGCCAATGACAAGGCGCATGGAATTAAAAAAGCACTTACTTCACGACTTCCCGATACCCCACGGCAACATTTCCCAACGAACCTTCTATCCGATGCATGAAACATGGTAAGTTAGAACAGCGATTCAACATAATCATATTATTCCATCTGCTAATTCAGGTCTACAGGATTTCTTTTCGACAGCAGAAAGGGTCTAGATCCCTTGTTGCACTCTTCTTTGATTTTCTATTCGCTCGACTACATTTGATGGCCTCCAATCAGTCAGATGAGACTTTGTACAGTAAAAAGTGCTTCCAATGCCATTGCATCAGATTTCCTTTGCAAGTGCTGTCTCAATGTCCGCCCAGTGACCCATGTTCATTAACCCCGATAACCAGTAATTGCCATCACAGTCCTTGCCAATGATTGGGAAAGCATTTGGAAGAGCGAGCCCGCTTTGAGTGTTCTGTATATACCTCGGCTTTGCAACCCTAGCATCACATCCCTCCATGATGGCGGCCGAGAAGTCCAGTTGATAGAGATTTGTCTTAGTCCAGTTCGAAAATGTAATCATGTGCATATTTCTGTCACCGAAGAATGGTGGGAGCTTCCCTGGGTTCCTTCGTACTATTTCAAAGAACGCTTCGACCTGCTCACGTGTTCTGAGTTCGTTGATCGCGCTGCGGATAGCAAGTGCCGTGTGAGCGAGTGGCTTCTCAAGCACATCCTTAGCAGAAAGCAGCACATTGATGAATCCAGTCGCATTGGATACATATGGCGCTTCTTCCGGAATCAGATCCCCTCGAAGTACTTTTCGGATGTCGAAAGCATTATTCAAAGTGATCGTTTGGTTAGGACTGCACGATGAGCAAGAGATGAGGATGCGTGTCCACCAGGCACACAAAACGTCTCCTTCCGTCAAGAAGCTCTTAGACGGTGAGTTTTCAGGGGACATTTCGGTGAGTTCCGCCATAGCTGTCTCGTGTAGTTTCTTAATGACGGATGCAGGGACGCATACCATACGATTTTCTGACCTGCGCATGAAATTCATCACCTGCCCCACACCGTACCCGACCATCCCGTATATCCCAAGTTGCCGAGAAGCTAGTTTATATGGTTCGCCTGGTGCCATTCCCAGTGTGTTGAGCGGGTCGGTATTCGTACCATACGGTGTTCTGACTTTGTCCTCTTCGCCTGATAATATCAAACACCATGAATTGAGTAGCTCTTTCTGGCCCATGGCATCCATAAGTGTATGAGGAAAGTATACTGTGATGAGTGTCATATCGTAAAAAGTAACAATATGTAAACCTAGTTGTGGCCTATCTGCATTCAGATAATCATCAAGTTTCTTTGGTGCTCCTGGTGGAAGCACTAAGCTGTCAAAACTGTTCGGGTCACCCAGAATCTTGGTGTGGGTGGTCGCCCGAGGGAAACGAGCTGCTAGTTCGTGTTCAGAAGACTTCGTGTTATGTTCCACATGTGAAAATGTGAGACCAGGCCTATCGTCAGTGAAGGCTTTCGGAATATGATATTCTAAATTGCCATTGTGCTGTTCTGGGCGTGAATACCGGATTGTACATAAGTGTCTTGCTACGTACGCTCTTCCTCAAACGGGCTCCAAGTTTCCACCACCCTTCACGACACACAAGTCGTTCAAGACTTGATTGAAGCTTGTCTGCATCAAGAACACAATCGAATACGAAGGTAGAGTATAGAATAAAGGAGCGCCAAATGATTGTATCATTGAAAAAGTGTAGAGGTACAACCTCGTCATCCGGCTTTTCGATGCGGAGTCGTTGGGTTGCACTAGTTCTAGAGGGTAAATATCTTTATTAATTAATAACCTTTGCTTACCACTATTATTTCTTTATTATTAAAATTATAAAATTATTTATCTATTTCCTATTATATTAAATAATTTTAATTACAGCCTCCCTTTACTTATAATTTAGGTAGTTTATATTAGAATTTTTAGCGAGGTTACTAGTAATTTTATTAAAAGCTTTATATTACCTTTTAATATATTCTCTTTTTTTACTATAATTAATACTATCGCCTATAGATATTAGTACTAGATAGTAGTAGAGGGGGTATATATTTATATTTCCTTTTTAGAATCTTAAAATAAACTAGTAAAAATTATATTATTAAATTTTTCTTAGCTAGAGCTTTACTCCTTTATTTAAATTTTTTAAAATAATAGTATTAAGTTTTTTAATATTATAGTATAAAAATAGATTATCCTTATTCTTATCTATTATAGGGATATATAACTTCTTAGCTATAGTAGTTAGATTCTAATAAAAAGGTTAATAGTATAAAGTAGTATATTAAAGAAGCCTTTTTAAAGCTTTATATACTTTTTAGCTTTAGCTATAGTACTAAAACTTATTATTTATTTTACTATTTTAATATATTTACTGCGCCCTTATTAATTATATTTATTATTTTTTATTTAGTTAATAGTTTAGTATACCTTATTATTAAATTTATTACATCTAGTTTGCCTTAGGTGGCTGGAGTCGGTATAACTTATATAAGTTTTAACAACAGTAATTAAAGATCATAACCTCGTCATCCAAGTTTCGCGGAATACGTGGCGCTGAGAAAAGTGATACCATTATCCAAGATGTTTAGTTGGAGGATGAGAAATAATGAAAAAGTACTTATAAACGTCGGTTATCGGTAAGGATCATGCAGTAAGATGCCGCCACTGGGGCGTAACCGAAATAGCTTGATAATACAAAATAAAGACGAGGTAGGGGATGTATCAAAAACGGAATAAAATACAGATACAGACTTCATTGACAAGATCCCACTTTTCTGAAAAGCAGACTGTGTCCAATGCCATGCGGGACGCAAAAACGGATAAGAGAGATAGAAGTACACACGTGCAGTTTTCGGTTCATTGTGGCCACATTAAACGGCAACCAATTCGGGGCTCAAATATCTCGCTGGATCCTTAGAGCCTGTTATCAAACCCACTCTTCGCCTTAGTAATTGTCATTGTGGGATATAATTCGGGTGTTCATAATGTGACGAAGGATCTTATCCTGACTAGATGGCGGAGTTACCGCCTGTATAGAGCTAGCCTAGCACCTGCTATCTAACATATTTTATAGAATAGTAAAAAGGTGTCCAGTCAGTCAACTAGACGTTATAAAAATAATTAATAAAAGAGTGTCTCCCTACTAGATAATAGAAAAATATAGTATATAAAAATTAGTAAGTAAAAATATTTTATTATTAGAATAGGTATAGCAGCGAGCAGGTCTCTTATAAATAATAAAATTAATTTCTATTTAAGCCCTTATCCCCTTTAGCTTCTTTTTTTATATATTATATTAATATAATATTAGTATTTAGATAAAGTAGAAGTAACTTTAAATACTAAAAGAATATTTTTTTATAATTATTTTTTTCTTTATATAGACGTCTTAGCTATAAAGGATTAGGTTTATATTATAGTATTAAATAGGATAATTAAAAATACTATTAATATACTTTTATTATAAGCTTTTACTACTATATATATTAAAGTTTTAATATTATAAATATATAATTATATTTTTTTATTTATAAGCGCACCTACTGCGCCGCTATTATATTTATATAAATAATTTTATTTATTTTAAATCTTTTTATTTTCTTACCTCTTTTATATTAAAAGAAAGAGGTTTTTTATTTTTTTATAATATTAATTACCTTTTTTTTAGTATATACCTATTTTTATACTATTATTATATTAATAGAGCTATAAGTTCTTAAGCCTATAATATATTATTTTATATATTTTTATTACTACGCCTTTACTTATATTATATATAAATTCTAATTACTTAATAATATATCTTTTATTAAAAACTTCTCTTCCCTTATTATCTCCGCTGTTTAAAATAGATTCTTTATAATTTATATATTTATTATAATATTAATAATATTATATACTGTAGGCGCTGCTTTAGCTTATATAAATATTATAATTTAGTATTTTAAGAATTTATCTTTTAAATTAATAATTTTTTTATAGTTATAAGCGCCTTACTAGCGCTATAAATTTTATTTTTATTTAAATTAAAATACTTGCGACTACTACTTATAAGTATATTTAAAATATTAATTTCTTTATTTAAAAGACTACTAAAAAGGGACTTTATAAATATTTAATTATTATAAAGGCGGTATTATTTTAAATAGTTATAATTAAATGCCTTACTATTATAGTAGAGGATTATTTAAATATTTTAAGGTAATTAATATATAAACTTATTAGTTACTACGCCTTCGCACTAATATTATATAATATAATTTATTACTTTTTAATATACTTAATACGCAGTCCTCTACTCTTATTTTTAAATTTAAAAAGAAGGATAAGTTAGTTCTTTAAAAAAATAAAGAACTTTAAAATATTTTTAATAAAAAAATAAATTATAGCCCGCCCTTAAAGCCTTTATAAATTAAAAATATATATATAGCGCCACGCTTACCCCTAATATTATTAAATTTAATATTATATAGAATCCCCTACTACCTTTACTAATTATATAACTTTTATATATTATTATAATATTAATTAAGATTCTTAAAACCCTCCTTAAGGGGGTTCTACTAAGAATAAAACCTAAATTAAAATATTTATTAAAAATACTAAGTAGGCCGCCTTAATTATTATATAAATATTATTAATATGCTAATATTCTATTATACTTTTATTTAGTTTTAAGGCTACCTTTTTAAGTATTAATATAAATTCTTTTTTAGTGCGCCTCTTATAATTATTTATAATATTATTATTATATTTTCTCTATACCTTTATATCCCTTTATTAATATTTAAAATTTTTAATATTATTATAACTCCCGCTCCTAACCCTAGCTATAATAAAAAAATATTTATATTTTACTTATTTTATACTGCGACTTTTATTATTAATAAAGATTTAAAGGAAGAATTTAATAACTTATTATAAAATTCCCTACTTTAAGTTTATATTTTTATAATATATTAATATTAATTATTATTTATCTCCCTTTTACTCCCCCTAAAATTAAGTATAAGAAGTATAGTTACCCCTTTAATAATAATAGTTTTTAAAATAGTATAATAATTAAGAAATTTTATAGTAGCACTATAAAAGTGCCCTCTAATTATAATAATATTAATTATTATAATTATAGCTAGGGTAGTTGCAGCTAAAAAATCTTAATAATTATTTTATTTTTAGTTTAGGCTTTATACCCTTCTTTTAATATTTATTCTTTTATAGGGTGGCGCCCCTTTAGGGCGTCATCTATATCCTGGCATAATTATTACCCTTTTTATACTAAGTATAAATAGTATTATAGAGTTATTTATTTATTTTTATTTAATTATAGTATCCTTTACTCCCCCTTTATATTTATTAATTATAATTATCTGCCAGCACACAAATACTCTATATATAAATTAATAATAATTAATATTTATTTAAGGTAGTTATATAGTGCTTCCTAATCTTTTAGATTACTTAGTATTAAGTAATTATTTTAAGTAATAACTTTAAGAATATAGTGCTAGCCTTACTTATTAATTTTATTATAAAATTTAAATACTTTTTAAGATTTCCTTCTTTTTTATCTTTTACTTAGCTATAAGCTTTTTAACTTAATTATTTACTTTATAGTAGAACTGTGCCCTAAGTATATAGTAGTAATATACTATATTAAGAGATATATTTTAATTACTAAACTTATAATTAAGATAACCTCTTTATAAGACTTAGTAAAAATTATTAAATTAAAAGTATTACTCTAAAGGCCTTTAGTTACTAAGTTAGCTAATTTAAAGTATTTAAAAAATTATAATAATTTTATAATTTTAGCAGCTTATATGCAGGTAATATTATTTAATATATTTTTAAATATAAGTAGTTAAGGTTTAGTAGTTATCTCAATTTTAATACGCAAAGTAATAAAAATAATTAATAAGTAGTTATTAGTAGAGGCCCTATTTTATATTAAATTATATATATACTTTACTGCGCAGATATAATAATAGTAGAGAAAAGAGATAGCTTAAGTGTTATATAAATATAATATTATTATATTTATATAATACTTAGTCTCTAAAAGATAATTAAGGTGTTAAGACTTTAGTATTATAGAGTAACTAAAAAAATATAATTAAGTTAGCCTAATAATAATTTAGGTAAAATAAAGCGTTTTTACTTACTAATTTTTATACGCTATATTTTTCTGCTGTTTAGTGGGGAGACACTCTTTTATTAATTATTTTTATAATATTTAGTTAACTAACTGGACACCTTTTTACCATTCTACAAAACATTCTTTTATAGAGTAATACTAGTGCACCCTTATAATATAGCTTAATTAATTTTAATAGTATTAATTATTTTAACTTTCTTCTTTTTAGCTTTATAAATTATAATATTAATTCTTTATTAATATTTTTTTAGAATTTATTAATTATATTTCTTATTCTATCCCTTTTATTTTACTAAGTACTAAAGGATATCTTTTACTTTTCTTTTATTTAATAATATTTTAACTTTATAGTATTCCTTTATCGCGACGCTTTTATTAGTCCTTATAAATTCTAGATTTATAATTTTTTTATTATTCTTTAATTTATAGGGCTTTAGTAAGGAGGTATAAAATACTAAATAAATTCTAAAGTCTTTAAGTAAAACTAGTTTATAAATTTATTTTCTTATTAGCTCCTCTATAAAAAAGGGCTAATATATTAAAGAAATAACTTTTTATTTAAATAAAGGATTTTTAGATTCTTTATAAAGAGTAATACTAGATTCTTTTTAAGAAGAGTTAGAACTAATAATATTTATTATAATATTATTTTTATGTTTTTATAATATATTATTAATATAATTTTATTACTTCCCTATCCTTAGCTAGAGCTTAAAGGTATATTATTATAATTAGAATCTTATTAGGCGCTATTAATTTATAATTTAAGTATAGGTAAAACCTATAGTAGGTGAAGAATAAAGATAGTCTTATAATTATATTCTTTAAGCTATTATAAGTAAATTTTATAATTGGGAGTAGCTATAGCTAATTTTATTAATTTTTATAAATATAAGTATATAGATACTACTCTAAGATTTAATTTTATTATTTTATTTATTTATTAGTCTAGGGGTAAAAAATAATATTAAAATAGTACTTTATTTTTGCTGTAAAGTAGAATTCTAATTAAAATATTAATATAAAGATAGGACCCCTATCTAATATAATACTTATAAAGATTCTAAAGTATCTTATTATCTCTTTTAAAAATAATTAAGCTATTTAGCTAGCCTTTAAGATTTTAATAATAAAAATATATTAAATTATCTTAATATATTTATTTATTATTACTTAAATAGTATTAATTACCTCTTCTTTATTCTTATTAAAGGGGAGGCTAGTAATAAAATTTATTATTAATTTCTATTAGGGCCCCTAAAGTATTAATGTTGAGTGTTTTGAAAAAGCAGTAGCTGAATATGAGCTGACTAGGTTCAAATGCTTGGTAGGGTAAAACGCTGTCACCCCTCTTGTGACAATATAAAACGTTAAAAGTATTAATAATAATATTAGTTCGCCTATAGAGCGTTATCTAGATATTTTTATTTATATATATATTATATATAAGTTAATATATTCTTTTATAAAGATATTTAGATTTAGCTAGTAATATAATTTATTAATAAATTTTAGAGTTTAGGCTCTACTAAAATACCCTACTAATAAATTATTATAATAATATTATAAAATTTCTATCTTTAATATAGGCTCTTTTAGTATAAAGATTTTCTTATTATAATATAATATACCTTTAGGATCTATTTTCTATTATAATAATTACCTACCTCTACTGCGCTTAGTAAATACTAAAGTAATAATATTATACTACTTTTATAATACAAATAGGTTATCTTTTTAAATCTATTTAATATAATAGAATAGGCTTCCCTCTATTAAAGTATAAATTTTTTAATTTTTTATAGTCTCTTTAGCCTATTACCTAAATAGCCTTTTAAGTATTAAAATAATATTAATTTTAATTATAGTATTTAGTTTTTAGCTAATTTACAGTATTCTCTTAATACTATAATATTATAATAATAATATATTATTAGTGCTAGTCCTTATAGGGACTATTAAAAGGCCTTATAAAGCAAATAATATATTTTATTTTAATAGTTCTTTTACGTTATTATTACCTACTAGTTAACGCGATAATTTATTTATAAAATTTATTTTTTCTATTTTATATTTTATTTTAAAGTTATATACTACTAGAAAGGTAACCTATTCTATTTATCTTCATAATAAAGCTTTTACCCCTATAAATTCTTTTAAATTATTATAATTAGTAAGGACTTCTAGGGTATATATTAGGCCTTTAATATAATAACGTTAATATTATATAGCCTCTATAATAGTGTATAATTTTAAGTTATAAATATAATAATTTCTTTTTATAAGGATTAACTTTTTTAACTAAAAGATAATTAGATACTAATTATTAATTAAGAATTTTTATAAGAATATCTTTACTAAGCCTTAAATAAAGATATTTATTTTTAGTTAAAAGAGTAAAATAAAATTATAATACTATAAAAGAGGCATAATTATAAAAATATTATTAAATTAAAATTTCGCCCTCTTTATTATATCTATTTATAAAAAATACTCCTTTTAACTTTCTTTTTTAAGCTTCTTTAATATATCTATAAGGGACTTTATAATTTAGGAGAAGCCTTAAATAAACTTATAATAAAAGTTAATAAACCTAATAAAGACTTATATATCTTTAATAAAGCGAATTTCTAATTACTTCTAGACTATTTTAATTCTACTTAGGTCTATTTATACGCTGTTATAGTATATAATAAATTTTAAGAATTTAACTTAAGTAGTATTAAAAATATACTTTTTTAAATTAATATACAGGCGGTACTATTATAGTTATAATAGAATTTTAATTACTTAGTTCTAATAATCTTTATTATTCTTAGTAAAGATAAGGATATTATCTAAATATATTATATAAAAAATATTAGTATATTTTACTAAAGCTTTATTAATATAAGCTTAAAATATAGTAGGGGTATTAATTAATTTAAAAGATATAATAGTATATTTAAAGTGTCTATAGTATATATAAAATACTATTTTCTACTTATTACTATGCTAGATTTAAATTTAATAATAAATATTTTTTAAATTTAGCTTTATAAAGCTCTTTAATTCTAATAATTTATTTAAAATTTTACTAATAAGGGGTAGAGCTAACTAATTCTTTTTAATAATTTTATTTAAACCTTTATAATCTATATATAGCCTAAGGGTTCTATTTTTTTAGGAATAAATAATATAGGTACTTTTATAAAATTAATACTTTTTTAAATCTATCTTGCGCGCTTTACTTTTATTATATAATTATAAAGTTTTCCTAATTCTATAACTAATAAGTTATATAATAGGCTAAAAGATACTATTTTTCCTTCTTTTATTTTTATAATATAATTAACTTCTTAATATAAGTCTATTACTATAATAGCGCTATTATCTATTAGATTTATAAATTATTTTAATTATAAAGAAAGACTTCTTTTTATAAATTTTTTAGAACTACTAGCTATAGCTATTAAAATAAAAATCTTTAATTAATCTTTTATAATAAATAAAAATATAAGGGTATCTTTAATTTAATATATAGTAGCATTAATATCCTAGTACTATATTATTATTATATAGTCTAGAATTATGCGCCCTATTAGAGCCCTAATAATTTTATTAAAATAGAATTAAATATATCTACTACTTTATAAATTATTATATAAAAATAGTGCTCTATTCCTTAAGAGTTTATAGTAAATATAGTTATATAGTATACTTATATACTCCTTATAATTTAGAAGTTAGGTAGATATAACTATATTACTATATTTTTAAAGACTATTATTAAATTTAATTAAATTACTAAGCGCTTATTAATTATATTTATATTTATTATAAAATTTAGGCGAAGTTAGTATACTATTAATTCGCCTATTCTATATTAGATTATCCCTTATATATAAAAATTTATTTAGAGTTTCTTTAATAATCTAGGTATAATTTTTAGATTTTACTATTTTTTATCTCTATAGTATTTACTCTTATTATTAGTACTATTTAAATAGGGTAATTATATTTTACTTAATAGTCCTTTTCTTAATATTTTATTTTTTTATAATATTAGCAGGTATCTTTCTAGATATTATTTTAAATAATATAATAAAATAATAATAGTGCGCCTATAAAATAATCTTAAAATAATAAAAGTATATATAATAGAGCGCTATTTTAATTTATAGAGGTTTTAGCGCTAAAGTACTATAAAAGTATAATTAGTATTTAGCCATCTTATTAGTTATCCTTTAATATAGCTATATATTTTACTAGTTCCTTATATATTTAGGGGAAGTTATTATAATTTATAATTAAAATCTAAATTTCTAAGCGCAGTTTATTATAGAGGTATATAATAAAATACTTTTATTTATAAAAGGGGTTTATTTAATTTTTTAATATAGCTAAGTAAGTTATAAACTTATTTACTAATTATTTTTTCTTTTATATTACCCTTTAGTACTATATTATTATTTATAGCTCTCTATTAATAGGGCTCTTAATTTAGTCTAGTAAGAATACTATTATTTATTATTAATTTAGCATTTTACTAGCGTTCTTACTTTTCTTTTATAATTATAATTAATATAGAGTAACCTCTAATAATTATAAAATAAATATAATATATTAGTTCTTAATAATAAATGCTTAAGGATCTAAGCGAAATATAATTTTTAATTTTATTTTAAAATTATTAAATTCCCTAATACTCTACCCCTTAAAGGTAAAAATAAATTTAATTTTTAGTCCCTATTAAGAGTGTGCTAGGGCTATATTACTTAAATATTATTACTAAATAATTTATTTATCCTCTATTATAGTAATACTAATAATAATATTAGTTACTAAAAGTTTATTCTAAATTCCTTATAAGCTCTCTATTACTATCTATTATTTATATTTTTTAATTTCTACTTTAAGTCTCCGTATTTCCTTTAATATTACTAATTTATTATACTATTACTTAAGTATTATTAGCCTTACTATAGTAGGGTTTAGTTCTTTTTTATTTAGTTCTTTTTATATTAAAGGATATAAGTTATTCTCTATTACTAAAAAAGTTAAAAATAATAATATATCCCCTTTTTTTATAAGTTTAATATAGCGGTAGTGCTTTAAAATTATATTTTAGAAATTATTAAGCTGCTATTCTATAATATAAAAAGAGAAATTAAAATTATTAAAATAAGTATAATAGTAAATAGGTCTTTTATAAATAATAAAATTAATTTCTATTTAAGTCCTTATTCCCTTTAGCTTCCTTTTCTATATATTATATTAGTGCAGCGCTAGCGCTTAAATAGAATAAAAGTAATTTTAAACGCTAAGAGAGTATCCTCCTTATATTTATTTTATTTAAATTATTATTAGGCTAACTTAATTATATTTCTTTAATTATTTTATAGTACTAAAGCCTTAATACTTTAATTATCTTTTAAAGACTAGGTATTATATAGGCGTAATAATATTATACTTATATAGTACTTAAGCTATTTCTTTTTTTACTATTATTATATCTATATAATAAAGTATATATATAATTTAATATAAGATAGGGTCTCTATTAATAATTATTTATTAGCCGTTTCTACTACTTTATATATTAAAATTAAAATAATTACTAAACCTTAACTACTTATATTTAAAAATATATTAAATAATATTACCTATATATAAGTTACTAAAATTATAAAATTATTATAATTTTTTAAATATTTTAAACTAGTTAATTTAATAGCGAAAGGCCTTTAAAATAGCGTTTTTAACTTAGTAATTCTTACTAAGTCTTATAAAGAGGTTACTTTAACTATAAGTTAAATAATTAAAATATATCTTTTAATATAATATATTACTATTATACACTTAAAGTTTATTATTTTATAGAATAGTAAAAAGGTGTCCAGTTAGTCAACTAGACGTTATAAAAATAATTAATAAAAAAGTGTCTCCCTACTAGATAGCAGAAAAATATAGTGTATAAAAATTAGTAAGTAAAAATACTTTATTTTACCTAAATTATTATTAGACTAACTTAATTATATCTTTTTAGTTACTCTATAGTGCTAGAGCCTTAATACCTTAACTATTTTTTAAAAGCTAAGTATTATATAAGCGTAATAATATTATATTTATATAATACTTAAGCTATTTTTTTCTTTTATTATTATTATATCCGCGCAGTAGAGTATATATATAATTTAATATAGAATAGGGCCTCTATTAATAACTATTTATTAGTTATTTCTACTACCTTATATATTAAAATTAAAATAACTACTAAACCTTAACTACCTATATTTAAAAATATATTAAATAATATTGCCTGCATATAAGCTACTAAAATTATAAAATTATTATAACTCTTTAAGCACTTTAAATTAGCTAACTTAATAATTAAATGTCAAAACACTAACGGTAAGGTACCTCTCTAGCACGACTTAGTACATAACAGTACAGTTAGGCCCTATTATAAGATAATAGGTAGTTATTAATTATTATTAGCTATAAAGGCTAGAGAGCTAATAAATTTAATTTAATAATAATTTATCTTTTCTATAATTATATAGTTATTCCTTACTAGTACTTATTTATATTACTTATAATTAAAACCTAATATTTAAATTATTCTTTACTTTATTGCGAGCAGTCCGTATAAAACTATTAATATAAGGACTAAAAATTAGGAAACTCTATATTTTAGTAATATTTTAAATTCTGGTATCGCCTCTATTAATAGTAGAAATAAAGAAGGGGTAGAAGGACTAGTTATAACTTTATTTACTCTAGTTAAGGATACTAATTCTATATTATTATAAAACTCTTTAGAGAAGTAACTATTTATTATTTTAAATTTTTAATTTAAGCTAATAATATTAGATAATACTATTTTGCGCTAAATTAATATAAAAAGATTTAAAAACTTTATAAAAACTAAGAAGTGACTGGAGAAGTAAAAAAATAAATATAAATTTTAATATATTAACTCTATCTTAGATAAATATTAATAGGGGATACTAGAACTTTATTTAATAAAAAAAGCTACTTCTCTAAAGTATTTAGTGTTATTAATACTGTCCTTATACCCTCTAATATAAAAGTAATTATATAAGTACTAGGTAAAGGACTAAAAGGATTATAATTACTAAAAAAGAATTATAATTTATATTTTTAATTTTCTAAGTCCTACTTTACTATTAAACAACTAAAAATTAACTATACCCTATAATTTATTAGTAAGACGTTAAAAACTATCTAGAAGATTAAAATATAATCTAAAAAAGTATAAAACCCCTTATAAAAGGAATCTTAGACTAAATTATAATTAAAGATACTAAAAGCCCTTAAATTACTAAAAGAATATTAATAACTAGCATATAATTAACTAAAATATTATTACTAAAGGGCTAGACAGACGCCTTTAGAGTTATTAACTTATATATAAAATTATTAAGAAGAATTAAGTATTATAAATATTAAATAGTAAAAGCTAGACTATATTAGATATCTATACCCTTTAATCTAATAAAAACTCTAAATAGTTCTAATAAATCTTAAAATTATAATAGCTAATATTAAATCGCAGGCTTCTATTATTTATTAGATAGAAAATTTAATTAAAAACTCTTACTTATAATTAGGGTCTATAATTAAGGGATAAAAGACCTCTTAATTATAGTTAGAGTCTAGAGAATAGAAAAACTTTTAAAAAAGACTTAAAAAGTAAGCTAAGTAGGGTAAGAATTTTAAAAGAATTAATTTAGCACTATTTAGTAATAGCGTAAATACTAGTTTTATTAAATATTATAATTATAATAAGCCAGAGCACCTCTAATATAATTATTTAATACTAGTAAAGTTACCAGAATCTAGTTAGAAAAACTTAAATAAAGCCCTAAGTAAAGGCTTATTATTAGAAAAAAGTAAAGGGTAAAAGGTATAATAGTAGTCCTTATTACCTACATTAATTTAATTATAAACTATTTTAATAAAGATCCTTAAACTTCAGTTAAAGGAACTTTATTTAAGTAATTATATAATTAACCTAAAAAGATACTAACCTTATCGGTAAAAGTAGGTTAATTAAATAGAATTATTAATACCCTAGTAAATACTATTTTAGTATTTAATTTAATCACCACCCAACTTATTTTAGAATTAAAAGAGACTATTTAATCTTTTAATAAATTGCTAATAAAAGCAGCAAATAAATTAAAACTAAAAATTTATAGAATAATAATTTTAAAAGTTAACCTTAAGGACTTAAAGGGGTACTATATCTTAGAAAAGATACCTTTTATAGTTATAAATATTATAGAATATAAAATATTCCTAAAGCTACTATAATTAAATAAGAATAACCCTATAATTAATATTATAAGCTAAAAGTTATTATTTAAAGATTAGGTAAAACTAAAAGTTCCACCTAAAAATATTATAAAACTTAAAAATATAAAAGACTTTAATTATATCCTTAAGGATCTATAAGCGGATATATATATATACTTAATAAATAAGGTTAAGAAGCTTAGTCTAATAGGTATAATTAAATATAAAGTATTTTAAATATTCCTAATTTATAAGGAATATACTAATATAATTTCTATAGAGAATTATAAGGTCTTAGCTCCGTATTTAGTAAATAATTTAAAAATTTAATTAAAAAAAGGATTAATCCTCTATTCTCTCCTCTATATAATCTCTTAGTGGTAGAATTAGACACCTTAAAAAAGTATATTAAAGAATACTTATTTAAAAGCTAAATTAGATACTTAAAATTATTAATAAAAGTTTTAATCCTCTTTATAAAGAAGAAGGATAACAGCTTACATCTATATATAAATTATAGGGGATTAAATAAGATTACTATTAAGAATAGAGGACCTTTACCCCTAATTATAAAGTTATTAAACTAACTTAAATAAGCTAAGGTCTTTACAAAACTAAATCTAAAGAATATATATTATAGGATCTATATTACAGAAAGAGATAAATAAAAAACTGCTTTTTATATAAGATATAACTATTTTAAATATATAATAATACTTTTTAGCTTAATAAATGCCCTAATCTAATTTTAAAATATAATTATTTAAACTCTAGTAGGTTTATTAAATATTAATTATATTATTTACTTAGATAATATCCTAATCTTTTTAAATAACGAAAAGGATTATATAAAATATATTAAAATAGTCTTACACAGACTACAGGAGATAAAGCTATATATTAATAAAAAAAAGTATAAATAGTATACTAGATCTACTAAGTATCTTAATTTTATTATAATACTAGAAAGACTATAAGTAGATTTAAAATATTTTAAAGTAGTAAAAACCTAGCTAAAACTAATTTATATATAAAATATTAGAGTGTTTATTAAGTTTATAAACTATTATTAATGATTTATTAAGTATTTTTTAAAATTACTCTATTATTAACTATTCTAACCTAAAAAGCGCTAAATAGTGCCCGTTAGGGGTTAGCTATAAAAAGGGAGGAAAGTATATAATTAAATATTAAAAAAGAGGCTATAAAGACTTTTTAAAAACTTAAAAATACTTTTCTAAAAGTTTTAATCCTCGCTTATTTTAAGCTAGATAAATATATTAGACTTAAAACTAATATATTAAATAGGGTAATTAGTACTATTTATAATTAATTAATACTAAAAGAAGACTTAAAGGGCAAATAGAGACTAATTAATTTCTTTTTAAGGAAATTAAATACTACTTAATATAATTATAATATATATAATTAAGAACTCCTAGCTATAATTAAAAGTATAAAATACTAGAGATATTATCTCTAAAGTCTTTATTTTAAACTCTTAACTAATTACTACAACCTCTAATAGTTTATAGAGATAAAAATATTAAATTTATATTATATTAGGTTATATCTGGTACTATTAGAGTACGACTTTATTATAAAGTATTAAATAGGGGATATAAACCTAATAGATAGATTATTAAGACGCCTAGATTATATAAAGAAAATTAAAACCCCTAAATAGAAAAGTTATAAGACTTTTATAAAATCCTTAGTAAAGCTCTTATTTAGAAGGAATAAGAGCCTAATAGTCTTAATAATTACTACTTATTTAGGACAGGGAAGGGTAGACTAGAATCTCTAAAAGGCTATAAAATCTTTTAAAAAAAGGATTTTAGATCCTTAAATTAAAATAAGATTTTTAAGAATTAAGAAGGCCCAAATATCTAGAAAATAAATATATTAAATAAGGAGTCTAACGGTCTGGCGTAAAATAAACTAAATAATTAAAATTTAACTATTATAGAGCTGAAAGATAGATTACAGGAATAAAATAAACTAAATAATACCTTTATAAAATTAAAATAGCTAAAGCAGCTAAACTTAGCAGAAAAGAAAATTATTATAATTAAAAAGTGTTATAATAGGCCTCTTGCTGGTTATTTTAGTATAACTAAGATATTAGAGTAAGTAAAAAGATATTATTACTAAGTAGGTATATTAAAGAATATATCTAATTATATCTATAACTATCTACGCTATTAAAGGGCGAACTTAAAGAAGTATAAATTATATAAATTATTATATTCTTTATTAGTTCTAGACTGACCTTAGTAACATATTATAATAGACTTTATTATAAATTTACCCTTAAGCATATTTACTAAAGTTATCTTTAATATAATTCTTATAATTATAGATTATTTCTCTAAAATAACACATTATATACTAGCTAGAATAGACTAAGACGGAAATAATCTAGCTAAGGTCTAGATTAAGAAAGTAATTTAATTATACAGTAATCTAGAAATAATCCTATTAAATAGAGGACCTATAATATAAATAAGACACTAAAAAACCTTCTATTACTATTTAAATTTAAAAAGGGTCCTTATATTAGCTTTCTACCCACAAACTAATAGGCAGATAGAATGATAAAATTAAATTCTAAAATAATATTTATAAATCTTTTATAGCCTAAAATAAAATAATTAAACTATTTAGATATTATTAGCTAAATATATATATAATAATAATAAATATGCCTCTATAGGGTATATATTATACTAAGTTTATTATAGATATAACCCCCAGGAGCTAAACTAGTTAGAATAGAACTTAAAAAATAAAAAAAGTTCTAAAAGATTCTAAATTATAAAAAAATTTCTTAAAATTTACTTAAAGGCAGTAAAGAAGCTAAAACTTATATAAAAGTACTAAAAAGAGGTTATAGATAAGAAAAGACTACCTCTAATTCTAAAAGTAAATAATAAAATATTTATTAATAATAAATATATAAAAAGTACTAAATTAAGTAAAAAGTTAGATTAGAAGTTCCTTAAACCTAAAAAAGTAGTATAGTATATTAAAAATCTACTAATAATCTATAAAATTAAGTTACCTAAGCTAAATAATGCTTATTTTATATTTTACCCTTTATTACTAGAATTATATATAGTTTAAGATACTTTGCACCTATAAAAGTTAATTATTAATATTTTATACTAATTAGATAATAATATATTTAAAATTAAGTATATAGTAGATAGACATAAAAATAAGAATAGTTAGTAAAAGTACTTAATTAAGTGGAAAGATTATAATAAAAATAAGAACTCTTAAGAAATAAAAAGTGCTATTAGCGCTAATATACTATAAAAATTTTAAAAAAATTTAAAATTAAGCCTAGAAGGTCTATAATCTTCATAATATATATAAAGAGAGGTCGTAGATAACCTTCTAAAAAGGGAGGATAGAAATAGTAATTTAAATATAAATTATATTAATTTAGTATAAAATAGCAGTAAAGTAAATAAATAAAAGGGTATAAGAAATTTATAGATCTTTTTATTTTTAAAAACCCCTATATATCTCCTATAAAGAAATTTAATAATAGAGTAGCCTAAAAAGTAGAGTGTTTTAATAAGTATAAACTTATAAAAGTTAACTATTTTTAAAGGGATAAGTTATATCTCTTATATACTAAGAATTATAAAAGAATTATATTATGCATATAAAAGTTAGTAAAAAAAATTAATTTATATTAGCAGGAAAAGCTACTATTTAAAGTAAATAAGGAGAATCCTCTTTTAAACGCCACTTATAGAGGCTATAATAGTTATATTAACCTACTAAGCCTTATAATTACTATTTTAGGTACTTATAAGAGCTAAAAAGGCACTAAATATATTAAAAAATACTAAAGGATACTACTAAATATTAAAAAGAAACTAACTTAAAGCTAAATATAGTTATTAAGGAATAATTCCTTTTACTGCTTTTTACTATTTAAAGTAAAATAAATTCTATTTTTAATATACTTATAAGTACTATAATAAGTATTAAACTGCGTAATCTTATTATTCTTAAAACCCTATTAGGAATTATTAATAAAAATAAATATTTAAAAAGTTTTAATAATTAAAGGGTTCTTCTTCCTTCTAGTAGAGTAGTTAGAGACCTTTAGACTAAATTTTTTAAATTTAGTAATTATAGTAACCGCCTAAATAATAGTAAGATTTATAATAGCCTTCTTAATTTTTAAATACTCCTATTTAAGTTTATAGTTAATTAGAACGATCGCCTTAAGCTAATTAATTAACTATTAATATAATTAGTACTAAATTATAGTAAATAAGGCTAAATAAAGGATACTTACTAAAACTAAGCCCTTAAAGGGATTAATAATATTATTATTATCCTTTTTATACTTAGTAGCCTTACGCTTATAAGTAAAAGCCTTATTTAAGTAATTATTGTTACAAGGGGTTCCTACTTACCTGGTCCGTGTGAGGGCAGGTAGGCTTCTCAGGAGCCTTGCGGGTATTCAGTGGTCGAGTGACGGTTAGGCAACTGATGGTGCGAATATCCCTATCCTGCTGGTGAGAGCAAGACAACTATCTTCTGTGAAGGCTGACGATCCTTGGTTGTAAAGAAGAGCTTCGATTTAGCTATGAGCGAGTATGCGAAGATACATAAGAAGTTGACTACGAAGAATAGGAAATGTACAGAGAGCGTCCCAGACTATATACCATTCTGTCCATCCTTCGCTGTCCCCGGACCTACCGGTCTGCTCCCGTAGGTTCCGTCTGCTTGGCGGGAGCAACTCCCTTTGCTCCCGTAGATCCTGTCCTTCGGACGGGAGCAATCGCTCTGCTCCCATGAATCCTGTCTTCTTAGCGGGAGCAACTGCTCTGCTCCCGCCAAGACCTGGTGCTCCCGGGATCTCGCGTTCTTGGCGGGATCACGGTCACGTGATGCGTCGTCTAGCTGGCCCCGCTGTCTAGCGTATGGCTGACCATCACCTTTGCCTTGGTCGCTGGTGTCCTGCATGTAATTCTTTCCTGCTGTCTTACGGTTTCTTGTCGTGATCGTAACATTACCCCCCATTTAAGGTTATCGTCCCGATAGCCTACGTTTGTCGTCGCGGCGTAGTTCGCTGGCGTCGCGATCACCCCTGTGGTGACTACGGCTATAAAGGTGGGGATCCCCGTGGTGTTGTTTCCCCTTTCTTTCATTCTTCGTTCGCCTGACCATGCCCAAGGTACTGAAACCATCATCGACTGAGAGACGTCGTGCGCGTGCTGATGAGGTTCGTCGTCGCGGTTTAGCAATGCCGATAAAATGTGCTCGTTGTATCGAGAAGAAGGTTCCGAAGTGTTTTGTGGATACTTCCACTGGGGAGTGTGCTGCGTGCATCGCAGTCCACGCGGAGTGCAGTCTTTGGATTCCTGAGAAAGAGTGGGAGCGCGTTCAGGCAGCGAAACGTCAGAAGCGCATCGAGCTTCTGGCTGCTGAAGCGGAGGCTGCCCGTCTGAGGCTTGAGATTGCTCAGGCTGAGGAGGAGGAGCAGGCCTTCGCTGCACACGATACCCGTGTGGCCGACGTGATGGAGACCTTGGAGAAGGAGGCTTCAAAGAGTAGGGCTGCCACCGTTTCTGCGACGCCACCCGTACCGTCAACTGACCTGGGCTGGTCACAGGCTGATCCTTCTTCCTCGCTCGATCCTTCCTTGTCTTTTGATCTTTCTGCCTTCCTGGCTGATTTCGAACCGGGCGTCCCCTTGCGCGGTTGTCTTGAGAGTGGTGTGCCGACTT", "alphabet": "DNA"}, "features": [{"location": "[0:183](+)", "type": "CDS", "id": "<unknown id>", "qualifiers": {"ID": ["input.cds1.1"], "Name": ["input.path1.gene1"], "Note": ["final-exon"], "gene": ["input.path1.gene1"], "phase": ["0"], "source": ["GlimmerHMM"], "transl_table": ["1"], "translation": ["NPNPNPNPNPNPNPNPNPNPNPNPNPNPNPNPNPNPNPNPKKREENLNYFKLLIESSRVY"]}}, {"location": "join{[2784:3093](+), [3207:3463](+), [4139:4611](+), [4661:4770](+)}", "type": "CDS", "id": "<unknown id>", "qualifiers": {"Name": ["input.path1.gene2"], "gene": ["input.path1.gene2"], "source": ["GlimmerHMM"], "transl_table": ["1"], "translation": ["MEDQRSTSLFSTARETYTSLKTGNTGVCSTLNQNDNGKNEDYSIARVASIRSKKAAGSHFGWWWEVYATSLAVASTIAVIAVLIFVQGKPLAEWKMSIQPNSLVFDSASRGPWGALVLLWKTKATALLASLGAFITILLLAFEPFTQQVVRVQTKTTWTNEISALSYAPAFKDYRYGHDISEKDVDPQGSAFYSRDNFTLGTYTCLDTGRILSDISNLDSFGEFNATLTYCGIALASAEYINTNFESETGDKISPPEQGNATAELSIFRPLRLIKSGTTANNFEHTARSDDLPDEFTIRPYPMMYLADMIENTLYSDNTRDFLLQRHTTSGTWSAVIEDIGKVVGDMGAASVYKGGVGVACSAVELDSSVGWVFNAHDNSK"]}}, {"location": "join{[13034:13703](+), [13894:13924](+)}", "type": "CDS", "id": "<unknown id>", "qualifiers": {"Name": ["input.path1.gene3"], "gene": ["input.path1.gene3"], "phase": ["0"], "source": ["GlimmerHMM"], "transl_table": ["1"], "translation": ["MTAVEKQELWDLGIEHTALMRYVLAGGQYRYKSLRFVERHINMERQRFDKKWIDFNRSMYETRASSRLKQPLIVTLWEGILQDRFTYTEVLHTLTEILFANLDVTSHALSWLVILLAENPGIQSEVRNESLSVVHESCLLGAHALRKDTLLGMAFQESLRLKPFTAFSIPEASGEDKFFNGYRVPKNTSIIIDTGAINIGNPFWGENRECFFPERFRNIEKPEGNPASQMVR"]}}, {"location": "join{[15670:15778](-), [15500:15616](-), [14243:14873](-), [14165:14187](-)}", "type": "CDS", "id": "<unknown id>", "qualifiers": {"Name": ["input.path1.gene4"], "gene": ["input.path1.gene4"], "source": ["GlimmerHMM"], "transl_table": ["1"], "translation": ["MESPPTHVTDSAQYPGPAKLSAILFTLSIAVFLTGLDQTVIATAVPKISDDFHALNDIGWWTSAYLLTTACFQLVMWFAMIYAVCTSAVMIVAVTYLPIYFQAIRGSSALRSGVMLTPLILGFVVTSILAGVITNIVGYTNPCMIAGTVLSSIGAGFLIKFNIDTGSSFWIGIEALVGFGIGFGLQQPMLVVQVLFQEIEIPTAVALITLSQMLGGAIFVAVSQTIFQNELAEIHARFPSVSTSAIFEAGATRLPELFALDQLPTVLNIYNEAVVKTFYVSIALSHGVING"]}}, {"location": "join{[19347:19500](-), [19140:19281](-)}", "type": "CDS", "id": "<unknown id>", "qualifiers": {"Name": ["input.path1.gene5"], "gene": ["input.path1.gene5"], "phase": ["0"], "source": ["GlimmerHMM"], "transl_table": ["1"], "translation": ["MSNSKLVEDTYKGPRHDGEYDRLRVQHELVKENMDGKLVLAPMDLTSSTLAARLVGTDIASEYFLADVDKPANLELHLHNIFDAWPQDYINAFDLVH"]}}, {"location": "join{[20278:20461](-), [19825:20146](-)}", "type": "CDS", "id": "<unknown id>", "qualifiers": {"Name": ["input.path1.gene6"], "gene": ["input.path1.gene6"], "phase": ["0"], "source": ["GlimmerHMM"], "transl_table": ["1"], "translation": ["MLEFVEQPHVAAVPFPVATAAADSFFPTPASSYTLSTPGRSNTYEQHHPQPCNCTQELANCILLLATMIMTIVVRWASALIQPAITTAPFRVQYGEFGEFFASEDASDIVRIVLTGHVFANVKETIGLLQQRATSLNDESPETKLLRCQVDGLVASFAASKAQFKLQ"]}}, {"location": "join{[36231:36311](-), [35983:36075](-), [35729:35930](-), [35623:35668](-), [35095:35493](-)}", "type": "CDS", "id": "<unknown id>", "qualifiers": {"Name": ["input.path1.gene7"], "gene": ["input.path1.gene7"], "source": ["GlimmerHMM"], "transl_table": ["1"], "translation": ["MAFTEDSLKAKLSSLNETQDSISGVGQRHADKIAAVWSQRVKESTPNKKLTLIYLANEILQQARIRKREMFLEAFDPIIVDGSTQAYKGTSPDIQSKMRRVFDVWRSRQVLRPQVLEELERSLDDIDRTRSSKKPLGQLAYQPLRLHPHPPMHAAALAALVKKLAVAENAVADSIKARTALVSGLEALLATSRSKLAADEAQLTDLAARKLAIETRKSEVEAAILQGLSAAETNKISAAPLPALSPGHERPKIEELTPPPMESFTPVGSPS"]}}, {"location": "join{[36733:36773](+), [36827:37084](+), [37184:37649](+)}", "type": "CDS", "id": "<unknown id>", "qualifiers": {"Name": ["input.path1.gene8"], "gene": ["input.path1.gene8"], "source": ["GlimmerHMM"], "transl_table": ["1"], "translation": ["MADRFPSLDEFDAGATEARGDGNIDLNDDGAAALDFAARERALLGDDADQFATENDKVATVEDDDDDLLGGGSSYQANTGTDEMMGFQDSFPAIDSDNMHMAPGGTITGSTLPYLPGQPAPTFTPARSDSPEPDVIREWRERRDLQIQHRDEVSAERKAKTVAEARQNIDDFYENYNNKKDKEVNKTRKEAEEFLASRDDTTAGGTSWERIAKLVDLSGKGGKGGASGSEKARFREILLSLRKDEKAPGATGY"]}}, {"location": "join{[39592:39602](+), [39825:39963](+), [40016:40180](+)}", "type": "CDS", "id": "<unknown id>", "qualifiers": {"Name": ["input.path1.gene9"], "gene": ["input.path1.gene9"], "source": ["GlimmerHMM"], "transl_table": ["1"], "translation": ["MTGRGKGGKGLGKGGAKRHRKILRDNIQGITKPAIRRLARRGGVKRISAMIYEETRGVLKTFLESVIRDAVTYTEHAKRKTVTSLDVVYALKRQGRTLYGFGG"]}}, {"location": "join{[40411:40432](+), [41630:42681](+), [42730:42821](+), [42868:43394](+), [43453:43630](+)}", "type": "CDS", "id": "<unknown id>", "qualifiers": {"Name": ["input.path1.gene10"], "gene": ["input.path1.gene10"], "source": ["GlimmerHMM"], "transl_table": ["1"], "translation": ["MSRDSCDTPALSLPPFLSPSPPSPPYACLSPLPAPALKSALTRSLLPDMASRRYPTAELYEERQRDFYRNGGRSDRSYDELDLEMRRGVGGDPRRSVPDFLHDDYDRRSGAGAGQMVLRERREEDFDTRSRRGREVESDTLVIRGGRGGPPSTVRDVERDDISIRRSEAPTRRPREVEREETDITIRQREQSRPRGPPAREVERENIVFRHGGGERPRPREVDIEREEFKFRERSPVRRREVEREDITFRHEHRDDSRNGRHEHKDTIVIRDREKSLPPPRSRGELVAREREEFVVRRREPSPRREREVIKDEIIIRRKEERTPTPPPPPPPPPPPEPEIRPPIIQEIITHHRHIDHGVERARSPTPPPPPPSPPKDESLEISIRRRESRGRGRDFEEDIIFERETIERNRETDISLRESRSLSRPRRARTVQLDSDFDQEADYYNRKAMERGYAGEAYNGATKDWAIVDVPPGTNRVRMDGIGGGAQEITWQRYNGVRRSKFISGDEEIATDFGNPGPVKAKPKDMWTEITKDLVLKEAIDSMAYDYEETDDFFYVMEYLRYEDVLQLVEISDDIRRRRKSRIRQIEYEREEIRDRRPRDWEDRYSEHEFVLDRHRTRYR"]}}, {"location": "join{[45488:45531](+), [45987:46387](+), [46445:46541](+), [46644:46933](+), [46941:47121](+)}", "type": "CDS", "id": "<unknown id>", "qualifiers": {"Name": ["input.path1.gene11"], "gene": ["input.path1.gene11"], "source": ["GlimmerHMM"], "transl_table": ["1"], "translation": ["MWIPRFTHTVFAAVDLTVSPRLATSHSEPAFTPTINLDLLNGTGIYDDLFVLRARCSNCRVWTAGFLDASSTQHPMTFAFGPATRLQSNDKAAPLKRHARYGTFTMDMVAATGAGAGVPLPEGQLRGVQAGRLVKDGDAKDRAHAVVGTSGFMWGLVWGLWGFWWLRLGWGLRRVGSIFGTNTTQSQTYTSPHQILAFLSLAPLLLLSLLPTPPLKSLLPTLSPKLHTPLTSLTFTLLVLSAGLGLRLGAQPTPIIIAYAAVALLVATFIALVTLCTGLRVCARDHEAAPGRGGRERFCAREVGREEEVVGWELERGGGAEGARAWARARAAVWA"]}}, {"location": "[49843:50899](+)", "type": "CDS", "id": "<unknown id>", "qualifiers": {"ID": ["input.cds12.1"], "Name": ["input.path1.gene12"], "Note": ["single-exon"], "gene": ["input.path1.gene12"], "phase": ["0"], "source": ["GlimmerHMM"], "transl_table": ["1"], "translation": ["MPVLSIISKSPAVIVAGAITGAVITYYGYATIYKPYRARANQPHDQSTLENSNDNAPISVNYFPSRKCNYTCGFCFHTDTSSFILPEVQVKKGLRLLKEAGMRKLNIAGGEPFLNPRLLGRMVQYCKEDLKVEGISIISNGSKIPESWMQKYAQYLDILAISCDSFHADTNKKIGRGDGEGNVSRLFKIAEWCKKYDVKFKLNTVVNTYNWNEDMTAEIEKLQPFRWKVFQCLIVAGENDNETRKRDARKFLVSDDQWHTFCNKHKHLKCYVPEDNETMASSYLNLDENMCFLDKGEGDLKKSKSILDVGVKAAMSEVVWDKEAFHARGGVYEWAKPKDGCGSSGNKDLEF"]}}, {"location": "join{[51931:52928](+), [53074:53112](+)}", "type": "CDS", "id": "<unknown id>", "qualifiers": {"Name": ["input.path1.gene13"], "gene": ["input.path1.gene13"], "source": ["GlimmerHMM"], "transl_table": ["1"], "translation": ["MLQLHQDLNFHYETMRAIGTVPFGGADIMEIFEIMPKIKFGDFDSWYNEWYNLGQRVLSTIDETKEANYSPETLRNVFFRASHYFFIADFFLHENKNDPRMQDCYKLWRHYFDKANALLDIPGIHYTVPANGFEIPAIIFRAQGASAQNPRPTLIVGGGFESNMEETFHAFGIAALQRYYNVIIYEGPGHRALVNKGIGFTAQWEEAVSPIVDFVFAHKDNDLAFIDTQKIGLVGMSLGGYLAARAAAFEPRLAAVMCVDGVYDFLEAAFKIFPEGKDAWEKGDAAEFDHVFETGREEWSTNRKWFHDDLKYTFCKESAFEAFKICEAMSLAVALPEWCTGVYE"]}}, {"location": "join{[54613:54643](-), [54094:54467](-), [53474:53986](-)}", "type": "CDS", "id": "<unknown id>", "qualifiers": {"Name": ["input.path1.gene14"], "gene": ["input.path1.gene14"], "source": ["GlimmerHMM"], "transl_table": ["1"], "translation": ["MEIKNIAILGHDHDPLHAPTHLHLPSTITTHSLDYASAPALEVAFAGQDAVIDCVTGSATQYEASKRIIDAAVAARVPFFFANEFVGNIHSPQFRRLPEEMAGAKWRIREYLEGVGKRGDMKWTAVNGGPFFDMWLMKGPAGFNIKDRQARIYGTGENALYWTPLSVIGKAVVSMLEKNEAVANRGLFISPFAPGALTQNKLLATLEKVLDAKFEVTKVDIAEINRNAKISLEKGEFRKAMRGFTFTNQFYEKDCGNNLEGMTENDLLGIEEMSVEEAVKQALEIYGTDCQAVESMFKVDASQV"]}}, {"location": "join{[55754:57111](+), [57570:59624](+)}", "type": "CDS", "id": "<unknown id>", "qualifiers": {"Name": ["input.path1.gene15"], "gene": ["input.path1.gene15"], "source": ["GlimmerHMM"], "transl_table": ["1"], "translation": ["MTLAAVHTAMNLEEKQSIHPFFSKPHSGPTLPTHTYCTLTLSGINIDEPQPPAIESHPDGAYDDHDEEHNGQVQKSQKKRGRKPGSANKKKEGPAAKSQLVMERFAQPLRGQGSAEGAHVVTMETADVPTLEEDPNQERRKRRKTDSPPPTQCVPVMNEAPVNPSLDWQKQLEFEAASATAQQPLVVIPESQLNEVPIPPAMVVPTMVERPISISNNEAAGSHTLSVPGSISTPVVDQTSPKKTMKITKSGKLLSSPPPEADAAQPKKRRARKTKLKVMPTVTVVKYGHDTATRKDIGEKIEAILRGDRPAARLATPKKTPPKPKKTPPKPKKTPPKPKKASPKSLGPPKATHPFFLGKPASKIDEAEASHQETNVQADSTPKALKKSAVTPGKLKLESRRAQPSADVPVFGARNNRASKESGLMEAPWPAKEIAHVRNFDDNMSSKPYSLSEIADQKKPPKKKRKKAKDDFIVDSDEEEDEDMVELPREEPFTMARRTFTPASVRRARWTRNKNVVLISGPHGCGKSAMVQAVAKDLGFEIFELNSASRRSGKDILDKVGDMTENHLVSNKRKEISVDSKPIVIADTETEKQSEALQKDIESGRQGTMMSFFKTKSLPQEKSKIEPKAPEPKKVPSGQATLAAPQAQRKSQKQSLILFEEADVLYDEDQGFWPQVSKLAAQSKRPIIITCTNEALIPMHELPLAAILRLLPPPISLATDYMVVLAGREGHILEKDAVATLYQSKNFDLRASITELNVWCQMSVGDQKGGLEWIYQRWPPGNDLDEHGRPLRVASKGTYARGMGCLSHNVFNSRDNIGYDRKAELLQESWQEWKINPDGWYDTPAANATQTLLGQSPLGNLQCLDAMADSLSAADIYCGVDMPSYKRFYDQPTDPSMPELSDKARLSYTLAAPVLQVDHAIDYSRFDAKMLVQSHLLIQRAFGGRQPGGGDGALGIPETEEGFTSAILQHKEWQSWKTCLSRPDFSQAFDILAYTPDALPALNTSYNLTASSFDRTFRIIVEDLAPYVRSIVANELALENQRIRLGNLLSEGGSRSTKRQRTTRAARTALEGGSRDTKRREYWFDQYLNRALVMGTAGQTWRGLGSVVDDTMTETGSKPESLPGTQEDAVQSAAQE"]}}, {"location": "join{[60455:60477](-), [59871:60281](-)}", "type": "CDS", "id": "<unknown id>", "qualifiers": {"Name": ["input.path1.gene16"], "gene": ["input.path1.gene16"], "source": ["GlimmerHMM"], "transl_table": ["1"], "translation": ["MAKTKSRRTLAPHASSGITKRTKSKPLKRAQRLRQLKGMERAEENMDKLAVKVAASVGREKRVKERRKGWDEVNEEKRKKKGKKEVAGGNVFEMLGEDGGKREREWGGDEDMDGAEGGELQVGGEASVPVVTAAAVDGEDELL"]}}, {"location": "join{[60947:61124](+), [61186:63247](+), [63255:63829](+), [64038:64073](+)}", "type": "CDS", "id": "<unknown id>", "qualifiers": {"Name": ["input.path1.gene17"], "gene": ["input.path1.gene17"], "source": ["GlimmerHMM"], "transl_table": ["1"], "translation": ["MPATKEIGAPFTLASLPTAISARDGRTHAAGVCSISGSKKRKRTEIAVGLDGEGVSIYSLQNPQLVTSYALPPQTSFASAPFSVYHKGSSKRSSRRYTYAFVAQNTPGAKPHLVCFAEEIRKDGTADTVKTSYTPSDSSQKVVSIDVIPVPVGATQKEASHEVLVVLETGDVICLSAELEVVRWVASVGNLALSSKESFQIDYVATSAARPLTHGLLKNREDIVAVLNPSLDEKSDLLDLTQVMCVIGRHADGHRMLALFQIQPRAPDLSSSRLPPLKHLSAWELPASEAESAAPEKDQFILHASSGALHHLSESMLVTYDFSETVPVVSSELSRSSLGVDSVLRVSQDLLLTASQTLCRILNVKYNSVQSERAVEQSMSSPSKDDKKRKLTVLDSGKSASKAPALIAFYADLGLAVGSWNNELVGFQLGETTRRKRVKSQGGRLIDSLGKGIVLKAENDQDDMAKWRERIPKLDRYARKGDVAKFEEIFAAELGVRLEAGGSQPGADVDGESTMLTNGSANGEDTTKTAAEGQDEATDVPRKWMLSKILSKTLSAAKRSRHQQYAAYALSKIFQWVDSPSSHGPSGYLKIEFFPPNVFEWLMHSGNLTKESIRRALLNDPASKLGITTAVRDGDIVRAVVNFDPELHILSAILNHGHFLPVGEVVQSVKLLMQSLDDQPKTETAPKLLTNGAEPATDAMDMDIASELEAASHEIDRALAKLDDGPSVLSGTLRPALMRLHTFPPALHPAVHARPPRPRIPHQAPPPRAQKWRLDIPYDFGDADADADVDVDAEDAPSDPATDDIDDSAVAIIASLLSCTLDAIGPALWLTPVGDTSTETLIQTLRSDAEEALTGFWEARYIRGILSELLRYSAQVPKSQKPSAKVLEKSGKPFAVVEQMEKQAEMAMLPLGSRPDMGVKKVKGRAGQRKERSAREMGTYMRNTCLQI"]}}, {"location": "join{[64786:64850](+), [64948:65180](+), [65406:65558](+), [65670:65954](+), [66058:67229](+), [67595:67625](+), [67675:67928](+), [68184:68194](+)}", "type": "CDS", "id": "<unknown id>", "qualifiers": {"Name": ["input.path1.gene18"], "gene": ["input.path1.gene18"], "source": ["GlimmerHMM"], "transl_table": ["1"], "translation": ["MDDPASSEDRERKTSADEGIRALPLLPIPHKIPTRPPHPPHDAQRRHPPVIALAIYQDAAVAKTYATLGYLTAIISILGFAIMPRAKFLQTMAVNLLAVEHERGELPEYGAGRGVCAEVVGGVFDGFCHRDGGEFVRVPREHEGGREQGDGEERKEEVRPEIKMVKEATGKFTQLHGKLGADMPFAKREIAYGRLDPEDYEAIFKNLRAVMMPLVGVTSVIDIFERLAELNGWEKDEEEEIKQEMSKAPSKKKKNAADDADIEAKGDQIKPGDKEFAAYFEKQADEFYAGRDKILQYWLEWKGIKEDDDFFAIETESNVKLRDVESKHRQQRQLFLVLHIIFLLHSISVAILTFVKWADDHDQSTTKKHLITPGKKRFKKWIASIFSTQDSNSDDETTNVGLNRSGAVIHMGDAYKKRKDPDHLPPTTAWQRFGESLRKITGFLRSDESAFGFRVACATMSIAIIAYLGDTQLWFTRQRVVWAMLMVALGMTPTSGLAMFNFVWRIFGTLVAMLAAWLVWYIPNKNTAGILVVLYIFISAGHWVPLKRIDLIIPGLISMVTCVMIIGYELQVRMIGEQLATSNGQPYYKIVVLGPYRLATVTAGIGVAFFWTFFPYPITEHSALRTKLGGALYLTLLGLASATFLHPSLLEPASAPTRLHWYTSFRTLLLRSSPSSHELTSLLSLLSSSVTNGTPLPPYLRPPTAYRLSAGLEQVDKGILSVKNVAEPGNL"]}}, {"location": "join{[71709:71777](-), [71159:71691](-)}", "type": "CDS", "id": "<unknown id>", "qualifiers": {"Name": ["input.path1.gene19"], "gene": ["input.path1.gene19"], "source": ["GlimmerHMM"], "transl_table": ["1"], "translation": ["MNNRGEPVVLEEPNKEQNLSPREDEIRDIVANDHFGGDQCMDEIVDQWVAVMEPDSKVPLPTNIKGFYGGSLKASIPIEVARGSYKHIVFETTDMAKIQKYARRMLVALSVLNIGDLEETEPVLGAAALWHKILAEVRLPDRSEDLKMSLRLYEAVRPRVTLSDAKMPQAARLKLRLVSLARELDNQNALETLGTWVSI"]}}, {"location": "join{[73455:73756](+), [73855:73872](+), [73920:74237](+), [74716:75110](+), [75204:75210](+)}", "type": "CDS", "id": "<unknown id>", "qualifiers": {"Name": ["input.path1.gene20"], "gene": ["input.path1.gene20"], "source": ["GlimmerHMM"], "transl_table": ["1"], "translation": ["MPANLINNNPYLESFVYEAAAMFSSPEQLEESRISRASPELNLLPNQNDTERAVSGTVYQKPFHAAVVIEPRLSETDISYWTSISQDNELMRNLLGVRLHLLAYACICYPHLQNRAQYWDPQTLTYRFLAEAKRLWELEAHKPHVTTIQAGLIFNVFYNLSGLDEVGQAYRIQALALAKAMRLFSPSAFEGQSVRTIHGIAYTAWALFNWETPLLVGKMYQDSDVQEIVDDASKFLQTLVRLYYLRHGFEAMDLFIVIPLVLTAYDCIDAINGKTPESQLEALRSTLILVARGLYYQRKNHYLAEALFRVIKGRMRPAEISLFKGTLNLSEAELVERPDMAQAI"]}}, {"location": "join{[82847:82855](+), [82916:83529](+), [83608:83626](+)}", "type": "CDS", "id": "<unknown id>", "qualifiers": {"Name": ["input.path1.gene21"], "gene": ["input.path1.gene21"], "source": ["GlimmerHMM"], "transl_table": ["1"], "translation": ["MASPTLPSPPSKRAILDAAGLTFDPGTPTEVATSSPCHVSNKSSQAADEATTIDESSPKSLLAEPSFEASPQPQFSSEQYAAISHAISQQLPHAFEAFATRLFAHPHISPSISTASNASERNSASPPPVRSPLNPLGKAFVSHMRPHMKSYLQAVVDRTHDAGWLRREWADEKFHNTLHEVKDEAAMNLEIAKEEGVQALEYARDNCWPRRM"]}}, {"location": "join{[88482:88525](-), [88194:88320](-), [87529:87839](-), [86702:87450](-), [86338:86353](-)}", "type": "CDS", "id": "<unknown id>", "qualifiers": {"Name": ["input.path1.gene22"], "gene": ["input.path1.gene22"], "source": ["GlimmerHMM"], "transl_table": ["1"], "translation": ["MDPTPRIAPAVHVGTNPISKNSVIVLPETLDDSAGPPLPKSYLSYSIEFAFLPDFAEHAKVACKALGDRVLAFEYGNEPDMYGLLQERPAGWDEEAIYPNWRDGKQKLTAAIQEHCPDSAASLRYIAPSFANPFAFMDPIKAWHAGFNNESDLYAFAQHKPRTYPPLFSLKPLIHNLIPEQERKNHGGPFSPLDTPFMLTETNSLARQGLPLVSDTFGAALWNVDFALQAASIGVQRVHMHQGVNYRYGSWQPLETNRSVKATKPAFYGNAATADFVGRASGELRVKELKLKNGKAAEEESVYVASVDGVVDRLAVVNLRQWNATTSEKRPEQRYEFQTCGDVKEATVRRLIAEGSDSYSGVTYGGFSYNLELDEGRPVRLDNVTDVEIVPIGHDGKLVVKVPSSSAVVPLDA"]}}, {"location": "join{[121436:121779](+), [121839:122142](+), [122253:122264](+)}", "type": "CDS", "id": "<unknown id>", "qualifiers": {"Name": ["input.path1.gene23"], "gene": ["input.path1.gene23"], "source": ["GlimmerHMM"], "transl_table": ["1"], "translation": ["MASPLDYTNLSSPRPSTSSDEGLSATLLHEKLHSFRTDRKWTPKRKAVVALGGALFLVILGAIAYGIVGVFVSLHLVPTTKTHAEFGDCGSTIDEAKAKGCIFDNLSYAWVQPPCFHGALLDSFRARSNISYYSASTYAPEDQIPQQDIYDGKWTNAFADKEQHPVHCAFMLSKMHEALLHRLPVDNAVMEFDHTIHCGQVLMQNWLHEIQDCNEGIP"]}}, {"location": "join{[124075:124226](-), [123028:123736](-), [122792:122908](-)}", "type": "CDS", "id": "<unknown id>", "qualifiers": {"Name": ["input.path1.gene24"], "gene": ["input.path1.gene24"], "source": ["GlimmerHMM"], "transl_table": ["1"], "translation": ["MPTRYHNIRPSEFEYDESHNKSKSHGQLRRVLGRIALWTAYLCLGVLLVLIWTDILVTTISGLHVADKVFPRKPCPRHVSQHGRCKGFGLSDYIAAAYFLISTVTWWYSFISMAVKPQDNTPVSIFAFASVWQFALGLNFHPYSCKWDIKRGGGKRWLVYCTVGLAILQWGAAIYTLKLKAADIVVAGPPAQSGTTLHYQCLESNIESSPGTSLCSPEDLCAKRWMFGNAYYNATTGVYTPNPVPGWGFIAPTIMIFCFMLFSFMFTSCGTALNFDTSDFFGKVGVAYDLQCRAVHVSLSPWKYYLDVGDEYNTSRVVRSYLNV"]}}, {"location": "join{[129997:130169](+), [130262:130309](+)}", "type": "CDS", "id": "<unknown id>", "qualifiers": {"Name": ["input.path1.gene25"], "gene": ["input.path1.gene25"], "source": ["GlimmerHMM"], "transl_table": ["1"], "translation": ["MRNSSTAILRWWSGFISVEELAASFSDTTSISEAKKKEAQELIKNFDSEVDGKLSYREFVRVMASLYKGNSG"]}}, {"location": "join{[132697:132766](-), [132559:132659](-), [132434:132549](-), [132364:132389](-)}", "type": "CDS", "id": "<unknown id>", "qualifiers": {"Name": ["input.path1.gene26"], "gene": ["input.path1.gene26"], "source": ["GlimmerHMM"], "transl_table": ["1"], "translation": ["MPRKDNEAEHCDGGRAYARYTHDDGMCAKGSRDEAPDVWDLEVGTSTKDSIICMNMDNLIDDIVYTCRYPIRQAARSTALLTDRTGLWLLSAGPANHHYPYM"]}}, {"location": "join{[133779:133851](+), [133906:134123](+), [134211:134248](+), [134473:134498](+)}", "type": "CDS", "id": "<unknown id>", "qualifiers": {"Name": ["input.path1.gene27"], "gene": ["input.path1.gene27"], "source": ["GlimmerHMM"], "transl_table": ["1"], "translation": ["MVRISTVLFTVGSAFSSLATATTLYVNKGCILANGFGICHDKTNQEVFGFVDIYACVERESDGYQYAYCQWSGEIPGLWDEAFWGEDNCLYSAGSPAIQVGCSHSIDRTIRKSLSA"]}}, {"location": "join{[140094:140147](+), [140543:140589](+), [140603:140615](+)}", "type": "CDS", "id": "<unknown id>", "qualifiers": {"Name": ["input.path1.gene28"], "gene": ["input.path1.gene28"], "source": ["GlimmerHMM"], "transl_table": ["1"], "translation": ["MTKIIFFNPFARTIDSRRDDRLCVLKKGTVYKLVDK"]}}, {"location": "join{[142581:142638](-), [142287:142545](-), [141748:142232](-), [140994:141713](-)}", "type": "CDS", "id": "<unknown id>", "qualifiers": {"Name": ["input.path1.gene29"], "gene": ["input.path1.gene29"], "source": ["GlimmerHMM"], "transl_table": ["1"], "translation": ["MVINYSKWVSAIPATTSLLDALELSDDSDIEVHPNVDKKSFIRAKQNQIHAERERRRHQIKTLKYERIINDGLTERIGKLLTALKSHKTQDGDSTDQVVFQSLMEGVHEHIKDKPSYPQMMASLVDTVKKEMDEKKIEGNRLDAFVAGLADHKARVDGLQKELLAKLAELEAEDKRHITSDDIHDGFNFSNVKKQDATPTVVPAKSESASVELLNPSRPAAQRTDTGQSSGADADVEEGAALDDDNGDDVEASPSPRNSQTSPAATGLLAEKETDGLLVEAFNAELEGKPRHARACVHAGLLLQYCRQLGGRDGVALFFKRVQTKDHQANKLFTDDVDSTYARIRTRAAEIKKEREENAAQEGVEQIQLHAVDPGTTINIRVPPKEPESEDPEAREFEVQARQIFEAFPPGLQRALESGSLDEVNKVLGKMSVDEAEEVVGRLGEGGMLSLEEGVVDATTEEGRRVMEEIEKTKKMPGQEEQAQGQAKEPVQAQAQSLALEDTVD"]}}, {"location": "join{[143113:143526](+), [144070:144182](+)}", "type": "CDS", "id": "<unknown id>", "qualifiers": {"Name": ["input.path1.gene30"], "gene": ["input.path1.gene30"], "source": ["GlimmerHMM"], "transl_table": ["1"], "translation": ["MNGRCACGAVAFTTPTATPLNLYHCHCIDCRRQSASAFGTSAIFPFFSVDDNPNVSHFERVCDSGRKQKCYFCNKCGSRILHAHVVEDGDPSVVAVKGGLLEGLDWTNAKHIFTRTAVVPIPAGVESWVAEPDFGKANVCSVFAALRIAKKTRLHLRDGFGVRGTRSGPGAHFV"]}}, {"location": "join{[144465:144851](+), [144978:145333](+)}", "type": "CDS", "id": "<unknown id>", "qualifiers": {"Name": ["input.path1.gene31"], "gene": ["input.path1.gene31"], "source": ["GlimmerHMM"], "transl_table": ["1"], "translation": ["MKLILPTLSIAALVAAHGYVDNATIANKVYTFYQPYQDPYISPAPQRISRPIQGNGPVQDVTLTDLQCGGYTEGGQPGSAPAALHAEAPAGSDVSLRWTLWPESHIGPVITYMARCPDAGCNNYMPGSSAVWFKVKEEGRSGTSTTWGATKLMSAGATATYTVPSCLKPGYYLVRHEIIALHAAGTYPGAQFYPGCHQLKVTGSGSATPSGLVAFPGAYKETDAGVRYNAYNAAPYTVPGPKVFTC"]}}, {"location": "join{[147357:147470](-), [145887:147311](-), [145640:145762](-)}", "type": "CDS", "id": "<unknown id>", "qualifiers": {"Name": ["input.path1.gene32"], "gene": ["input.path1.gene32"], "source": ["GlimmerHMM"], "transl_table": ["1"], "translation": ["MQDARPLLTTGMYDSLYGLAGENAERNTVAQEWEIPDPHADPASGPLSRAHVWTDDMQQEPQVPVPRAYQGAERHVAHAAAFGRLDAGGDVAVAVDQRVQEEQRGAREAVREDEGCARGVRGWGGGADGDGNRGSGNAERGAAKLECSPGNLDLNLNHSTTINFNFNFTKQTLRLFVVEDLSQQVIEHLGARFDIDPLFFREQIEDYVWHNLRAVTAMPAPLLADMKNRSWFRIRNFRLRHHESQQNFLAAQADASTWNVTRRPDDDMNHWRWAGEDTAIVSMLRTRTSIWVGPDPHDDTQTVAIILLDPTLRDGKPLWYDRANWLPVPPMASPSPPPTLTPSLSWYSDILTLTRLFPWFEAPSPSHPHPTSPHVIAKPALYTICAEWLLVADYVKGRLSQIERELELPLIFRRRGDAIDASLARLHTWRRAVPTFIDMVQETLDFALPAASRLTTPLSRSNTGGLDRSPDPVAGYADIAPDFARVLGIFVELRDRVDRLSGVVASEISIEDRGRWVAPDVLGVLCYRRAGYVGGYGGGVGGWGRELGAVEG"]}}, {"location": "join{[148715:148999](+), [149061:149243](+), [149294:149556](+), [149995:150089](+)}", "type": "CDS", "id": "<unknown id>", "qualifiers": {"Name": ["input.path1.gene33"], "gene": ["input.path1.gene33"], "source": ["GlimmerHMM"], "transl_table": ["1"], "translation": ["MTQLTWFITGCSSGFGEALVLEAVKRGDRVIATARNTDEIAHLKGKNVLTLALDVTVSQIDINNCISKAQDAFGSIDVLVNNAGFLLAGTMEQTSDEKFIEVYKTNLIGPVNITRAVLPYFRARKSGVVVFIGSQSGWFGDAWASAYCASKFALEGIVESFEKETSQFGIKSLIVEPGFFRTGLFLPSHMKVEVDDLDAYAELNDKMITLADQLHGKQPGDPRKAAERILDVVRDEGMAKGKPGLQAGKHAAIMATVGSTIYTIAPGTMSPVN"]}}, {"location": "[156318:204648]", "type": "protocluster", "id": "<unknown id>", "qualifiers": {"aStool": ["rule-based-clusters"], "contig_edge": ["False"], "core_location": ["join{[184604:184648](-), [184325:184431](-), [184182:184276](-), [183825:184018](-), [183656:183772](-), [183400:183593](-), [183218:183337](-), [183072:183155](-), [182891:183015](-), [182393:182838](-), [182224:182337](-), [181717:182167](-), [179536:181650](-), [178144:179285](-), [177824:178097](-), [176318:177769](-)}"], "cutoff": ["20000"], "detection_rule": ["cds(PKS_AT and (PKS_KS or ene_KS or mod_KS or hyb_KS or itr_KS or tra_KS))"], "neighbourhood": ["20000"], "product": ["T1PKS"], "protocluster_number": ["1"], "tool": ["antismash"]}}, {"location": "join{[184604:184648](-), [184325:184431](-), [184182:184276](-), [183825:184018](-), [183656:183772](-), [183400:183593](-), [183218:183337](-), [183072:183155](-), [182891:183015](-), [182393:182838](-), [182224:182337](-), [181717:182167](-), [179536:181650](-), [178144:179285](-), [177824:178097](-), [176318:177769](-)}", "type": "proto_core", "id": "<unknown id>", "qualifiers": {"aStool": ["rule-based-clusters"], "tool": ["antismash"], "cutoff": ["20000"], "detection_rule": ["cds(PKS_AT and (PKS_KS or ene_KS or mod_KS or hyb_KS or itr_KS or tra_KS))"], "neighbourhood": ["20000"], "product": ["T1PKS"], "protocluster_number": ["1"]}}, {"location": "[156318:204648]", "type": "cand_cluster", "id": "<unknown id>", "qualifiers": {"candidate_cluster_number": ["1"], "contig_edge": ["False"], "detection_rules": ["cds(PKS_AT and (PKS_KS or ene_KS or mod_KS or hyb_KS or itr_KS or tra_KS))"], "kind": ["single"], "product": ["T1PKS"], "protoclusters": ["1"], "tool": ["antismash"]}}, {"location": "[156318:204648]", "type": "region", "id": "<unknown id>", "qualifiers": {"candidate_cluster_numbers": ["1"], "contig_edge": ["False"], "product": ["T1PKS"], "region_number": ["1"], "rules": ["cds(PKS_AT and (PKS_KS or ene_KS or mod_KS or hyb_KS or itr_KS or tra_KS))"], "subregion_numbers": [], "tool": ["antismash"]}}, {"location": "join{[158361:158496](+), [158544:158735](+), [158788:158976](+), [159093:159189](+), [159238:159408](+)}", "type": "CDS", "id": "<unknown id>", "qualifiers": {"Name": ["input.path1.gene34"], "gene": ["input.path1.gene34"], "gene_functions": ["biosynthetic-additional (smcogs) SMCOG1038:phenylalanine-specific permease (Score: 70.5; E-value: 1.6e-21)"], "gene_kind": ["biosynthetic-additional"], "source": ["GlimmerHMM"], "transl_table": ["1"], "translation": ["MKKELSLSPAETPIYLEDAVPSVQEVGTASDREAMRRLGKQQLFKRNFGSVSIFGFAMVLMLTWEAILGTVAFGLGNGGPSGLLYTYIAVWLGYSLIAISMAEMASMAPTAGGQYHWCSEFAPKRYQKQISYLVGWLGVLGWQIGATLGAFISGTIIQGLVVLSCPTYDYQPWIAVLVTLWVLAPRTPHTEVWNSFVDAGWGNTGVACLVGMITNVGAFIGSDAPAHMAEELKNASKTLPKVMTWTVLLNGAMGLITLM"]}}, {"location": "join{[158622:158735](+), [158788:158976](+), [159093:159116](+)}", "type": "PFAM_domain", "id": "<unknown id>", "qualifiers": {"aSDomain": ["AA_permease"], "aSTool": ["clusterhmmer"], "database": ["32.0"], "db_xref": ["PF00324.21"], "description": ["Amino acid permease"], "detection": ["hmmscan"], "domain_id": ["clusterhmmer_input.path1.gene34_0001"], "evalue": ["2.00E-06"], "label": ["input.path1.gene34"], "locus_tag": ["input.path1.gene34"], "protein_end": ["179"], "protein_start": ["71"], "score": ["26.7"], "tool": ["antismash"], "translation": ["AFGLGNGGPSGLLYTYIAVWLGYSLIAISMAEMASMAPTAGGQYHWCSEFAPKRYQKQISYLVGWLGVLGWQIGATLGAFISGTIIQGLVVLSCPTYDYQPWIAVLVT"]}}, {"location": "join{[162802:162869](-), [162692:162780](-), [162611:162639](-)}", "type": "CDS", "id": "<unknown id>", "qualifiers": {"Name": ["input.path1.gene35"], "gene": ["input.path1.gene35"], "source": ["GlimmerHMM"], "transl_table": ["1"], "translation": ["MDGNESTSTRGGSSQKEIQCPTSEDEKLETQFLESESEVAFDFTDDMPENILDTMSGSGE"]}}, {"location": "join{[165597:165720](+), [165852:165922](+), [165997:166308](+), [166369:166537](+)}", "type": "CDS", "id": "<unknown id>", "qualifiers": {"Name": ["input.path1.gene36"], "gene": ["input.path1.gene36"], "gene_functions": ["transport (smcogs) SMCOG1137:Major facilitator superfamily MFS 1 (Score: 94.2; E-value: 1.1e-28)"], "gene_kind": ["transport"], "source": ["GlimmerHMM"], "transl_table": ["1"], "translation": ["MANLVLTFEKTASIIPAQYFKAKRGIANGIVYAGGGLGGTAAQFVEWNLFKDPKFSLVFAVGVLSAALVAAFNFCSAIGRLGSGWACDKLGSLTTLFLTLIFSSISLMVMWPLSTSIGPLIVFIIINGMANGGFFSTMPTVVGNVFGSARVGVAMGMIVSGWIGGYLMGAPIAGYILDASGGENNGTGAYRPAIFYAGGLTVIATVLAAVVRLRVDRNLKKMV"]}}, {"location": "join{[166005:166308](+), [166369:166513](+)}", "type": "PFAM_domain", "id": "<unknown id>", "qualifiers": {"aSDomain": ["MFS_1"], "aSTool": ["clusterhmmer"], "database": ["32.0"], "db_xref": ["PF07690.16"], "description": ["Major Facilitator Superfamily"], "detection": ["hmmscan"], "domain_id": ["clusterhmmer_input.path1.gene36_0002"], "evalue": ["8.20E-14"], "label": ["input.path1.gene36"], "locus_tag": ["input.path1.gene36"], "protein_end": ["216"], "protein_start": ["67"], "score": ["51.3"], "tool": ["antismash"], "translation": ["LVAAFNFCSAIGRLGSGWACDKLGSLTTLFLTLIFSSISLMVMWPLSTSIGPLIVFIIINGMANGGFFSTMPTVVGNVFGSARVGVAMGMIVSGWIGGYLMGAPIAGYILDASGGENNGTGAYRPAIFYAGGLTVIATVLAAVVRLRVD"]}}, {"location": "join{[167638:168312](-), [167026:167590](-), [166674:166984](-)}", "type": "CDS", "id": "<unknown id>", "qualifiers": {"Name": ["input.path1.gene37"], "gene": ["input.path1.gene37"], "gene_functions": ["transport (smcogs) SMCOG1169:sugar transport protein (Score: 249.9; E-value: 7.4e-76)"], "gene_kind": ["transport"], "source": ["GlimmerHMM"], "transl_table": ["1"], "translation": ["MSAEDRKQEYVRLVGPELAEALPDDGKRWWTKSHLRHLNAVLLICCVSAATLGYDGVLMNALQISPKWQAYYEHPSAPRLGAMNAMLPVGKVVGSCFVAPLSNWLGRKKTLILGFGFAIVGAALQAGSVNYPLLVTSRLILGLGSALMSQPSPILIGELAYPTHRGKLTALYQTFFFFGAIAAAWVSFGTLKMGSDWSWRIPTLLQGAMPTLQLACAYFLPESPRFLVAKGENDRARDLLIKFHAAGDSTSPLVALEMLQIEEAIRLERNAENQGIKGLFKLLRKPANRRRLQIIFVLAIAAQWSGNTVLSYYLGLVLKQVGITDPTQQSLLNGGLQIFNMLSAMFCGAMLVDRLGRRTLFLWSAGGMCITYVIWTALNARFTATGSRSIGLAVLPFLFIFNFHYAIALTPLLFGVALMLFGANLTLIVGSVANPVAMTALGWRYYILFVVIDALFFVAIWFLFPETKGKSLEEVAMVFEKDKSQHLVDPEKVEAVLNEKAAHVAIGETTRLEKI"]}}, {"location": "join{[167638:168186](-), [167026:167590](-), [166785:166984](-)}", "type": "PFAM_domain", "id": "<unknown id>", "qualifiers": {"aSDomain": ["Sugar_tr"], "aSTool": ["clusterhmmer"], "database": ["32.0"], "db_xref": ["PF00083.24"], "description": ["Sugar (and other) transporter"], "detection": ["hmmscan"], "domain_id": ["clusterhmmer_input.path1.gene37_0003"], "evalue": ["2.90E-72"], "label": ["input.path1.gene37"], "locus_tag": ["input.path1.gene37"], "protein_end": ["479"], "protein_start": ["42"], "score": ["244.0"], "tool": ["antismash"], "translation": ["LICCVSAATLGYDGVLMNALQISPKWQAYYEHPSAPRLGAMNAMLPVGKVVGSCFVAPLSNWLGRKKTLILGFGFAIVGAALQAGSVNYPLLVTSRLILGLGSALMSQPSPILIGELAYPTHRGKLTALYQTFFFFGAIAAAWVSFGTLKMGSDWSWRIPTLLQGAMPTLQLACAYFLPESPRFLVAKGENDRARDLLIKFHAAGDSTSPLVALEMLQIEEAIRLERNAENQGIKGLFKLLRKPANRRRLQIIFVLAIAAQWSGNTVLSYYLGLVLKQVGITDPTQQSLLNGGLQIFNMLSAMFCGAMLVDRLGRRTLFLWSAGGMCITYVIWTALNARFTATGSRSIGLAVLPFLFIFNFHYAIALTPLLFGVALMLFGANLTLIVGSVANPVAMTALGWRYYILFVVIDALFFVAIWFLFPETKGKSLEEVAMVF"]}}, {"location": "join{[169120:171649](+), [171706:171784](+)}", "type": "CDS", "id": "<unknown id>", "qualifiers": {"Name": ["input.path1.gene38"], "gene": ["input.path1.gene38"], "phase": ["0"], "source": ["GlimmerHMM"], "transl_table": ["1"], "translation": ["MGDITSNDVPTGNEVDKILSQLTLEEKVSLCGAADWWRTHAIKRNDTLILPHIKTTDGPNGARGESFVSGVKAACFPSASNQAASFNTDIAYHVGKGVAQEAKTKSSDVLLAPTVCPVRSPLGGRNHETYGEDPLVLGMMGAAYVNGCQSTGIAATPKHYVANEVETRRRFVSAEVEERALREIYLKPFQLILKHSKPWAWMTSYNRVNGTYVSDSHRLIQKILRDEWGFQGLVMSDWVGTYSTVDAMNAGLDLEIPAPIYFRGPKLLKAIQEGKITVETLDKRVYKIIELVLKTQRVSDPNDKTEYYEENKERDEFIAQAAAEGIVLLKNKDNILPLKKDAKIAVIGQHAENPPIMGGGSAVVPVDHVVTPIEGLRNAGVDFKFEPGVPVFGAVPLPPANVLSKTGAGKESLPVRIEWFNGSKIGSNPVKDEAVASSTYMIKEKWPTWLDQDYCTRMTFDITPETSGPHVFSVVSTGTSTLYINGEKIYHRKQEPVLQREAFYFFRTKLEKLVSHEMKAGNTYHVAMESWATPQHIIKGSVGGEVVQGHAVGFMEYVDVPKRITDAAATAKDSDVAIVFTGTTLEFESEGYDRTTMDLQPKEYELVDKVLAANPNTIVVNTSGSAVTLTQFADRVAGLVQVFYPGQESGTSIARILTGLTNPSGCLPISWPRKVEDNPAHGNWPGENDVVHYKEGIYVGYRHYEKQQIKPLYPFGYGLSYTSFELSNLSVTGSVTKENSLTVTVNVKNIGERKGKVVIQFYVRRLDESKYDRPIKELKAFEKPELEAGSATQVKVSLDKYAVSLYDSESWIAEQGRYEVLVGLASDNILASAEFQVTDGFTWQYSFYKQFCTSCAKDPVQSEPPPRK"]}}, {"location": "[169246:169993](+)", "type": "PFAM_domain", "id": "<unknown id>", "qualifiers": {"aSDomain": ["Glyco_hydro_3"], "aSTool": ["clusterhmmer"], "database": ["32.0"], "db_xref": ["PF00933.21"], "description": ["Glycosyl hydrolase family 3 N terminal domain"], "detection": ["hmmscan"], "domain_id": ["clusterhmmer_input.path1.gene38_0004"], "evalue": ["4.40E-40"], "label": ["input.path1.gene38"], "locus_tag": ["input.path1.gene38"], "protein_end": ["291"], "protein_start": ["42"], "score": ["138.0"], "tool": ["antismash"], "translation": ["KRNDTLILPHIKTTDGPNGARGESFVSGVKAACFPSASNQAASFNTDIAYHVGKGVAQEAKTKSSDVLLAPTVCPVRSPLGGRNHETYGEDPLVLGMMGAAYVNGCQSTGIAATPKHYVANEVETRRRFVSAEVEERALREIYLKPFQLILKHSKPWAWMTSYNRVNGTYVSDSHRLIQKILRDEWGFQGLVMSDWVGTYSTVDAMNAGLDLEIPAPIYFRGPKLLKAIQEGKITVETLDKRVYKIIEL"]}}, {"location": "[170095:171283](+)", "type": "PFAM_domain", "id": "<unknown id>", "qualifiers": {"aSDomain": ["Glyco_hydro_3_C"], "aSTool": ["clusterhmmer"], "database": ["32.0"], "db_xref": ["PF01915.22"], "description": ["Glycosyl hydrolase family 3 C-terminal domain"], "detection": ["hmmscan"], "domain_id": ["clusterhmmer_input.path1.gene38_0005"], "evalue": ["1.90E-58"], "label": ["input.path1.gene38"], "locus_tag": ["input.path1.gene38"], "protein_end": ["721"], "protein_start": ["325"], "score": ["197.8"], "tool": ["antismash"], "translation": ["IVLLKNKDNILPLKKDAKIAVIGQHAENPPIMGGGSAVVPVDHVVTPIEGLRNAGVDFKFEPGVPVFGAVPLPPANVLSKTGAGKESLPVRIEWFNGSKIGSNPVKDEAVASSTYMIKEKWPTWLDQDYCTRMTFDITPETSGPHVFSVVSTGTSTLYINGEKIYHRKQEPVLQREAFYFFRTKLEKLVSHEMKAGNTYHVAMESWATPQHIIKGSVGGEVVQGHAVGFMEYVDVPKRITDAAATAKDSDVAIVFTGTTLEFESEGYDRTTMDLQPKEYELVDKVLAANPNTIVVNTSGSAVTLTQFADRVAGLVQVFYPGQESGTSIARILTGLTNPSGCLPISWPRKVEDNPAHGNWPGENDVVHYKEGIYVGYRHYEKQQIKPLYPFGYGLSY"]}}, {"location": "[171391:171592](+)", "type": "PFAM_domain", "id": "<unknown id>", "qualifiers": {"aSDomain": ["Fn3-like"], "aSTool": ["clusterhmmer"], "database": ["32.0"], "db_xref": ["PF14310.6"], "description": ["Fibronectin type III-like domain"], "detection": ["hmmscan"], "domain_id": ["clusterhmmer_input.path1.gene38_0006"], "evalue": ["6.30E-17"], "label": ["input.path1.gene38"], "locus_tag": ["input.path1.gene38"], "protein_end": ["824"], "protein_start": ["757"], "score": ["61.4"], "tool": ["antismash"], "translation": ["VIQFYVRRLDESKYDRPIKELKAFEKPELEAGSATQVKVSLDKYAVSLYDSESWIAEQGRYEVLVGL"]}}, {"location": "join{[184604:184648](-), [184325:184431](-), [184182:184276](-), [183825:184018](-), [183656:183772](-), [183400:183593](-), [183218:183337](-), [183072:183155](-), [182891:183015](-), [182393:182838](-), [182224:182337](-), [181717:182167](-), [179536:181650](-), [178144:179285](-), [177824:178097](-), [176318:177769](-)}", "type": "CDS", "id": "<unknown id>", "qualifiers": {"NRPS_PKS": ["Domain: PKS_KS(Iterative-KS) (78-401). E-value: 3.9e-115. Score: 376.9. Matches aSDomain: nrpspksdomains_input.path1.gene39_PKS_KS.1", "Domain: PKS_AT (497-793). E-value: 7.2e-88. Score: 286.5. Matches aSDomain: nrpspksdomains_input.path1.gene39_PKS_AT.1", "Domain: PKS_DH (856-1020). E-value: 2.4e-24. Score: 78.3. Matches aSDomain: nrpspksdomains_input.path1.gene39_PKS_DH.1", "Domain: PKS_ER (1642-1951). E-value: 1.5e-81. Score: 265.7. Matches aSDomain: nrpspksdomains_input.path1.gene39_PKS_ER.1", "Domain: PKS_KR (1973-2149). E-value: 3.7e-51. Score: 165.4. Matches aSDomain: nrpspksdomains_input.path1.gene39_PKS_KR.1", "Domain: PKS_PP (2286-2345). E-value: 1.7e-09. Score: 29.7. Matches aSDomain: nrpspksdomains_input.path1.gene39_PKS_PP.1", "type: Type I Iterative PKS"], "Name": ["input.path1.gene39"], "gene": ["input.path1.gene39"], "gene_functions": ["biosynthetic (rule-based-clusters) T1PKS: PKS_AT", "biosynthetic (rule-based-clusters) T1PKS: itr_KS", "biosynthetic-additional (rule-based-clusters) PP-binding", "biosynthetic-additional (rule-based-clusters) adh_short", "biosynthetic-additional (smcogs) SMCOG1022:Beta-ketoacyl synthase (Score: 162.9; E-value: 2e-49)"], "gene_kind": ["biosynthetic"], "sec_met_domain": ["PP-binding (E-value: 4.7e-07, bitscore: 22.9, seeds: 164, tool: rule-based-clusters)", "PKS_AT (E-value: 1.4e-87, bitscore: 286.5, seeds: 1682, tool: rule-based-clusters)", "itr_KS (E-value: 1.4e-122, bitscore: 402.1, seeds: 96, tool: rule-based-clusters)", "adh_short (E-value: 8.1e-42, bitscore: 135.8, seeds: 230, tool: rule-based-clusters)"], "source": ["GlimmerHMM"], "transl_table": ["1"], "translation": ["MVHDNSEAQSVLIEASSEVRSNGNTNGVNGHTNGHVNGQTNGQTHSTFDTAASVTTEIYTTSSTTRATPAQSFQKIGTTPREAFENAGETEWRSKNIGTYSGLFTEDWQEMAHRDNQDYNAHRVLGGTDFALPNRVAYEYDLKGPSMVIKTACSSAGIALHEALEAIREEKITAAIITGSNLIMAPGLNISLTLLGSLSPEGSSKSFDASADGYARGEAVSALYIKRLDEAIKDGNPIRAVIRASATNADGKSNGITMPEGEAHERLIRQAYGSIGLDMAGTAMIEAHGTGTKVGDPIEVGAIGNCWGKDGIFIGASKPNLGHSEGAAALTGVMKAVVSLENRTILPNIKFDNPNPRIPWKDLKLTVPTWPTPWPENKAERMSVNSYGIGGSNVHFVIDSAASFGITPRVPKVAAAEAPKKSLLLFSANHEDSLKRASENVKEYLSLHSDRADDAAYTLASRREHMKLRNFAVWKGTTEGWEVAPKVKYSGPSQAAFVFTGQGAQWVHMGRELLLDYPSVLANIREMDKVLQSLPHAPSWSIEDVLVNVSDKNVLLEPEFSQPLCTALQVAVVDLLATWKIKPSAVVGHSSGELAAAYAAGALTAKEAVIAAFYRGQVCKTPKKVGGMAAVGLGRDDVYPFLAAGVRIACENSGSSVTISGDLDALEEVMGKIKESKPDVLCRKLQVKAAYHSRDEYHELIAKHLTPKAPTIPFYSSVKAKVLREGSDFAAKYWQDNLENPVLFHSATKLLLSKSKECSVHLEVGPHAALAGPLRQIYKEGSDNINYVSALSRSKDDTVSFLSAVGQLHGLGVALTYPHDSENVLIDMPNYPWHYEKAYWSESRVQKSWRFRKHLPHDLLGLRIMEASDVAPSWRNVLKTVNVSWLNEHCVGDDTVFPAAGYLAMAGEAVFQINGVRDYTVREVEIKKALVLYNDKSVEVITNLAPQRVDASTGSQWYTFQIVSYDGNTWNTHCSGLVRSGRASPLPIKKDLSLDRAVSASRWYTTLSRVGLNYTGKFARLSNMAASVVEPFATAEVRDERDQHESSYAIHPSTLDMIFQSLTIAKAQGIYRDFNTLFLPTYIEELYVGEAAHQTVQINTSATGKAGIVEGHSYGLVNGEFVYALRGFQGTSMRNADPEPSLAHTTLELQWKPHPKYLEAKKLMHMKKDIREVIRLSERLEVLCAIETRNAIQGLTPAQPHLDKYRTWLDSEYERYQRPGYPLVDDSAELVKMDPVERRKLIEEVRKQAEDAGAWATANAIYRAYAHAAPVFEGKDNYLDILLQDGVLTGIYADYNDIWDFKDYLQLHGHAKPQMRILEIGAGTGGLTSKFLENLRSDYGERLYLKYTFTDISSGFFVQAKERFKDYEGIEYQALDISKDPVEQGFNAGEYDLIIASNSDGRDTPFIEPAEWDKRLRDAGFSGCDSVTIDYEKPYTWVANIVAKPVLKDPAPQKITLLYGTEKADFVSKVEDVLRNQNIAFDLVQWGQDLPADQDIISFVDLGAQTLLQDISSDDLGKLSSLIDEFQGSTMLWLTPPAQVKSTDPYAGQMVGLLRTIRSELAASFATVELGDKGAGAAEAAVEVFKAVRNAKDSDDDLDVDMEWAWLDGALHVGRFHWIPIEKSLAATAKTPTSKTLAIRTPGLLQSLEWTTHVLDEPSSEEVHIKVTAAGLNQHDIQAALGTANGVFGLEGVGHITKLGANVHNLSIGDRVLAIGSESTGLATVIKRPSQLVVKIPDQLSDEEAAALPLAYVTAAIFLVEKWKLEKGQAVLIHNASSGTGIAAINIAKWLGAEVYTTAATEEESTFIIDNLGISKDHVFSSLDSGFSDGILAATHGAGVDLVLNSLTGDLQAASWKTVAADGALVDLGGSGRGQLSLTGDNSRTFLGGDVTNFLNTNKPKVARLLEFILELYTKGDIKLNAPIKIFDAVDIEAAFKHVLNVESHLGSVVVKFPQEDTLPLAPTIPTPEFRGDATYVLVGGLGGLGKAIAQWMVQHGARSLMFLSRSAGKSQEDQDFFKELSLMDCEALYFAVDIADADKLKHAISQTSKPIAGALHMPLVLADRGFFDMDHETWNKPITPKVTGAWNLHNLLPKDMDFLVLFSSVGGTYGYYGQSNYAAANTFLDSFSQYRNSLGLAASVMSIGPIDDVGLVARNTSTREALLHNLASLLTESYFLDTLQLAIARSHASYTPSGPFSGYAAPNHIFHSAESATPIENPENGIMWKRDPRMAIYRNIQRIASAESTSTTSQLKQFLQSASKEPGKLDQKASVDFIASEIGNCIANFLGSDEIDLSLPIAAAGVDSLVAIEIRNWWKTNLGTDISVLELLGGGSIEQLGATAAQRLKAKYTKE"]}}, {"location": "[176342:176519](-)", "type": "aSDomain", "id": "<unknown id>", "qualifiers": {"aSDomain": ["PKS_PP"], "aSTool": ["nrps_pks_domains"], "database": ["nrpspksdomains.hmm"], "detection": ["hmmscan"], "domain_id": ["nrpspksdomains_input.path1.gene39_PKS_PP.1"], "evalue": ["1.70E-09"], "label": ["input.path1.gene39_PKS_PP.1"], "locus_tag": ["input.path1.gene39"], "protein_end": ["2345"], "protein_start": ["2286"], "score": ["29.7"], "tool": ["antismash"], "translation": ["LGSDEIDLSLPIAAAGVDSLVAIEIRNWWKTNLGTDISVLELLGGGSIEQLGATAAQRL"]}}, {"location": "[176342:184192]", "type": "aSModule", "id": "<unknown id>", "qualifiers": {"complete": null, "domains": ["nrpspksdomains_input.path1.gene39_PKS_KS.1", "nrpspksdomains_input.path1.gene39_PKS_AT.1", "nrpspksdomains_input.path1.gene39_PKS_DH.1", "nrpspksdomains_input.path1.gene39_PKS_ER.1", "nrpspksdomains_input.path1.gene39_PKS_KR.1", "nrpspksdomains_input.path1.gene39_PKS_PP.1"], "iterative": null, "locus_tags": ["input.path1.gene39"], "tool": ["antismash"], "type": ["pks"]}}, {"location": "[176930:177458](-)", "type": "aSDomain", "id": "<unknown id>", "qualifiers": {"aSDomain": ["PKS_KR"], "aSTool": ["nrps_pks_domains"], "database": ["nrpspksdomains.hmm"], "detection": ["hmmscan"], "domain_id": ["nrpspksdomains_input.path1.gene39_PKS_KR.1"], "evalue": ["3.70E-51"], "label": ["input.path1.gene39_PKS_KR.1"], "locus_tag": ["input.path1.gene39"], "protein_end": ["2149"], "protein_start": ["1973"], "score": ["165.4"], "tool": ["antismash"], "translation": ["ATYVLVGGLGGLGKAIAQWMVQHGARSLMFLSRSAGKSQEDQDFFKELSLMDCEALYFAVDIADADKLKHAISQTSKPIAGALHMPLVLADRGFFDMDHETWNKPITPKVTGAWNLHNLLPKDMDFLVLFSSVGGTYGYYGQSNYAAANTFLDSFSQYRNSLGLAASVMSIGPIDD"]}}, {"location": "[176933:177458](-)", "type": "PFAM_domain", "id": "<unknown id>", "qualifiers": {"aSDomain": ["KR"], "aSTool": ["clusterhmmer"], "database": ["32.0"], "db_xref": ["PF08659.10"], "description": ["KR domain"], "detection": ["hmmscan"], "domain_id": ["clusterhmmer_input.path1.gene39_0015"], "evalue": ["1.00E-54"], "label": ["input.path1.gene39"], "locus_tag": ["input.path1.gene39"], "protein_end": ["2148"], "protein_start": ["1973"], "score": ["185.2"], "tool": ["antismash"], "translation": ["ATYVLVGGLGGLGKAIAQWMVQHGARSLMFLSRSAGKSQEDQDFFKELSLMDCEALYFAVDIADADKLKHAISQTSKPIAGALHMPLVLADRGFFDMDHETWNKPITPKVTGAWNLHNLLPKDMDFLVLFSSVGGTYGYYGQSNYAAANTFLDSFSQYRNSLGLAASVMSIGPID"]}}, {"location": "[176981:177089](-)", "type": "CDS_motif", "id": "<unknown id>", "qualifiers": {"aSTool": ["nrps_pks_domains"], "database": ["abmotifs"], "detection": ["hmmscan"], "domain_id": ["nrpspksmotif_input.path1.gene39_0012"], "evalue": ["6.80E-17"], "label": ["PKSI-KR_m4"], "locus_tag": ["input.path1.gene39"], "protein_end": ["2132"], "protein_start": ["2096"], "score": ["54.0"], "tool": ["antismash"], "translation": ["MDFLVLFSSVGGTYGYYGQSNYAAANTFLDSFSQYR"]}}, {"location": "[177107:177137](-)", "type": "CDS_motif", "id": "<unknown id>", "qualifiers": {"aSTool": ["nrps_pks_domains"], "database": ["abmotifs"], "detection": ["hmmscan"], "domain_id": ["nrpspksmotif_input.path1.gene39_0011"], "evalue": ["1.40E-03"], "label": ["PKSI-KR_m3"], "locus_tag": ["input.path1.gene39"], "protein_end": ["2090"], "protein_start": ["2080"], "score": ["12.0"], "tool": ["antismash"], "translation": ["PKVTGAWNLH"]}}, {"location": "[177356:177455](-)", "type": "CDS_motif", "id": "<unknown id>", "qualifiers": {"aSTool": ["nrps_pks_domains"], "database": ["abmotifs"], "detection": ["hmmscan"], "domain_id": ["nrpspksmotif_input.path1.gene39_0010"], "evalue": ["3.90E-16"], "label": ["PKSI-KR_m1"], "locus_tag": ["input.path1.gene39"], "protein_end": ["2007"], "protein_start": ["1974"], "score": ["51.5"], "tool": ["antismash"], "translation": ["TYVLVGGLGGLGKAIAQWMVQHGARSLMFLSRS"]}}, {"location": "join{[178144:178553](-), [177824:178097](-), [177524:177769](-)}", "type": "aSDomain", "id": "<unknown id>", "qualifiers": {"aSDomain": ["PKS_ER"], "aSTool": ["nrps_pks_domains"], "database": ["nrpspksdomains.hmm"], "detection": ["hmmscan"], "domain_id": ["nrpspksdomains_input.path1.gene39_PKS_ER.1"], "evalue": ["1.50E-81"], "label": ["input.path1.gene39_PKS_ER.1"], "locus_tag": ["input.path1.gene39"], "protein_end": ["1951"], "protein_start": ["1642"], "score": ["265.7"], "tool": ["antismash"], "translation": ["GLLQSLEWTTHVLDEPSSEEVHIKVTAAGLNQHDIQAALGTANGVFGLEGVGHITKLGANVHNLSIGDRVLAIGSESTGLATVIKRPSQLVVKIPDQLSDEEAAALPLAYVTAAIFLVEKWKLEKGQAVLIHNASSGTGIAAINIAKWLGAEVYTTAATEEESTFIIDNLGISKDHVFSSLDSGFSDGILAATHGAGVDLVLNSLTGDLQAASWKTVAADGALVDLGGSGRGQLSLTGDNSRTFLGGDVTNFLNTNKPKVARLLEFILELYTKGDIKLNAPIKIFDAVDIEAAFKHVLNVESHLGSVVV"]}}, {"location": "join{[178144:178145](-), [177824:178097](-), [177743:177769](-)}", "type": "PFAM_domain", "id": "<unknown id>", "qualifiers": {"aSDomain": ["ADH_zinc_N"], "aSTool": ["clusterhmmer"], "database": ["32.0"], "db_xref": ["PF00107.26"], "description": ["Zinc-binding dehydrogenase"], "detection": ["hmmscan"], "domain_id": ["clusterhmmer_input.path1.gene39_0014"], "evalue": ["8.60E-09"], "label": ["input.path1.gene39"], "locus_tag": ["input.path1.gene39"], "protein_end": ["1878"], "protein_start": ["1778"], "score": ["35.5"], "tool": ["antismash"], "translation": ["GTGIAAINIAKWLGAEVYTTAATEEESTFIIDNLGISKDHVFSSLDSGFSDGILAATHGAGVDLVLNSLTGDLQAASWKTVAADGALVDLGGSGRGQLSL"]}}, {"location": "[177891:177930](-)", "type": "CDS_motif", "id": "<unknown id>", "qualifiers": {"aSTool": ["nrps_pks_domains"], "database": ["abmotifs"], "detection": ["hmmscan"], "domain_id": ["nrpspksmotif_input.path1.gene39_0009"], "evalue": ["2.60E-04"], "label": ["PKSI-ER_m7"], "locus_tag": ["input.path1.gene39"], "protein_end": ["1847"], "protein_start": ["1834"], "score": ["13.6"], "tool": ["antismash"], "translation": ["THGAGVDLVLNSL"]}}, {"location": "join{[178144:178178](-), [178068:178097](-)}", "type": "CDS_motif", "id": "<unknown id>", "qualifiers": {"aSTool": ["nrps_pks_domains"], "database": ["abmotifs"], "detection": ["hmmscan"], "domain_id": ["nrpspksmotif_input.path1.gene39_0008"], "evalue": ["1.50E-07"], "label": ["PKSI-ER_m5"], "locus_tag": ["input.path1.gene39"], "protein_end": ["1788"], "protein_start": ["1767"], "score": ["23.8"], "tool": ["antismash"], "translation": ["GQAVLIHNASSGTGIAAINIA"]}}, {"location": "[178334:178499](-)", "type": "PFAM_domain", "id": "<unknown id>", "qualifiers": {"aSDomain": ["ADH_N"], "aSTool": ["clusterhmmer"], "database": ["32.0"], "db_xref": ["PF08240.12"], "description": ["Alcohol dehydrogenase GroES-like domain"], "detection": ["hmmscan"], "domain_id": ["clusterhmmer_input.path1.gene39_0013"], "evalue": ["5.00E-06"], "label": ["input.path1.gene39"], "locus_tag": ["input.path1.gene39"], "protein_end": ["1715"], "protein_start": ["1660"], "score": ["26.3"], "tool": ["antismash"], "translation": ["EEVHIKVTAAGLNQHDIQAALGTANGVFGLEGVGHITKLGANVHNLSIGDRVLAI"]}}, {"location": "[179536:179779](-)", "type": "PFAM_domain", "id": "<unknown id>", "qualifiers": {"aSDomain": ["Methyltransf_12"], "aSTool": ["clusterhmmer"], "database": ["32.0"], "db_xref": ["PF08242.12"], "description": ["Methyltransferase domain"], "detection": ["hmmscan"], "domain_id": ["clusterhmmer_input.path1.gene39_0012"], "evalue": ["9.30E-11"], "label": ["input.path1.gene39"], "locus_tag": ["input.path1.gene39"], "protein_end": ["1398"], "protein_start": ["1317"], "score": ["42.4"], "tool": ["antismash"], "translation": ["LEIGAGTGGLTSKFLENLRSDYGERLYLKYTFTDISSGFFVQAKERFKDYEGIEYQALDISKDPVEQGFNAGEYDLIIASN"]}}, {"location": "[180322:181162](-)", "type": "PFAM_domain", "id": "<unknown id>", "qualifiers": {"aSDomain": ["PS-DH"], "aSTool": ["clusterhmmer"], "database": ["32.0"], "db_xref": ["PF14765.6"], "description": ["Polyketide synthase dehydratase"], "detection": ["hmmscan"], "domain_id": ["clusterhmmer_input.path1.gene39_0011"], "evalue": ["8.10E-59"], "label": ["input.path1.gene39"], "locus_tag": ["input.path1.gene39"], "protein_end": ["1136"], "protein_start": ["856"], "score": ["199.3"], "tool": ["antismash"], "translation": ["HDLLGLRIMEASDVAPSWRNVLKTVNVSWLNEHCVGDDTVFPAAGYLAMAGEAVFQINGVRDYTVREVEIKKALVLYNDKSVEVITNLAPQRVDASTGSQWYTFQIVSYDGNTWNTHCSGLVRSGRASPLPIKKDLSLDRAVSASRWYTTLSRVGLNYTGKFARLSNMAASVVEPFATAEVRDERDQHESSYAIHPSTLDMIFQSLTIAKAQGIYRDFNTLFLPTYIEELYVGEAAHQTVQINTSATGKAGIVEGHSYGLVNGEFVYALRGFQGTSMRNA"]}}, {"location": "[180670:181162](-)", "type": "aSDomain", "id": "<unknown id>", "qualifiers": {"aSDomain": ["PKS_DH"], "aSTool": ["nrps_pks_domains"], "database": ["nrpspksdomains.hmm"], "detection": ["hmmscan"], "domain_id": ["nrpspksdomains_input.path1.gene39_PKS_DH.1"], "evalue": ["2.40E-24"], "label": ["input.path1.gene39_PKS_DH.1"], "locus_tag": ["input.path1.gene39"], "protein_end": ["1020"], "protein_start": ["856"], "score": ["78.3"], "tool": ["antismash"], "translation": ["HDLLGLRIMEASDVAPSWRNVLKTVNVSWLNEHCVGDDTVFPAAGYLAMAGEAVFQINGVRDYTVREVEIKKALVLYNDKSVEVITNLAPQRVDASTGSQWYTFQIVSYDGNTWNTHCSGLVRSGRASPLPIKKDLSLDRAVSASRWYTTLSRVGLNYTGKFAR"]}}, {"location": "[181000:181078](-)", "type": "CDS_motif", "id": "<unknown id>", "qualifiers": {"aSTool": ["nrps_pks_domains"], "database": ["abmotifs"], "detection": ["hmmscan"], "domain_id": ["nrpspksmotif_input.path1.gene39_0007"], "evalue": ["1.70E-11"], "label": ["PKSI-DH_m2"], "locus_tag": ["input.path1.gene39"], "protein_end": ["910"], "protein_start": ["884"], "score": ["36.5"], "tool": ["antismash"], "translation": ["WLNEHCVGDDTVFPAAGYLAMAGEAV"]}}, {"location": "join{[182393:182422](-), [182224:182337](-), [181717:182167](-), [181291:181650](-)}", "type": "PFAM_domain", "id": "<unknown id>", "qualifiers": {"aSDomain": ["Acyl_transf_1"], "aSTool": ["clusterhmmer"], "database": ["32.0"], "db_xref": ["PF00698.21"], "description": ["Acyl transferase domain"], "detection": ["hmmscan"], "domain_id": ["clusterhmmer_input.path1.gene39_0010"], "evalue": ["1.20E-48"], "label": ["input.path1.gene39"], "locus_tag": ["input.path1.gene39"], "protein_end": ["813"], "protein_start": ["496"], "score": ["166.3"], "tool": ["antismash"], "translation": ["FVFTGQGAQWVHMGRELLLDYPSVLANIREMDKVLQSLPHAPSWSIEDVLVNVSDKNVLLEPEFSQPLCTALQVAVVDLLATWKIKPSAVVGHSSGELAAAYAAGALTAKEAVIAAFYRGQVCKTPKKVGGMAAVGLGRDDVYPFLAAGVRIACENSGSSVTISGDLDALEEVMGKIKESKPDVLCRKLQVKAAYHSRDEYHELIAKHLTPKAPTIPFYSSVKAKVLREGSDFAAKYWQDNLENPVLFHSATKLLLSKSKECSVHLEVGPHAALAGPLRQIYKEGSDNINYVSALSRSKDDTVSFLSAVGQLHGLGV"]}}, {"location": "join{[182393:182419](-), [182224:182337](-), [181717:182167](-), [181351:181650](-)}", "type": "aSDomain", "id": "<unknown id>", "qualifiers": {"aSDomain": ["PKS_AT"], "aSTool": ["nrps_pks_domains"], "database": ["nrpspksdomains.hmm"], "detection": ["hmmscan"], "domain_id": ["nrpspksdomains_input.path1.gene39_PKS_AT.1"], "evalue": ["7.20E-88"], "label": ["input.path1.gene39_PKS_AT.1"], "locus_tag": ["input.path1.gene39"], "protein_end": ["793"], "protein_start": ["497"], "score": ["286.5"], "tool": ["antismash"], "translation": ["VFTGQGAQWVHMGRELLLDYPSVLANIREMDKVLQSLPHAPSWSIEDVLVNVSDKNVLLEPEFSQPLCTALQVAVVDLLATWKIKPSAVVGHSSGELAAAYAAGALTAKEAVIAAFYRGQVCKTPKKVGGMAAVGLGRDDVYPFLAAGVRIACENSGSSVTISGDLDALEEVMGKIKESKPDVLCRKLQVKAAYHSRDEYHELIAKHLTPKAPTIPFYSSVKAKVLREGSDFAAKYWQDNLENPVLFHSATKLLLSKSKECSVHLEVGPHAALAGPLRQIYKEGSDNINYVSALSR"]}}, {"location": "[181498:181543](-)", "type": "CDS_motif", "id": "<unknown id>", "qualifiers": {"aSTool": ["nrps_pks_domains"], "database": ["abmotifs"], "detection": ["hmmscan"], "domain_id": ["nrpspksmotif_input.path1.gene39_0006"], "evalue": ["5.10E-03"], "label": ["PKSI-AT-mM_m8"], "locus_tag": ["input.path1.gene39"], "protein_end": ["744"], "protein_start": ["729"], "score": ["9.7"], "tool": ["antismash"], "translation": ["AAKYWQDNLENPVLF"]}}, {"location": "[181970:182057](-)", "type": "CDS_motif", "id": "<unknown id>", "qualifiers": {"aSTool": ["nrps_pks_domains"], "database": ["abmotifs"], "detection": ["hmmscan"], "domain_id": ["nrpspksmotif_input.path1.gene39_0005"], "evalue": ["2.40E-10"], "label": ["PKSI-AT-mM_m3"], "locus_tag": ["input.path1.gene39"], "protein_end": ["609"], "protein_start": ["580"], "score": ["32.8"], "tool": ["antismash"], "translation": ["IKPSAVVGHSSGELAAAYAAGALTAKEAV"]}}, {"location": "join{[182393:182422](-), [182312:182337](-)}", "type": "CDS_motif", "id": "<unknown id>", "qualifiers": {"aSTool": ["nrps_pks_domains"], "database": ["abmotifs"], "detection": ["hmmscan"], "domain_id": ["nrpspksmotif_input.path1.gene39_0004"], "evalue": ["7.60E-07"], "label": ["PKSI-AT-mM_m1"], "locus_tag": ["input.path1.gene39"], "protein_end": ["514"], "protein_start": ["496"], "score": ["21.3"], "tool": ["antismash"], "translation": ["FVFTGQGAQWVHMGRELL"]}}, {"location": "join{[182891:182904](-), [182491:182838](-)}", "type": "PFAM_domain", "id": "<unknown id>", "qualifiers": {"aSDomain": ["KAsynt_C_assoc"], "aSTool": ["clusterhmmer"], "database": ["32.0"], "db_xref": ["PF16197.5"], "description": ["Ketoacyl-synthetase C-terminal extension"], "detection": ["hmmscan"], "domain_id": ["clusterhmmer_input.path1.gene39_0009"], "evalue": ["3.80E-22"], "label": ["input.path1.gene39"], "locus_tag": ["input.path1.gene39"], "protein_end": ["473"], "protein_start": ["353"], "score": ["78.9"], "tool": ["antismash"], "translation": ["PNPRIPWKDLKLTVPTWPTPWPENKAERMSVNSYGIGGSNVHFVIDSAASFGITPRVPKVAAAEAPKKSLLLFSANHEDSLKRASENVKEYLSLHSDRADDAAYTLASRREHMKLRNFAV"]}}, {"location": "join{[184182:184192](-), [183825:184018](-), [183656:183772](-), [183400:183593](-), [183218:183337](-), [183072:183155](-), [182891:183015](-), [182707:182838](-)}", "type": "aSDomain", "id": "<unknown id>", "qualifiers": {"aSDomain": ["PKS_KS"], "aSTool": ["nrps_pks_domains"], "database": ["nrpspksdomains.hmm"], "detection": ["hmmscan"], "domain_id": ["nrpspksdomains_input.path1.gene39_PKS_KS.1"], "evalue": ["3.90E-115"], "label": ["input.path1.gene39_PKS_KS.1"], "locus_tag": ["input.path1.gene39"], "protein_end": ["401"], "protein_start": ["78"], "score": ["376.9"], "tool": ["antismash"], "translation": ["TPREAFENAGETEWRSKNIGTYSGLFTEDWQEMAHRDNQDYNAHRVLGGTDFALPNRVAYEYDLKGPSMVIKTACSSAGIALHEALEAIREEKITAAIITGSNLIMAPGLNISLTLLGSLSPEGSSKSFDASADGYARGEAVSALYIKRLDEAIKDGNPIRAVIRASATNADGKSNGITMPEGEAHERLIRQAYGSIGLDMAGTAMIEAHGTGTKVGDPIEVGAIGNCWGKDGIFIGASKPNLGHSEGAAALTGVMKAVVSLENRTILPNIKFDNPNPRIPWKDLKLTVPTWPTPWPENKAERMSVNSYGIGGSNVHFVIDSA"]}}, {"location": "join{[183400:183429](-), [183218:183337](-), [183072:183155](-), [182910:183015](-)}", "type": "PFAM_domain", "id": "<unknown id>", "qualifiers": {"aSDomain": ["Ketoacyl-synt_C"], "aSTool": ["clusterhmmer"], "database": ["32.0"], "db_xref": ["PF02801.22"], "description": ["Beta-ketoacyl synthase, C-terminal domain"], "detection": ["hmmscan"], "domain_id": ["clusterhmmer_input.path1.gene39_0008"], "evalue": ["3.40E-31"], "label": ["input.path1.gene39"], "locus_tag": ["input.path1.gene39"], "protein_end": ["351"], "protein_start": ["239"], "score": ["107.7"], "tool": ["antismash"], "translation": ["AVIRASATNADGKSNGITMPEGEAHERLIRQAYGSIGLDMAGTAMIEAHGTGTKVGDPIEVGAIGNCWGKDGIFIGASKPNLGHSEGAAALTGVMKAVVSLENRTILPNIKF"]}}, {"location": "join{[183218:183231](-), [183123:183155](-)}", "type": "CDS_motif", "id": "<unknown id>", "qualifiers": {"aSTool": ["nrps_pks_domains"], "database": ["abmotifs"], "detection": ["hmmscan"], "domain_id": ["nrpspksmotif_input.path1.gene39_0003"], "evalue": ["2.20E-04"], "label": ["PKSI-KS_m5"], "locus_tag": ["input.path1.gene39"], "protein_end": ["299"], "protein_start": ["284"], "score": ["13.3"], "tool": ["antismash"], "translation": ["IEAHGTGTKVGDPIE"]}}, {"location": "join{[184325:184337](-), [184182:184276](-), [183825:184018](-), [183656:183772](-), [183453:183593](-)}", "type": "PFAM_domain", "id": "<unknown id>", "qualifiers": {"aSDomain": ["ketoacyl-synt"], "aSTool": ["clusterhmmer"], "database": ["32.0"], "db_xref": ["PF00109.26"], "description": ["Beta-ketoacyl synthase, N-terminal domain"], "detection": ["hmmscan"], "domain_id": ["clusterhmmer_input.path1.gene39_0007"], "evalue": ["7.70E-30"], "label": ["input.path1.gene39"], "locus_tag": ["input.path1.gene39"], "protein_end": ["231"], "protein_start": ["46"], "score": ["104.3"], "tool": ["antismash"], "translation": ["TFDTAASVTTEIYTTSSTTRATPAQSFQKIGTTPREAFENAGETEWRSKNIGTYSGLFTEDWQEMAHRDNQDYNAHRVLGGTDFALPNRVAYEYDLKGPSMVIKTACSSAGIALHEALEAIREEKITAAIITGSNLIMAPGLNISLTLLGSLSPEGSSKSFDASADGYARGEAVSALYIKRLDEA"]}}, {"location": "[183489:183528](-)", "type": "CDS_motif", "id": "<unknown id>", "qualifiers": {"aSTool": ["nrps_pks_domains"], "database": ["abmotifs"], "detection": ["hmmscan"], "domain_id": ["nrpspksmotif_input.path1.gene39_0002"], "evalue": ["9.50E-04"], "label": ["PKSI-KS_m4"], "locus_tag": ["input.path1.gene39"], "protein_end": ["219"], "protein_start": ["206"], "score": ["12.4"], "tool": ["antismash"], "translation": ["FDASADGYARGEA"]}}, {"location": "join{[183825:183833](-), [183732:183772](-)}", "type": "CDS_motif", "id": "<unknown id>", "qualifiers": {"aSTool": ["nrps_pks_domains"], "database": ["abmotifs"], "detection": ["hmmscan"], "domain_id": ["nrpspksmotif_input.path1.gene39_0001"], "evalue": ["3.40E-04"], "label": ["PKSI-KS_m3"], "locus_tag": ["input.path1.gene39"], "protein_end": ["159"], "protein_start": ["143"], "score": ["13.1"], "tool": ["antismash"], "translation": ["GPSMVIKTACSSAGIA"]}}, {"location": "join{[190814:191208](+), [191261:191495](+), [191586:191612](+)}", "type": "CDS", "id": "<unknown id>", "qualifiers": {"Name": ["input.path1.gene40"], "gene": ["input.path1.gene40"], "gene_functions": ["biosynthetic-additional (rule-based-clusters) p450"], "gene_kind": ["biosynthetic-additional"], "sec_met_domain": ["p450 (E-value: 6.1e-12, bitscore: 37.6, seeds: 50, tool: rule-based-clusters)"], "source": ["GlimmerHMM"], "transl_table": ["1"], "translation": ["MVARLVAGVFVGSRFASDDEWTKLSLGLATDLVYARDAIKKWPTWLQPIAGPFLKDIRRVNTQLTKMAKMLKPVIENSVLEGTQSYRQTLYDDQKIDLEHGGGEPEGTFMSWVLSRLNTADPEVIARVQLSLSFASINTTTNALCFIVIDLGARPEYIQPLREEIEQVIQEDNVQEDENGVLRFKQASLNKLWKLDSFMKESSRLSKNGTDNAFYGS"]}}, {"location": "join{[190946:191208](+), [191261:191485](+)}", "type": "PFAM_domain", "id": "<unknown id>", "qualifiers": {"aSDomain": ["p450"], "aSTool": ["clusterhmmer"], "database": ["32.0"], "db_xref": ["PF00067.22"], "description": ["Cytochrome P450"], "detection": ["hmmscan"], "domain_id": ["clusterhmmer_input.path1.gene40_0016"], "evalue": ["1.00E-09"], "label": ["input.path1.gene40"], "locus_tag": ["input.path1.gene40"], "protein_end": ["206"], "protein_start": ["44"], "score": ["37.7"], "tool": ["antismash"], "translation": ["WLQPIAGPFLKDIRRVNTQLTKMAKMLKPVIENSVLEGTQSYRQTLYDDQKIDLEHGGGEPEGTFMSWVLSRLNTADPEVIARVQLSLSFASINTTTNALCFIVIDLGARPEYIQPLREEIEQVIQEDNVQEDENGVLRFKQASLNKLWKLDSFMKESSRLS"]}}, {"location": "join{[194205:194480](-), [194100:194158](-), [193866:194041](-), [193714:193810](-), [193158:193179](-), [192948:193109](-), [192517:192892](-)}", "type": "CDS", "id": "<unknown id>", "qualifiers": {"Name": ["input.path1.gene41"], "gene": ["input.path1.gene41"], "gene_functions": ["transport (smcogs) SMCOG1005:Drug resistance transporter, EmrB/QacA (Score: 122.9; E-value: 2e-37)"], "gene_kind": ["transport"], "source": ["GlimmerHMM"], "transl_table": ["1"], "translation": ["MSTSSPEADIEDSQPGEKQAEQPSPPPAAPPAKEPEYAHGFKLFNILAALTLVTFLMLLDGTIVVAAAPRITDDFKSLNDIGWYGAAYQLGSASAVFQPLSGKMYMKFVPKWTFLGFFFIFELGSLICGLANSSAMLIVGRVIAGLGTSGILNGALLIISECAPMHKRPTLIGIVMGIGQLGLASGPLFGGLLTEFATWRWSLSSGPIMGVVGYYIPVALFATVLLSIGSGLISTFTPDTSTGKWIGYQILYGVGRGLGLQMPILAVQNTVPPQQMPLAMSLTIFSQSFGAAVFLSIAELIFSNSFRTLLMKEAPSVDAQKVVEAGATAFRKFVSGSDLAGVLVAYADSIDRVFYMAAAMGVGCFVFAFGMGWKSLKKKPAAPSKA"]}}, {"location": "join{[194205:194330](-), [194100:194158](-), [193866:194041](-), [193714:193810](-), [193158:193179](-), [193101:193109](-)}", "type": "PFAM_domain", "id": "<unknown id>", "qualifiers": {"aSDomain": ["MFS_1"], "aSTool": ["clusterhmmer"], "database": ["32.0"], "db_xref": ["PF07690.16"], "description": ["Major Facilitator Superfamily"], "detection": ["hmmscan"], "domain_id": ["clusterhmmer_input.path1.gene41_0017"], "evalue": ["6.60E-24"], "label": ["input.path1.gene41"], "locus_tag": ["input.path1.gene41"], "protein_end": ["211"], "protein_start": ["50"], "score": ["84.5"], "tool": ["antismash"], "translation": ["TLVTFLMLLDGTIVVAAAPRITDDFKSLNDIGWYGAAYQLGSASAVFQPLSGKMYMKFVPKWTFLGFFFIFELGSLICGLANSSAMLIVGRVIAGLGTSGILNGALLIISECAPMHKRPTLIGIVMGIGQLGLASGPLFGGLLTEFATWRWSLSSGPIMGV"]}}, {"location": "join{[195784:196003](+), [196062:196182](+), [196229:196320](+), [196343:196445](+), [196457:196538](+), [196703:197165](+), [197218:197634](+)}", "type": "CDS", "id": "<unknown id>", "qualifiers": {"Name": ["input.path1.gene42"], "gene": ["input.path1.gene42"], "gene_functions": ["biosynthetic-additional (rule-based-clusters) p450", "biosynthetic-additional (smcogs) SMCOG1034:cytochrome P450 (Score: 144; E-value: 1.1e-43)"], "gene_kind": ["biosynthetic-additional"], "sec_met_domain": ["p450 (E-value: 1e-44, bitscore: 145.6, seeds: 50, tool: rule-based-clusters)"], "source": ["GlimmerHMM"], "transl_table": ["1"], "translation": ["MTIPNSLQEFVASRSPIQVILIASALTSVVYFILHSLTSKKTSDTIPIYTPQGDYKKRWSYDNPHALQEAYTQNKKSLFKIWTSQGHWLALPARYLDELKMQPDTKFPSALQNFFLGPYLWPVEKWKLDYVHKGLHKDLNKHLRCVQVANSPSQASMFADAREGANTLTPAEFPVCKAIGTEMSTGAHALRLDSSESPSHGSKASKLRVFHPALRPLVQYFIPELRDVWRCNKRAKELLAPIIAEKIEQEQATDYKKPVDSIEWIRDDANDPSYKNDPHLHAILQLILAALSVNTTSQLITNCIYNLATYPEYADVLREEFKAALEEAGGEWTMDSMSKLEKTDSFIKETLRHAGHLTLTFQREAKTTLTLKDGTQIPAGSTVFFPTNAVNFDATLYNNPEQFDPLRFFNLRHSSPENEKKFQLTSITAEQMQFGMGRHACPGRAIASHQVKLILAYLLNRYDFKLKEGQGRPKTVLFQTNQFPDPQGEIMFRDRA"]}}, {"location": "join{[196729:197165](+), [197218:197568](+)}", "type": "PFAM_domain", "id": "<unknown id>", "qualifiers": {"aSDomain": ["p450"], "aSTool": ["clusterhmmer"], "database": ["32.0"], "db_xref": ["PF00067.22"], "description": ["Cytochrome P450"], "detection": ["hmmscan"], "domain_id": ["clusterhmmer_input.path1.gene42_0018"], "evalue": ["2.00E-42"], "label": ["input.path1.gene42"], "locus_tag": ["input.path1.gene42"], "protein_end": ["475"], "protein_start": ["213"], "score": ["145.5"], "tool": ["antismash"], "translation": ["LRPLVQYFIPELRDVWRCNKRAKELLAPIIAEKIEQEQATDYKKPVDSIEWIRDDANDPSYKNDPHLHAILQLILAALSVNTTSQLITNCIYNLATYPEYADVLREEFKAALEEAGGEWTMDSMSKLEKTDSFIKETLRHAGHLTLTFQREAKTTLTLKDGTQIPAGSTVFFPTNAVNFDATLYNNPEQFDPLRFFNLRHSSPENEKKFQLTSITAEQMQFGMGRHACPGRAIASHQVKLILAYLLNRYDFKLKEGQGRPKT"]}}, {"location": "join{[199144:199305](-), [198497:199083](-), [198187:198438](-), [197731:197744](-)}", "type": "CDS", "id": "<unknown id>", "qualifiers": {"NRPS_PKS": ["Domain: PKS_ER (22-331). E-value: 3.3e-45. Score: 146.3. Matches aSDomain: nrpspksdomains_input.path1.gene43_PKS_ER.1", "type: other"], "Name": ["input.path1.gene43"], "gene": ["input.path1.gene43"], "gene_functions": ["biosynthetic-additional (smcogs) SMCOG1028:crotonyl-CoA reductase / alcohol dehydrogenase (Score: 227.5; E-value: 3.9e-69)"], "gene_kind": ["biosynthetic-additional"], "source": ["GlimmerHMM"], "transl_table": ["1"], "translation": ["MANASIPSRMNGVQMQHFGGPEVLQYKTDLAVPSPGSGEILVKNEFIGINYVDVYWRTGMFGAARNGIIGREAEGKIVSVGTGNVGKFKVGDRVVWLSYGSYAEFTAVPASLAFPVPSDVEPGMGAAALLQGLFALILVEKNVRVKPGDWVLVHAAAGGVGLWLCQLLKAQGARTIGTASTAEKLAIAKEHGADYVINYKEESDLVARVEEITQGHGVDIVLDGIGKDQTWNNVLVVAQHGTIVTYGATSGYPGQMPYSELAAKKARFIGPGECSLMGTIGNNVHPWCTKLFDIMVKQNIKIRIHDTYPLSEMRKVHEDLEARKTIGKVLVKPPAV"]}}, {"location": "join{[199144:199239](-), [198497:199083](-), [198192:198438](-)}", "type": "aSDomain", "id": "<unknown id>", "qualifiers": {"aSDomain": ["PKS_ER"], "aSTool": ["nrps_pks_domains"], "database": ["nrpspksdomains.hmm"], "detection": ["hmmscan"], "domain_id": ["nrpspksdomains_input.path1.gene43_PKS_ER.1"], "evalue": ["3.30E-45"], "label": ["input.path1.gene43_PKS_ER.1"], "locus_tag": ["input.path1.gene43"], "protein_end": ["331"], "protein_start": ["22"], "score": ["146.3"], "tool": ["antismash"], "translation": ["VLQYKTDLAVPSPGSGEILVKNEFIGINYVDVYWRTGMFGAARNGIIGREAEGKIVSVGTGNVGKFKVGDRVVWLSYGSYAEFTAVPASLAFPVPSDVEPGMGAAALLQGLFALILVEKNVRVKPGDWVLVHAAAGGVGLWLCQLLKAQGARTIGTASTAEKLAIAKEHGADYVINYKEESDLVARVEEITQGHGVDIVLDGIGKDQTWNNVLVVAQHGTIVTYGATSGYPGQMPYSELAAKKARFIGPGECSLMGTIGNNVHPWCTKLFDIMVKQNIKIRIHDTYPLSEMRKVHEDLEARKTIGKVLV"]}}, {"location": "[198192:199239]", "type": "aSModule", "id": "<unknown id>", "qualifiers": {"domains": ["nrpspksdomains_input.path1.gene43_PKS_ER.1"], "incomplete": null, "locus_tags": ["input.path1.gene43"], "tool": ["antismash"], "type": ["pks"]}}, {"location": "join{[198497:198770](-), [198363:198438](-)}", "type": "PFAM_domain", "id": "<unknown id>", "qualifiers": {"aSDomain": ["ADH_zinc_N"], "aSTool": ["clusterhmmer"], "database": ["32.0"], "db_xref": ["PF00107.26"], "description": ["Zinc-binding dehydrogenase"], "detection": ["hmmscan"], "domain_id": ["clusterhmmer_input.path1.gene43_0020"], "evalue": ["4.00E-27"], "label": ["input.path1.gene43"], "locus_tag": ["input.path1.gene43"], "protein_end": ["274"], "protein_start": ["158"], "score": ["94.8"], "tool": ["antismash"], "translation": ["GVGLWLCQLLKAQGARTIGTASTAEKLAIAKEHGADYVINYKEESDLVARVEEITQGHGVDIVLDGIGKDQTWNNVLVVAQHGTIVTYGATSGYPGQMPYSELAAKKARFIGPGEC"]}}, {"location": "[198578:198608](-)", "type": "CDS_motif", "id": "<unknown id>", "qualifiers": {"aSTool": ["nrps_pks_domains"], "database": ["abmotifs"], "detection": ["hmmscan"], "domain_id": ["nrpspksmotif_input.path1.gene43_0003"], "evalue": ["1.70E-03"], "label": ["PKSI-ER_m7"], "locus_tag": ["input.path1.gene43"], "protein_end": ["222"], "protein_start": ["212"], "score": ["11.1"], "tool": ["antismash"], "translation": ["TQGHGVDIVL"]}}, {"location": "[198650:198680](-)", "type": "CDS_motif", "id": "<unknown id>", "qualifiers": {"aSTool": ["nrps_pks_domains"], "database": ["abmotifs"], "detection": ["hmmscan"], "domain_id": ["nrpspksmotif_input.path1.gene43_0002"], "evalue": ["5.80E+00"], "label": ["PKSI-ER_m7"], "locus_tag": ["input.path1.gene43"], "protein_end": ["198"], "protein_start": ["188"], "score": ["0.6"], "tool": ["antismash"], "translation": ["KEHGADYVIN"]}}, {"location": "[198758:198803](-)", "type": "CDS_motif", "id": "<unknown id>", "qualifiers": {"aSTool": ["nrps_pks_domains"], "database": ["abmotifs"], "detection": ["hmmscan"], "domain_id": ["nrpspksmotif_input.path1.gene43_0001"], "evalue": ["4.50E-06"], "label": ["PKSI-ER_m5"], "locus_tag": ["input.path1.gene43"], "protein_end": ["162"], "protein_start": ["147"], "score": ["19.2"], "tool": ["antismash"], "translation": ["GDWVLVHAAAGGVGL"]}}, {"location": "join{[199144:199194](-), [198956:199083](-)}", "type": "PFAM_domain", "id": "<unknown id>", "qualifiers": {"aSDomain": ["ADH_N"], "aSTool": ["clusterhmmer"], "database": ["32.0"], "db_xref": ["PF08240.12"], "description": ["Alcohol dehydrogenase GroES-like domain"], "detection": ["hmmscan"], "domain_id": ["clusterhmmer_input.path1.gene43_0019"], "evalue": ["5.30E-06"], "label": ["input.path1.gene43"], "locus_tag": ["input.path1.gene43"], "protein_end": ["96"], "protein_start": ["37"], "score": ["26.3"], "tool": ["antismash"], "translation": ["GEILVKNEFIGINYVDVYWRTGMFGAARNGIIGREAEGKIVSVGTGNVGKFKVGDRVVW"]}}, {"location": "join{[201540:202074](-), [201252:201381](-)}", "type": "CDS", "id": "<unknown id>", "qualifiers": {"NRPS_PKS": ["Domain: PKS_KR (44-169). E-value: 2.9e-07. Score: 22.3. Matches aSDomain: nrpspksdomains_input.path1.gene44_PKS_KR.1", "type: other"], "Name": ["input.path1.gene44"], "gene": ["input.path1.gene44"], "gene_functions": ["biosynthetic-additional (smcogs) SMCOG1001:short-chain dehydrogenase/reductase SDR (Score: 74.7; E-value: 1.4e-22)"], "gene_kind": ["biosynthetic-additional"], "phase": ["0"], "source": ["GlimmerHMM"], "transl_table": ["1"], "translation": ["MEMDKTQLGSLIAELQKTNFTPTVHRTVYPAISPTRPELNQSGRVVLISGGGTGIGKAISQSFLAASASHVVIIGRRLEVLEATAAELRGALPKHSSSTVLTYKGDMTSKPDIDSIFDDLATKGLAVDVLVLNAAKFPTPGPMLDLGMDELWTHMEANVKGPMLLAERFLKQNAEKKKLLAQQVGRENLQVVHMHPGTVYADSIKNVGLSEDVFATDERK"]}}, {"location": "[201555:201942](-)", "type": "PFAM_domain", "id": "<unknown id>", "qualifiers": {"aSDomain": ["adh_short"], "aSTool": ["clusterhmmer"], "database": ["32.0"], "db_xref": ["PF00106.25"], "description": ["short chain dehydrogenase"], "detection": ["hmmscan"], "domain_id": ["clusterhmmer_input.path1.gene44_0021"], "evalue": ["2.70E-16"], "label": ["input.path1.gene44"], "locus_tag": ["input.path1.gene44"], "protein_end": ["173"], "protein_start": ["44"], "score": ["59.6"], "tool": ["antismash"], "translation": ["VVLISGGGTGIGKAISQSFLAASASHVVIIGRRLEVLEATAAELRGALPKHSSSTVLTYKGDMTSKPDIDSIFDDLATKGLAVDVLVLNAAKFPTPGPMLDLGMDELWTHMEANVKGPMLLAERFLKQN"]}}, {"location": "[201567:201942](-)", "type": "aSDomain", "id": "<unknown id>", "qualifiers": {"aSDomain": ["PKS_KR"], "aSTool": ["nrps_pks_domains"], "database": ["nrpspksdomains.hmm"], "detection": ["hmmscan"], "domain_id": ["nrpspksdomains_input.path1.gene44_PKS_KR.1"], "evalue": ["2.90E-07"], "label": ["input.path1.gene44_PKS_KR.1"], "locus_tag": ["input.path1.gene44"], "protein_end": ["169"], "protein_start": ["44"], "score": ["22.3"], "tool": ["antismash"], "translation": ["VVLISGGGTGIGKAISQSFLAASASHVVIIGRRLEVLEATAAELRGALPKHSSSTVLTYKGDMTSKPDIDSIFDDLATKGLAVDVLVLNAAKFPTPGPMLDLGMDELWTHMEANVKGPMLLAERF"]}}, {"location": "[201567:201942]", "type": "aSModule", "id": "<unknown id>", "qualifiers": {"domains": ["nrpspksdomains_input.path1.gene44_PKS_KR.1"], "incomplete": null, "locus_tags": ["input.path1.gene44"], "tool": ["antismash"], "type": ["pks"]}}, {"location": "[201843:201942](-)", "type": "CDS_motif", "id": "<unknown id>", "qualifiers": {"aSTool": ["nrps_pks_domains"], "database": ["abmotifs"], "detection": ["hmmscan"], "domain_id": ["nrpspksmotif_input.path1.gene44_0001"], "evalue": ["4.20E-05"], "label": ["PKSI-KR_m1"], "locus_tag": ["input.path1.gene44"], "protein_end": ["77"], "protein_start": ["44"], "score": ["16.2"], "tool": ["antismash"], "translation": ["VVLISGGGTGIGKAISQSFLAASASHVVIIGRR"]}}, {"location": "join{[206506:206626](-), [206119:206215](-), [205933:206069](-), [205499:205877](-), [205417:205437](-), [205018:205316](-), [204952:204963](-)}", "type": "CDS", "id": "<unknown id>", "qualifiers": {"Name": ["input.path1.gene45"], "gene": ["input.path1.gene45"], "source": ["GlimmerHMM"], "transl_table": ["1"], "translation": ["MEQHSSKNGSLELREVHDRAGTMDSDDAALSRLGKKPVLKWKWWARGHHIRVSGRLDGHDIDFHCAIRTRIDGTNLWRTVSLGTTRSIKIHCEAQPNSYQVSMLAPANMKKILSYISGWLTLAGWQASVASGAYLTGTLVQGLVILTTPTYEPKNWHGTLLYWAIMMFCITINVAAGRLLPKFEGALLVLHIVGFFAVLIPLLTLGPKGDPKEVFTTFFNLGGWSSQGLSFCIGIMGSVFAFVGGDGAIHLVLPRSIMTGVMINGSLGFAMIVTVLHRAGDIDAALAENPAYPFVAIFKHATNSTAGAAVMSSLVFCLAVSATVGLLASSSRVFWAFSRDRGLPGWRTLTWK"]}}, {"location": "join{[208905:208910](-), [208312:208715](-)}", "type": "CDS", "id": "<unknown id>", "qualifiers": {"Name": ["input.path1.gene46"], "gene": ["input.path1.gene46"], "source": ["GlimmerHMM"], "transl_table": ["1"], "translation": ["MQLLYVSIHPTGVRNPQLTNRVSTAAALQLYLFQQDSSGAQKDDHTLGYWRSTISNQIVQSLAIVTTSLPYTSIFMQSFESGLIGIEEPGWKTERSTEGNSRVYELLEVSKSSATRPSDGISKTQTYTVESSLRN"]}}, {"location": "join{[217926:217940](-), [216042:217611](-), [214032:214778](-), [213479:213508](-)}", "type": "CDS", "id": "<unknown id>", "qualifiers": {"Name": ["input.path1.gene47"], "gene": ["input.path1.gene47"], "source": ["GlimmerHMM"], "transl_table": ["1"], "translation": ["MPRKRFITFPGLPIYASRDLVNWKLVSNALSRPDQLPALAFLPRGATSGIYAPTLRYREGKFYLLTTLANQALYPTNYTKWDNFILTTSDPYESSAWSDPVHFDFPGIDPSPFWDDDGQTYLTGSFDGKTILQAPLDLDTGEVLGPLVSIWNGTGLPSPEAPHVYKKDGWYYLLTAEGGTRERHRSIMARSRNLYGPYEGDPANPVLSGYLSESYFQAVGHSDIFEDALGQYWAIALAVRAGYSYNFDPYNSIFPMGREAVLTPVTWPEGEWPQYANVSGVMTGGFTLPMDPSPSTVPARGEGGLSEADDRIDFEPGSSLPAHLFHWRLPVTKNYAISPEGHSNTMMLRSSVLNLTSFDADSTRGLGQTFVARRQSHTRFRFSVDVEWDGLLTREQNEVGVTVLQDQAQHFDLGIVMLKSNGSSELSPHIRFRGISTTTYRLPERFKYVDKVFPMPEDLRGQNVRLQVEALNTTHYAFSAGLGGCEEDTPMEVYGYTRGNYLIPYYSGVVVGVYATNNGKFGEGAFKTAPTFHLESRARPRTKRPATTKKRPKKTNKPKKEPKSIGKKKKASKKKPKPHNTKTSHKPAKPTSTPKPEEYWKQPIPSEAQIAQKCRVPRNKALFWSGTSAFAHDYAKLKGLTTDSNAYPGPTKKLPVRYTYMFRGKDAAKSQEFANRFSRVFAKKASGTVYLMVPWKTGPNRTRVFHKDEWPQLKKGLQTGRVTKIVQVNPDDFDQTKEYNPKEYGLSKRAAEIDLDNLSWDVDLDALEEAWRTHENLSSHADLLC"]}}, {"location": "join{[222001:222219](-), [221644:221819](-), [220556:221379](-), [219561:219680](-)}", "type": "CDS", "id": "<unknown id>", "qualifiers": {"Name": ["input.path1.gene48"], "gene": ["input.path1.gene48"], "source": ["GlimmerHMM"], "transl_table": ["1"], "translation": ["MFPRPAFFEGATLNFAENLLFPTTEVDPDSPAIIAATETLREKVSWKELRERVKECQSGLIELGLNEGDRVAGTAQSELNSVGATFVEGNHHLSDRIECVVLCGDAGSRHRESLRLQDFYLPKESYRTHVQNPETSAPDDFAMHRLIDEVGITHFGTSAKYLSILEQKALDPKAAGLSLSTLEAIYSTGSPLAPSTFDYVYLAFPPSINLGSITGGTDIISLFGAPNPFLPVYQGEIQAAGLGMAIAAYDYTGEDISNTGEPGDLVCTKPFICQPVSFWGAEGEKKYYNSYFDKFQNSKGQPIWHHGDFVRFNPETGGIWMLGRSDGILKPSGVRFGSAEIYNVVLEHFAEDVADALCIGRRREQDDDETVCLFLKMADGKVFSEELATKIKVAVKSALSARHVPAKPPCTKNSAPSTTTPQAVPSYPAATAPQATNAASPPWR"]}}, {"location": "join{[226455:226490](+), [226608:227028](+), [227139:227257](+)}", "type": "CDS", "id": "<unknown id>", "qualifiers": {"Name": ["input.path1.gene49"], "gene": ["input.path1.gene49"], "source": ["GlimmerHMM"], "transl_table": ["1"], "translation": ["MPILSLVPELDRFSLPRDASPRLKVIQGLQLGVTALTILATFLAAVVPHKHKRFTFGLLYPLILISCSTTFLVHRERRRAREGTLTKQKYVKYQLYKLFAAFGLAFVGFVADLFTSDSNCDKQRPGETGLWLRCIKVNKWQGAILWLNVFNWQGAIALNGEEANIGFSDETESDEVIARTLQAQDPNWQA"]}}, {"location": "join{[232146:232379](-), [231780:232096](-), [231361:231727](-)}", "type": "CDS", "id": "<unknown id>", "qualifiers": {"Name": ["input.path1.gene50"], "gene": ["input.path1.gene50"], "source": ["GlimmerHMM"], "transl_table": ["1"], "translation": ["MTTADKKAYIEAEQCILKSPAKSTKMPGAKTRWDEFASLHQLHALQIHSTGQFLPYHRYFLHVHEFLLAECGYKGAHPYWDEPRDAGKFAQSPVFDTTLGMGGTGSGTGACVQNGPFKNMTVNIGPGFKTQPRCVNRQITNALSSLTNKAAVDKALAPTTYEEAWITIYNGPHLGGHMALSMMNGDSITSAGDPLFMLHHGFVDKMWWDWQMKAPEKRFSEMGGPNAQDPNTGFLEFPGGMEQESSMWGKPTTAMLAVTPDPKNGDPGNTVTLKHIMTSLGIIPDATVGDIMDPSNEYLCYTYK"]}}, {"location": "join{[235073:235302](-), [234892:235027](-), [234709:234838](-), [233921:234631](-)}", "type": "CDS", "id": "<unknown id>", "qualifiers": {"Name": ["input.path1.gene51"], "gene": ["input.path1.gene51"], "source": ["GlimmerHMM"], "transl_table": ["1"], "translation": ["MYLPKFFLSALLAISVAAHPGHSIKDEVQKRGEFLASHTNNLDHCVSIQKAAGFDERATKRREARYDQLLERRGLPKERQTSPINKSHKSDKPYTPNTKPSEVFAGNNSCVLSPETTEGPFYVTGESIRSNLVDGELGVPLHLDIQLVDVNTCKPVPNVYLEIWGANSTGVYSGALAQVNGNGGMNDKPNLNKAFLRGIQQTDSDGVVQFSTNFPGHYVGRATHLHIITHVEDTKAKENNTIWNQRVRHIGQAFFDQALINAVEAVSPYSTNRQAKTQNARDAILIQETANNADPFFEYVQLGSNLKDGIFGWFSFGVNMTYSRSIMAVAQKFKEGGKMVTTNPKQPGFDAMFPGGFPTAFQPGFGRAVVPTAVPEVEEREARDAYVDAKKEPRFLDRTE"]}}, {"location": "join{[237058:237061](+), [237731:238123](+), [238625:238674](+), [238734:239306](+), [239357:240256](+), [241133:242134](+), [242243:242308](+), [242330:242370](+)}", "type": "CDS", "id": "<unknown id>", "qualifiers": {"Name": ["input.path1.gene52"], "gene": ["input.path1.gene52"], "source": ["GlimmerHMM"], "transl_table": ["1"], "translation": ["MLIPLPPPRHPPPPKHTTIVATAVNPNALYVFKFKAGLHLRTSRKELRTAIKNDPYMQHRSVSTDTWWRVAALETDKYGTLVGPGEWAARANQDYLTIEEMEMRKEAMTRPKSGLGKEVDLEGWHGKDRGIGPLVINPKFLMQVVALKRVYSRISQAQQHQRPRLAVHTHHTPHDALRNLRRRARLPVASRKSGNVFERRLIEAHIAEHHSDPVTGEDLTLDDLIELKSPRIVTPRPPNLTSIPSLLSAFQNEWDAIVLETFTLKQQLAQTRQELSTALYQNDAATRVIARLSKERDEAREALSNVTISGGAKDGDKMEVDGQALPEELAAQVDATQQELFATRRKRPIPDGWATGEDISAFDVAATTDAIYPGSTSVSVNASGDQVIFGGSDGVAGVYSLPEQKLLYTLQAGSPVTATAWCGDRAAIGTVSGVTKIFEAGTEVAELASHAGPVTDLAVHPSGAILASVGADKRFIFHSLQNFQSVSSAYTDADITCCDFHVDGLLFFTGGSDGNIRIFDVKTSGPMAVMEAGGPVRAVSFSENGTWFAVATKGSSTVAVWDIRKQAPLKTFDVGSPIDSVRFDYTGQFLATAGSGSVSVQQWTKSSKSWSEPLRKAVQARDVVWGGSATSLVALTPEAFGSPHGPGWVRLTTYLPLRPLLSRRRPLRPPPPERPPNARTAPRRFQGDGFDYRRPVVSSSNVIDLTDEDAGPSSAPANANPQHSTARPARPPRFGREIIDVEDADGGTGTSTTAAEPPGSPEIQFVSARRIDPPQRRNPTPFLELDDEDEDEVEFLRANPLPESERRSHTRIADLLQDPDFMARAPHLRGSLERHSELETRRIRDAQIARMERLFAASRNRRTPRPLSTGPGPRPIVRIGPPRRGGHPTIHVGFIAPNINFGAVGFDLGFGDEPEAPVGPPPTYDAPGAAPEGFTRSPAEEEVLVCPNCGEELCVGESDLKRQVWLVKGCGHVYCGECMANRHISKKGKEKLPRVRRRRLPEEGVV"]}}, {"location": "join{[243294:243535](+), [243711:243925](+), [243964:244202](+)}", "type": "CDS", "id": "<unknown id>", "qualifiers": {"Name": ["input.path1.gene53"], "gene": ["input.path1.gene53"], "source": ["GlimmerHMM"], "transl_table": ["1"], "translation": ["MPPKPTTQPAGTGSSLKRAYLVAYNAVSATLWLGVLAQVAMTLAAEKEGAWEQGRTYGALERYTRLTQTGAGMEVLHSLVGLVRAPVFTTAMQVASRLLLVWGIGYNFPATTAQSPAYSSMLIAWSVTEVIRYSYFVFALTGSVPGVWTWLRVLIRICEQVQHLPRALPLGVASETWLIYQAIPPASKLDEKYGWGLWAVLASYVPGFYTLFTYMLKQRRRILRADKKKA"]}}, {"location": "join{[245248:245483](+), [245541:245861](+), [245917:246292](+), [246343:246577](+), [246629:246804](+), [246855:247223](+), [247278:247490](+), [247541:247933](+), [248079:248093](+)}", "type": "CDS", "id": "<unknown id>", "qualifiers": {"Name": ["input.path1.gene54"], "gene": ["input.path1.gene54"], "source": ["GlimmerHMM"], "transl_table": ["1"], "translation": ["MRISSAPVLFGIAGSALASGVAVREASSLDLEKCPGYAASNVREEGGKLSAELSLAGTPCDAFGEDLKDLKLEVEYQTENRLHVKIYDPEEKVYQVPEEVFPRPTSEDVGADASALAFEWTENPFSFRVVRKESNETLFDTSAASLVFENQYLRVRTKLPEAPHLYGLGEHTDPFQLNTTNYTRTLWNRDAYGVPEGTNLYGHHPIYFDHRGTSGTHGVFLLSSNGMDIKIDNTDGQFLEYNALGGILDFYFVAGPSPKEVAVQYSEIVGKPVMQPYWGFGYHQCKYGYRDVFNVAEVVANYSAAGIPLETMWTDIDYMELRRVFTLDPERFPLEMVRELVSYLHAHQQHYVVMVDPATWRGDYEAYNEGVDRDIFQKLPNGEIYVGAVWPGPAVFPDWFHPNTQGYWNDQFLSFFDPETGVDIDALWIDMNEAANFCPYPCSDPDAFADESGNPPKPPPVRNNTGRPISGFPGNFQPPTSRRLLRRQSNQTGKYLGLPGRDLIDPKYQIKNDAGSISNKTAPTDIVNYDGTTQYDTHNLYGSMMSVASRQALLARRPERRPLVITRSTFAGAGAHVGKWLGDNLSTWHHYRNSISGILQFASIFQVPMVGADVCGFGDNTTETLCSRWAWLGAFYPFYRNHAGYDSIPQEFYNWPTVAEAGKNAIDTRYRLLDYIYTHLHRQTQTGVPLLSPLFFQYPADTNTFPIDLQFFFGDALLVSPVTEENSTDVSIYLPKDIFYDFFTHERVVGEGATVDLTDVAFTTIPLHIRAGYQ"]}}, {"location": "join{[249553:249621](-), [248609:249416](-), [248105:248223](-)}", "type": "CDS", "id": "<unknown id>", "qualifiers": {"Name": ["input.path1.gene55"], "gene": ["input.path1.gene55"], "source": ["GlimmerHMM"], "transl_table": ["1"], "translation": ["MIVRPQARYFPYMNRAFRVLKGFTSSVTPTTQPNNQTPSSVPIQIMRSIAYLAFLASAGINTAHAQIDKTAYCMRGKAPNVDACINIKDNGVNPDVYYTRPIWMSGNCRVRVDNGLFNEFTIKGTDLKDALANIMNHCDLGFEYVGGVKVEIELCIVGQQGGVECNSPLYQAQKRDEVSVAAPLVPLQRRHMTDVRSMTANPDHIFSREDTPVEGLTCGGTVGAAEIEKCNALADELMAGTPDEFELPLQLNGDGCQLHVYPLDRSDMIGLRKHIGVSIKEGNDICKDGSGNRISALGSISSPTPKTTTLEITTSVWYPNVPPMLNSPFS"]}}, {"location": "join{[257175:257458](+), [257513:257686](+)}", "type": "CDS", "id": "<unknown id>", "qualifiers": {"Name": ["input.path1.gene56"], "gene": ["input.path1.gene56"], "source": ["GlimmerHMM"], "transl_table": ["1"], "translation": ["MKSFIAASALVAIALIPSCPAPPAFIPSMIAGVVGTVGSTFTEIALQAPGNRRSLNRHDRRQITLPPGVSQHSLDECTASMAGKTIAVTDKGANSFVLEGVPAPCMNLATLFSGSQSHPVPCGSACLTYDKLNNSDAQLLRGTISQLKKAT"]}}, {"location": "join{[262533:262786](-), [261877:262428](-), [261436:261864](-), [261110:261208](-), [260544:260777](-), [260274:260374](-), [260214:260260](-), [260059:260153](-)}", "type": "CDS", "id": "<unknown id>", "qualifiers": {"Name": ["input.path1.gene57"], "gene": ["input.path1.gene57"], "source": ["GlimmerHMM"], "transl_table": ["1"], "translation": ["MGLGVLDDVHMAAPPGTYTLGAKESEDQMDNASLKRDGEIILQPQPSDDPNDPLNWSRTWKESIMFILAFASGVTTALGPMVTPASGANIWGKRPFLFISSVILFLTCIWGQMIGSVHSFPQLAAMRIIQGIASAPLETLVTSTVSDLFFVHQRGTRLSLWGMMLAAGVLLGQTISGAIIQNLSFESTFGVSAIIYMPIMLGLYFVVLETTYNGPRDEAPKIKIEEKGSFFEIDTAEKESYHERLRLFRGRLSTDSFWKGVWKPIPLICSSPPSSTAHTSPSSSPSRSSPSPRCPSPYNLNPAQIGLTNIPLLLVGFIASPLSGWLADSAAKFLARRNNGVFEPEFRLVLMLIAVPFATIGFVGFGQSLHNGAPVAQVVAFFAVYSFSVPFASQAALTYVIDCHPRDANQALLEVDSGGRWKVREICCLGARWEPGVRNLYLAFRAKRKPAPGPPVPIVPVPNLDETQMPALTPSASKGELDILRYDMERPTSSITESTGLRARSRSLTRRMVDLRVAEKTDEIQKHTAGNLDDMDLFVTMKANTMTILLYDSCYLLLALALQGCVWGTLQYDVDRDLECTCSFETLVSSICYMTRWHPM"]}}, {"location": "join{[265213:265730](+), [265784:266362](+)}", "type": "CDS", "id": "<unknown id>", "qualifiers": {"Name": ["input.path1.gene58"], "gene": ["input.path1.gene58"], "source": ["GlimmerHMM"], "transl_table": ["1"], "translation": ["MLFNRLFPAALALLPALAAAENVLELTPKNFDDVVLKSGKPALVEFFAPWCGHCKNLAPVYEELATNYLHGKEKVTIAKVDADAHKELGKRFGVQGFPTLKWFDGKSDKPSEYDSGRDLESLQKFVQEKSGVRAKVKAKLPSNVVILDDKSFTEKVGKDQDVLVAFTAPWCGHCKNLKPVWEQLANTFANEPSVIIAQVDAEAENSKALAKEQGVSSYPTIKYFKKGTSEPLPYEGARAEGDFVEFLNTNAGTHRAVGGGLNAVGGTIEALDTIVANSKGVYATALEQLTKASEGLKEKYAQYYVKVAEKSSKNEGYAEKEYKRLQGLIAKGNLAAEKLDDLMSRSNILRKFLPAKDDEDKSEL"]}}, {"location": "join{[266868:267065](+), [267182:267255](+), [267424:268424](+), [268486:268770](+)}", "type": "CDS", "id": "<unknown id>", "qualifiers": {"Name": ["input.path1.gene59"], "gene": ["input.path1.gene59"], "source": ["GlimmerHMM"], "transl_table": ["1"], "translation": ["MSSTATPTVNIIHTVLKGGHLTFRKYLAANVCEFALELREELVDDLLELGGAVCARIQRLRGIRYCIKLYNKFPSSIAYSSSNQLTPPLVDTGVVGIRTQIDEMARSKLKSMLDNEKGRDFKLEKQRKLEKEARKRKELNKAGKEEEEKEEGGAKVAEEEKKVPAKKAAPAKKGKVQDTKAEPEWETDDSEEDDASDDDDEVDEQTALDLSRFDDSESDVSGDDEVDDEEGETLGAAGDDDDEDEDEDEEEDDIALSDIESLADDDKADLIPHQRLTINNTSALTAALNRIKLPYSKLAFSEYMSLTTDEDVEIADVDDDLNRELAFYKQSLSAVKDARGLLKKEGAPFSRPADYFAEMVKDDEHMGKIKQKLIDEAAGKKASAEARKQRDLKKFGKQVQVAKLQERAKEKRDTMEKIGQLKRKRSGADVTSTNEEDLFDVELDRSDDKPERRGGAGGNFKRQKKNEKFGFGGKKRHAKSNDAMSSADGRGFSHKKMKGKTGGAAKRPGKSRRMKSK"]}}, {"location": "join{[274067:274091](-), [273807:273887](-), [273614:273764](-), [273262:273561](-), [272988:273125](-), [272194:272939](-), [271437:272147](-)}", "type": "CDS", "id": "<unknown id>", "qualifiers": {"Name": ["input.path1.gene60"], "gene": ["input.path1.gene60"], "source": ["GlimmerHMM"], "transl_table": ["1"], "translation": ["MDKRTCKPFQPSGPRRDLPSVFSTPALGLLSIFRNLVAGESTFTPARPPSLPLAVKSPYLSTWFPAGSDGGNGGYLPGQWPTFYTGQIVAWTGLIRVDGKTFTWLGKPDVSSEIASQTAYEYTASKSIFTIDVGAKVEIKASFVSPLTPKDFKRQSLIASYLNVEVTSLDGADHDVQLYTDISAEWVSGNLSAVAHWDYDSTDDLSYHKVWKQNQQHFTEVGDRAEWGNIYYTTDSKDGLTYQSGSDKDVRGAFAAGGKLANTKDTNFRPINQDWPVFGYAVDLGNVQSAKPTATLFSIGLYQQEAVQFNGKDGNVTLPSLWMSYFDDDVTALSFFHKDFSESDDLTSAFDEKVDSDSKNAAGDDYAILTTLAARQALGATQLVGTQEKHYLFLKEISSNGNMQTIDVIYPATPFFYYANPELVKLLLDPHFENQESGRYPNKWAIHDLGTHYPNATGHEAGDDEPMPVEECGNNIIMVLKYAQSANNTQYLKDHYPILKQWVEYLVEDSLYPSLQLSTDDFAGHLENQTNLALKGIIGIAAMSQISTMVGESDDAKNFSSIASSYIAKWESLGSNPTADPPHTILTYNNVSTHGLLYNLYNDRLVGTNLVPQRIYDQQSAFYLTVEDAFGVPLDTRNREWTKGDWEIFCAAVAGTETRDMFIQKYAKFVQETTSSNPFSDLYMTVGGGQVPGINFRARPVVGGCLLCWWFEMW"]}}, {"location": "join{[279981:280057](-), [277386:279470](-)}", "type": "CDS", "id": "<unknown id>", "qualifiers": {"Name": ["input.path1.gene61"], "gene": ["input.path1.gene61"], "source": ["GlimmerHMM"], "transl_table": ["1"], "translation": ["MTCTGPSYILAPAGQAIAILPALASSRASFTPNPPPTKPPPRRDTLFESRAAALAKGPPAHSITIPHYLFTPASLTPRARYNKHSALLRSAPTETLSADYMAPISGSSHSFQKLRIDTATSKPIPSAFASIRRDTHQDGPDPRLSSSPARADGQHHPQAIPIKRGIQNARANYPDAQQVAVTSSSSEGDDIEAQFRRRGKSISFNHEVTLDSGNRHAIDVPLPKSNTQSRSFDSEGSNEHHDYLEMQLRHRRSPPAQKNTSRYPLLQTTVDELAADAEYNDNVASLTSEATASPLDEVPTPQDMPPEYVLSPLPVSSPIGFSHDGERKKRSPPRSKSYQVGEGDAILRRGSRRTSTRTGRSLSSMSPAASFLAGWKNQSPLKAPEPDDEGQGIGYDGEYIIGKQIGWGGFSFVKEVMSFENGKRVTNAVKIVRKQVQDKSELENDEIQTQFDHEVEIWRFLRHPYILPLMRVYTTDFATFCITRLNKGGTLFDLVRDMRRNKKPGLAPKLAKRYAYQLASAMRYLHNDVQVVHRDIKLENCLVDMTGPNAESDGGDVLLCDFGMADFIVSDQRDTPEPQSIGTNHNIGPSGASTCIAGSLEYAAPELFAAGSYIFSPAADVWAFGVVLYALLTATLPFSEGLDTRTAAKIQKGDYDLELLRSSVASHGSGADDAIELVKGCLELDAEKRWSIHDVLECSWLDGCSQLYEDVSKSWIADS"]}}, {"location": "join{[280560:280593](+), [280817:280899](+), [280962:281010](+), [281053:281223](+), [281252:281466](+), [281514:281760](+), [281812:282562](+), [282609:282692](+), [282709:282937](+)}", "type": "CDS", "id": "<unknown id>", "qualifiers": {"Name": ["input.path1.gene62"], "gene": ["input.path1.gene62"], "source": ["GlimmerHMM"], "transl_table": ["1"], "translation": ["MLRRGEASGQAPPCCDPVTLPAMGLSSFASKLFATCCGGRSKDSIYDPVLADSELLHPVDPIDPIDPIDPIDPIDPIDAPSPAPQLPQTDPLQRAETDFFSGDPLRALSTLVGKLDLCRDHRERYCTSAAPPASRPPQAHFNPPDVREVDRDTLEPILFLLQNPDIEVQRAASAALGNLAVNTENKVAIVALGGLAPLIKQMNSPNVEVQCNAVGCITNLATHEDNKSKIARSGALTPLTRLAKSKDMRVQRNATGALLNMTHSDDNRQQLVNAGAIPVLVQLLNSSDVDVQYYCTTALSNIAVDASNRAKLAQTEGRLVQSLVHLMESSSPKVQCQAALALRNLASDERYQLDIVRARGLPSLLRLLQSSYLPLILSAVACIRNISIHPANESPIIDAGFLRPLVDLLGSTDNDEIQCHAISTLRNLAASSDKNKQLVLEAGAVQKCKQLVLNVRLAVQSEMTAAIAVLALSEELKPHLLSLGVFDVLIPLTESDSIEVQGNSAAALGNLSSKVGDYTIFIQNWTQPEGVSMDTCAASLPAHIAIWTLLQLLESEDDRLLELISKSNEIVRMVTDISERAIESDEEDNEDGEGEVVSLARRCLEILDKTPKTLMEG"]}}, {"location": "join{[283650:283919](+), [283972:284301](+), [284384:285631](+)}", "type": "CDS", "id": "<unknown id>", "qualifiers": {"Name": ["input.path1.gene63"], "gene": ["input.path1.gene63"], "source": ["GlimmerHMM"], "transl_table": ["1"], "translation": ["MPPKAAPARGRGRGRGRGGTGRGGATATRPSADSSAPPQQDTQAGAESGAAAPTEPAVIPDPAAIPKIEDGVNSDQVVAATVEGSSADPLSVSSTPAPEASAPSNGRLASVKSAGPPSRSASPAVRRGASSRGKKPVLLPTNAGRRSKEEREARNAADLQRERERNKERDALAAKKQKAAEAAERREKMRTEGRGRGGHNKGRSGASGYGGGGGSGSREVRVKNEDGEVGSSVKRDRGGYVSSDDDDQDPEFPRKNIDFIELSSDENEPEPASRMHANLPIRIGRKPHKTKEFGINTDASTDVSAGAAQPAEASGASASGATHKGKGKAKEVEFTGIIKKYKGMWQDSDSGGDSSVKAEPISSDDEGSQREQVGIDNATVKAEGSPERERKSKGNNKSMPSFQTDEERQEWERIQYNLVGMRKELGPPEEEMQTFDESGDVNMIDPVANASKPSVRDDHTYLFQLPPIMPDLLEPGQRKIKEEPSEPAPAPTSAAAGPANGQPAVKKEEEFTDPLGDRGSGARFASGRVGKMRVHKSGRTFLDWGGISFEVGPGNPASFLQEVVSLDMIPEDKRVVPEDAGEALSFGRIKEKFVVTPNFDQLLGGSSAGSSSKQ"]}}, {"location": "join{[286722:286755](+), [286812:287055](+), [287133:287467](+), [287524:288141](+)}", "type": "CDS", "id": "<unknown id>", "qualifiers": {"Name": ["input.path1.gene64"], "gene": ["input.path1.gene64"], "source": ["GlimmerHMM"], "transl_table": ["1"], "translation": ["MSAVQITPSKSAASALNTLKMSDSPAKKLDFESAADKENVFKPIVGIPDIVEEDDAPKKITTAATIKEEEADEPLLQENPHRFVLFPIKYHDVWQMYKKAEASFWTAEEIDLSKDLHDWNKRLNDDERFFISHVLAFFAASDGIVNENLVERFSGEVQIPEARCFYGFQIMMENIHSETYSLLIDTYISEPKQRTYLFNAIDNIPCIRKKADWALRWISDKNSTFATRLVAFAAVEGIFFSGSFASIFWLKKRGLMPGLTFSNELISRDEGMHTDFACLLFSLLKTRPSKQLVEDIITQAVDIEKEFLTEALPCALLGMNSTLMCQYIEFVADRLLLALGNTKVYNATNPFDFMENISLAGKTNFFEKRVGDYQKAGVMASTKKSEASTPAAEESKTISGDFDFDEDF"]}}, {"location": "join{[289247:289350](+), [289422:289553](+), [289618:289788](+), [290061:290656](+), [290795:291052](+), [291204:291542](+), [291589:291833](+), [291991:292658](+)}", "type": "CDS", "id": "<unknown id>", "qualifiers": {"Name": ["input.path1.gene65"], "gene": ["input.path1.gene65"], "source": ["GlimmerHMM"], "transl_table": ["1"], "translation": ["MTDVLPKIRALDPHQRDASPLERQDTGKFSVKGEASNAGKLASKLRNPAASAQAGDAKREKDPNGEKQEQPAIDPLSQRTNTSLTAQKLRAQNDASVQSRESFQDGSGRADSKLASDTNTYSRDVNGGAAKADKKKGVSFLSRLINPKKKAPSPLLRQWLPPRRPRRPPPRRHGRPTLLPRRGQPRLQPTPPPAPSYIKMRAKHKKEKEFDRVFLAQELRCKREREKKRHSTSAAPDEARTPSGAAGVQNPVWATEFSKDGRYLAAGGQDRVVRIWAVLASAEERRAHEREEHAGGGGGEGESMRLSAPVFQQRPYREYKGHGGTILDLSWSKNNFLLSSSMDKTVRLWHISRNENLCTFKHNDFVPSIQFHPRDDRFFLAGSLDTKLRLWSIPDKSVAYTVSVPDMITAVAFTPDGKTATGDVKLLITSNDSRVRVYGFRDKTLEMKFRGHENNCSQIRASFAEDTPHIICGSEDRKAYIWSTDAVDGEKRNQRPVEMFEAHSSITTCAAIAPLRTRLLLSASEDPIFDLCSKRTSEAASSHPTPTPTESTFRRAAESPAYLARSAHPDGHIFITADYTGAIKVYRQDCAHHKRVRLADNWDAVSLLSRRTGRAERVAKEGASEEKHGGEECGGGRVGFGVARAVAGAHVVVGVDGRGEGERALDAMRAGTTTTTTTTKTPYKSPTKAKPSTSPPSPPKQKEPPPPSPSPDTIKPLPSPTSNPLTIYNNQSFAFWNPVSNIRAAARNGFLAPSASASSANSNADARPGMGGRDDSVVSRLSSEVSEGGEGSGEEGDEDKGGGEGEGKGEGGKWRGVKGGRGKSVAGVGVGRCR"]}}, {"location": "join{[294867:295516](+), [295670:295897](+)}", "type": "CDS", "id": "<unknown id>", "qualifiers": {"Name": ["input.path1.gene66"], "gene": ["input.path1.gene66"], "source": ["GlimmerHMM"], "transl_table": ["1"], "translation": ["MSTSTSNSTLSFHPTCPQDSTFQACGDIFLGCCSTYACTTKGCALGDLAPVAFDASQHGKFPDASCGDGATFWTCTAGPTFWGCCKSNPCATGTCPKDDLVPAFVGNPVQSAYYLDGAGASPAPTGTTTSSSTSTATGAAKEGDGEKSHTGAIAGGAAGGVVGLLLVCWLVYYLLYVRRKEKARREGAARGDHETAVGGATTMTEHPGKMGGYYEGVHTNLPSTPVYTSPQSTPHMSNYNFQGYPPQPDAHVYQYNAGGAYKAQHNAPREAIPSELPAESSWRGNWKAPYR"]}}, {"location": "join{[297206:297631](-), [296447:296664](-), [296268:296343](-)}", "type": "CDS", "id": "<unknown id>", "qualifiers": {"Name": ["input.path1.gene67"], "gene": ["input.path1.gene67"], "source": ["GlimmerHMM"], "transl_table": ["1"], "translation": ["MIEHLQEIIQDAEETVIWQDEELARAHGLITDLKCKVRKQRDETLAAASLADRAKEESRLLQDLLDQIHSQLVRFNEELDDRELNVTSCYHSSPSSSSFPYETFIRGGGEAERVEEKDEFFDAGKLIGENERGANTEDRQSWTAVIRGRLGGAGEERRGGGFYDEGDDGDGDGEEMDEDEMEEYFDALEVPALMWLRGGAEEVEWGYLRGAMDDIHVLVLRPLISSIDILLDPTYMHD"]}}, {"location": "join{[298464:299345](-), [298216:298349](-)}", "type": "CDS", "id": "<unknown id>", "qualifiers": {"Name": ["input.path1.gene68"], "gene": ["input.path1.gene68"], "source": ["GlimmerHMM"], "transl_table": ["1"], "translation": ["MDYTETLNPSDGPDTFPGLLQHLECDDLSHHVELIDYVGSAATLSAHMRQALEEDPSTFSAELLQFVDKLEGMAARGWYNAIERLNNEEYYRQQFKEMLGILEEKDNHLQKLESIHRDCEAERYSNQQAWRQLKVDEMEIIELKKYIDVLEREKSEAMRGLGSMVTRLESLFDQFAQRRASNPLITTLPPPTPNTPSPTKSSHPARTNSFTWQDLSFPFTTSPAEIEISAPDPTPSTHSSLLTEAGSLPIPNSTSYPPPLPLLTDEARKSEERKTIMLSDVENTLWIQESKDRDVHLHPAPPQLRHPAGAEDVCFAGISQRGGGVSFPGVRDAGSGG"]}}, {"location": "join{[302068:302083](-), [301903:301992](-), [300560:301533](-)}", "type": "CDS", "id": "<unknown id>", "qualifiers": {"Name": ["input.path1.gene69"], "gene": ["input.path1.gene69"], "source": ["GlimmerHMM"], "transl_table": ["1"], "translation": ["MPCQWPWCRQTCGHYFSSPAAAATVKRLAICPWQPRGPDRTSLQSENQKERAIRPYSRTTVGMTPNLFVATQKVFQPRKWFKKQNEKPQRRTEHWESPVPGVYEYIPGRGWYLVATYKEHDDSVTEEITSKDGGPVGGSTDSKQKETIPVSSPVPVRYSKVLKKYLLNPDYELRKKYGVIENARGRMVQVGFFQLDDKVAWVNCWDEEGEFIPGPYKLWCIDARTDRFRHMLRADDPDYQRSSQSNSRAPSRANSFDRDTASRRNSQESRSTQYRPGPGSTYDGPSVPSTRANSIKGGASSNPTSKSGSQPSSRRNSLSRGQRSPRIPLDDVNANLRELAMQQAAKERSTRSIEVKKS"]}}, {"location": "join{[307171:307235](-), [307048:307122](-), [306983:307023](-), [306748:306831](-), [306566:306639](-), [306466:306515](-), [306307:306416](-)}", "type": "CDS", "id": "<unknown id>", "qualifiers": {"Name": ["input.path1.gene70"], "gene": ["input.path1.gene70"], "source": ["GlimmerHMM"], "transl_table": ["1"], "translation": ["MLALVGEDELVMARAFLSRFAYELQRQPDDRHDKTDKVRAMDAAPAMVAAKKHVPIVKKRVDPSWRKPKGIDNRVRRRFKGQAAMPKIGYGSNKKTRHLMPSGHKAFVVNNARDVDLLLMHNQTFAAEISHSVSARKRIDIIAKAKQLGVKVTNSKARVKTES"]}}, {"location": "join{[309027:309041](-), [308638:308980](-), [308138:308393](-), [307645:308090](-)}", "type": "CDS", "id": "<unknown id>", "qualifiers": {"Name": ["input.path1.gene71"], "gene": ["input.path1.gene71"], "source": ["GlimmerHMM"], "transl_table": ["1"], "translation": ["MGYMTDSHTATLRRSWYQNTLSERQQEIFRNIIQYRKDQISRGETVSNTPLPGRPTMMLHEALEAIETRYGPSPGPHHSHSHSASAAVPPAIMPRPTNGEPVRSSSMGHIQPGSTPVAIYFGAGGGSGASTSTKTNLAKLFDSYRDDPNSPDTIGPDGCMKYFMTDLEVDLEGMDALAVMEIIQAPTMGEMDRKGFVDGWAAVNADTLEKQKAHIDALTKRLPSDRDAFEKVYKYTFSVGKTPGSKAVPLEAAITFWELLFTSNLSAVRWTSPNSPWFEWWTEFLNAQWKKSVNKDMWNETLKFAKLTLEDEAMSFWDESASWPSVIDDFVEWVKKEKRPTPEENLDEMEY"]}}, {"location": "join{[315740:315810](-), [315129:315504](-), [314410:315073](-), [314326:314375](-), [313492:314030](-), [313156:313366](-)}", "type": "CDS", "id": "<unknown id>", "qualifiers": {"Name": ["input.path1.gene72"], "gene": ["input.path1.gene72"], "source": ["GlimmerHMM"], "transl_table": ["1"], "translation": ["MSLEAWASPSTGSSLSCSLVASRHDFHGDDSPWGFNPTPKKQKGSLIRSLLPAAEVPDSYIDAFDRVLEHGERAGSGISVAQAKKLLASSGLSGDKESRILDIVSQPEQESAGVGRNEFNVLYALVGLAQEGYDASELSLDSVDERKRNLPVPSVELPRPPQPEPKADEPPTQERPPPTPPQQQQQPAPQAETTPNRSRAPMRKQSFGDPEADPWGSPDLHRGHNHSSYTAVPTQTNGMNVPAATRTTSQFTTNSASTTRIEQPTPQRPSSYGSEGGWGGFNPSLEQNYSNPALGQDTGGFGPPSSGEGAANAPANLGRSFGGGRVAGTGPDEVITVTTLAEKEGVFMFQHRNYEVASSRRNSKVVRRYTVSLSAIAPATPQEGREENPPPDLEDSLPKTLPDLFDTVRAGVRRSAESYINLCTMMERLAKRNEGMAAEHLRFATALQQVTEASADTYAVDTNEIPMLNEGLNATARHLEQSRSLLEDEARGWEEGVLEDLKRQRDTLVSMRDMFDRRDKYAKDNIPYLEKRIATNEQKLQAVRSKPPDMIKPGEAEKVEDAIFRDKESIVQQHARGVFIKECIRDELNFFQQSQYHIGRLHQEWSQERVKYAELQAENWRALSEEVEGMPVGE"]}}, {"location": "join{[319746:319958](-), [319285:319511](-), [318950:319143](-), [316445:318796](-)}", "type": "CDS", "id": "<unknown id>", "qualifiers": {"Name": ["input.path1.gene73"], "gene": ["input.path1.gene73"], "source": ["GlimmerHMM"], "transl_table": ["1"], "translation": ["MARVGWVCCPTAWVLAVKLWDKSPRPANLLCQLGLIGAPHGDFAGGLDWAAHTREPVFRRIFWVDSAVVGLDTELRPSPVSVPGPRALGCRQASWLAIWSAGAGLGGVCSGLLWVRVHRTGSRWSDTAYRYLFYRSWAERGQGIHKAPDQQHPDAPTHVEFQRSSAAPAPQYQCLPPPRPPHGSPRSAKFTQAFPPVSCRAREQPHYPQRPYRVRIASALARRVTDTPRQHCAPFKLPSLGTIQLSPGHLIELEADALFTPKCPPTEQSQVNEGSGGLGFGNSTSIPMRDPFHASITPQAYATGAATVIAWMLVIMLIITPRTFFVGGTSGRSGLMGRRGMISGASGGGSIIGVGTRPWLQKVAALTVAVSLTLATADTFKIAERQYNEGFMDAMKLRNEVVAGTEIKVSRIISDIFLWLAQVQTLIRLFPRHKEKVMIKWIGFALILLDIVFNAINSFGPYNKGHSPRHFETAIPALSYLFQLSLSMLYAAWVVYYSITKRRYAFYHPMMWNMSLVALLSIVAILTPVVFFITDISNYTIAGWGDYFRWVGAAAASVIVWEWVERIEALEREERKDGILGREIYDGDEMLNTTPSQEMTWHGAKRQSSTSDDFKKRPGDSGSGGAFSSGHFGRLSNVAHRLNRGKKQPPPNKKRTIHIPAPPPAARAGQRSGRNTYAPLQSPTDAPPAIASPVSRTDTASADSTVYTVRYHPISETPPVPRPAAIEERIEDGDATGTNPAPQPRPQTPVDDLEKGVVQTASDGRGRSQWNWQGIASMNPFRRRGRSPPPEIQRGRVIEPLVVEDLPLNIPQRHYTGLALKDRLGTFAAQQGERFRSRKGSTQQTDANLPVTIIPAQPRGRTWSPEILQQQSQEQSQASEGSSGQNPPTSTHTPPIHTHTTTTNTPLPHSNETTTSNTPERNSRIRFTPETFAPPSARPQAQQPEPHQPSSPSVALGNEVTENSIETSRSQEQEQQPDEPSAFTPSQPTNHNR"]}}, {"location": "join{[320545:320609](+), [320634:320927](+), [321040:321073](+), [321110:321155](+)}", "type": "CDS", "id": "<unknown id>", "qualifiers": {"Name": ["input.path1.gene74"], "gene": ["input.path1.gene74"], "source": ["GlimmerHMM"], "transl_table": ["1"], "translation": ["MMVEYQVENESRNSNAPYISEHAEATYFSGRGAMMAGSNTDMTIPMPPLAISSNHTYAALAVLESRRVNRPNAKAARAKARAWRGRYCPNLLRREPETTAKTRDPRANGRKRTPDSRMVVRGYAWISGVDLQPINTNYPVLAPI"]}}, {"location": "join{[323759:323770](-), [323441:323718](-), [323368:323380](-), [323273:323312](-), [323080:323113](-), [322954:323035](-), [322125:322638](-)}", "type": "CDS", "id": "<unknown id>", "qualifiers": {"Name": ["input.path1.gene75"], "gene": ["input.path1.gene75"], "source": ["GlimmerHMM"], "transl_table": ["1"], "translation": ["MLNNVDRRAIVVVSPHQLKSIYELPESSVDAHWVQSETIQAKYTVGDPEIFSHAFHVNVIRNQITRNLDALTGDIVEEIGVGFNKHWGTDEENWTTGIHTERGIPECNQKACRQRSPCAENQPPFALERWPTMVHQEAYKTGNEKYLDPIRVVAEDGITIENAVHIPKDIYLATPMDAIHLDPTFYADPQNFHPFRFCRPASVEDTCRSRFYEAKGMDATMPLSNSDNAHSKAKPTVSLDDKFLSFGLGRNACPGRFFALHEIKLMLAHIVLHYDIAYFDKRPEQLRIMWVQLPRVETQLRVGRRAREQIEMDGRSRVGEF"]}}, {"location": "join{[324747:325034](+), [325113:325199](+), [325230:325310](+), [325445:325552](+), [325603:325959](+), [326064:326208](+), [326349:327000](+), [327262:327285](+)}", "type": "CDS", "id": "<unknown id>", "qualifiers": {"Name": ["input.path1.gene76"], "gene": ["input.path1.gene76"], "source": ["GlimmerHMM"], "transl_table": ["1"], "translation": ["MLSPVLLSILALTTRVSHAERSDPKRPNIVFILSDDQDKRLGSTDFQSVLQREIFAKGVEFTNHYGTTAQCCPARASIFRGQFSHNTNITHVHGAGGNYDKWLASKQDEDYLPVWLKEAGYRTEFALSLLLSGSRKYPATSTAFSRKLQILLDPYTTYYNVPVLSKNGNKPVYYKGFHSTDVIRIKAKSLDRLERLAAQDSPFYLQIAPYAPHIQKDAKRPIPLKRHMNMFTNATAPRNPNWNPADEFQLKKGGWLRNLPLMNESVIEFADLTYRSRAQALQGVDEIIEDVIRMLEAKGIIDNTYIVYTADNGYHIGQNRAPAGKALFYAEDTNLPFAVRGPNIPKGVKSDLPSNARETLNIEFWGLCNIEAPSASDLGSPFLNNTYKTVRILGDKDSWLFTKWCTGDVEMYHTSTDQWEVQNIADSEDPLHKRALSRLNAILMVTKSCEKGSCREPWAILDLPSGEKLGSFDEAMSPSHDAFFDQFPKVSFSECLQVQSAENEAPFYPLLPDNGAGGLGRASRASTDHFVETKDTLSIKDTAFYGDVSQRNATLEDLYAEARELTDEELVRKELLA"]}}, {"location": "join{[328394:332894](+), [333084:333111](+)}", "type": "CDS", "id": "<unknown id>", "qualifiers": {"Name": ["input.path1.gene77"], "gene": ["input.path1.gene77"], "phase": ["0"], "source": ["GlimmerHMM"], "transl_table": ["1"], "translation": ["MAPTTPAPIMSSSSDPTDWIQMKEHITFLNKERNAQKEAYEQLYEQVKALLVEKEEGANDVLKKQIEKMELRMANRPLKLAEPEKFDGTRSKLRGFLASMALHTDLNRGYLENDESKVAYVATHFIGKAMDWFDSYLTDYRNNDVDNRKTETMLIFGDYNYFVQKLRRTFGDIDAERMAERKLLKLQQTKSVAAYVSAFEQLANKVQDWGERGLMTRFYEGLKSDIRYEMIRMEKPTTLSALIEQAVQIDDELFLWKQDNKGGNGHGANGRTKKNHDHGDPMMLDANKEGKKPWKKDAKKDRQRKEGACFGCGEKGHIARNCPSRSQGSANKGPRKDTKDGSDGQKEKLAGSKEHQASHWAECSDDMCTSHMKSKKDTGYWPREKLAATKERTLQWLAEEQNAQIPEAPEAPISDSEEELRSDSEEELESESDESMDTPSQSTFRNEEPFSSSPAQEKPVSPTKNVRFGKTEFLQPPGPAQETAVPVYFPKVKRIIGEWKFYEKGSPPKSIHEVYEDWKVKYPRNTKFTHFTRWVEQNMVLADGMPTADEWKVVANEVKWVDEAHTPRIPVKYWIPISNKQEAKGTQKVQGDNPRTSPTHPAHHELAWVSCIAPECSMHQGPKKKHQAYPVRVAEDPHTDIILREDVHGWHPSKKHGGYLIMEPGPLLPMECVMGRQWYECPENKCPKHVNKKIQTKHWPKGKEALKGMWGPHVMIQAKYHGQPIRAMIDSGATRNFISKKFIEQQKLPYADKAEKRTLYNIEGLPFTEQIHLETKPGTFTTDGLIINNLVMDLAAIDDQQEVILGMPWLNQVNPIIRWDTKTVEYPRRLAASTEDEQRVPKDYREYEEIFHEPEGYLPEHAEWDCEINLEPGKQPTWSGVYKTTEAEGDIIKKYIKTNLERKYIRPSYSSAAHGVTFADKKDDPEPRFCVDFRKTNDITIKDRYPLPRIDELQDELKSAKIFTKLDVKNAYHQIRMKEGEEWKTAFRTKFGLFEYLVMPFGLSNAPAVFQRRINTVLRECLGEYAMAYLDDIIIYSNKEEDHPKHVREVLRRIKEAKLYLKLKKCEFHVKKTTYLGFVIEPGKLNIEPTKVQKIQDWGQPEKLSDVQSFMGFCNYCRKFIPRWSEITRPLTNLTKKDVPFEWTKECQEAMQKLKEEFSKFPILWTFDPTRPAFLETDASDYAVGACLIQRDPKDDARHPVGYYSRKMTSAELNYPIHDKELLAIVDAFEVWRTYLQGARFQTPVFSDHKNLTGFMKNQTLSPRQTRWAQWLSTFDFKIIHVRGTENLRADALSRRPDLQGKAAVSGALLRFDTDGTIIYNAPKLAATLELGPNEWMEWIRKETAASDEGVDHLPDGSTYEDETYKVFGRTFVPAKIQREFVRRFHESPAHGHQGIERTLERLMREYYFPRARQVVTEVLRDCADCHRNKPEHHAPYGQLQPVEVPERPWGTVTMDFITQLPKSRDPENKIEYDGIMVIIDKTTKYGYFVPHKETNKAEHWNNISGVT"]}}, {"location": "join{[337914:338201](+), [338270:338354](+), [338470:338474](+)}", "type": "CDS", "id": "<unknown id>", "qualifiers": {"Name": ["input.path1.gene78"], "gene": ["input.path1.gene78"], "source": ["GlimmerHMM"], "transl_table": ["1"], "translation": ["MIDPTNQVISFPGGSNDYLGDGRYLLDYGIGGHITEFHVDESGNSEVALSITLGAKNATVESYRAFKESWHATPAYEPSLVVMPTSEIDKLAKYKPESPQSMECAATIEQKGFETEFVVPPDAA"]}}, {"location": "join{[357846:358646](+), [358805:358932](+)}", "type": "CDS", "id": "<unknown id>", "qualifiers": {"Name": ["input.path1.gene79"], "gene": ["input.path1.gene79"], "source": ["GlimmerHMM"], "transl_table": ["1"], "translation": ["MDLPERSRAPSLFLCHGAGPFPLVTPEWEPFRKLLFTYNNKLDNVKGIVFFSAHWETKEPHITASGNPGIWYDYANVEPENKALHPAGSNEVQYPVTGDAELSKRVAVHLQNHGFDPVLDHKRGFDHGVYVVMKPMRPEADIPIVQVSVLTGSNEQEATERNLRLGRALESLRDAGYAIIGSGGSYHDFKSIASAMMEGSPIPPNAWDFEEYLNSVAAVADADEREKQIRGWREIPSSYIAQVKNEAEHFWPFLIASGAGGNNKGVSNAVGLGRNKHIKITVNIAPSAPALLKASFPPLLWEGLCEKV"]}}, {"location": "join{[367657:368014](+), [368578:368944](+)}", "type": "CDS", "id": "<unknown id>", "qualifiers": {"Name": ["input.path1.gene80"], "gene": ["input.path1.gene80"], "phase": ["0"], "source": ["GlimmerHMM"], "transl_table": ["1"], "translation": ["MHSQPVVIPPRTPSRNTTITATQTVKVRGTNGGRPQHSSRNHKPDAIPPAVAALLAVTAIPKMPQRRRKGSAMDRRISMDELIQEWKQDDSELPASVIGSPLDLLLGRVDESEEEYGSLDALSMNIDEDTSAPMIQMQTYERRNRSRGRRKSSDPFSEAGRAQSDPPAVRQREPRENSDFLRVIVLEMNMRRVGKLDSKAIGKARIWLPPRKPGASKPPSVQGDENRVPDRWTALLASDV"]}}, {"location": "join{[372830:373715](+), [373800:373864](+), [374025:374393](+)}", "type": "CDS", "id": "<unknown id>", "qualifiers": {"Name": ["input.path1.gene81"], "gene": ["input.path1.gene81"], "source": ["GlimmerHMM"], "transl_table": ["1"], "translation": ["MANNNNNNNNNNNNNNNNNNNNNNNNNNNLPSQDDFVREHLHACEAPTEEGSRCSICLVEWAEDSDSLVRIDYNHVKSCFYHRDCIIAWFGSIGQQRWSCPEHRIQLFVPRPVGAGQFDAEDLEDGEIRDDGEPRDEEVDAMELDGERPQYVPGEIGGQFFAQDMSTELYTYAQGVLRRLEERERAGDGPDQERFMFYHGIQRLHDLHLAAAMSPEVRRGQSISPEFHALGQRIRDLTDAYDAQFLEYMPPTMANVLQQIVTETGNEEIAELLLPEWWYQVFERLRDQMNLQPRPALNMARIPFLDQYRRKMAGSPCYNAARVRDLELALFLSGYQYLNGEFQAWSRGLRACVRMADDRFRNWVPGLIEGLLRAIRNEVDSGRRIIEADLEARLLALEEQWEAMVQDNDRTFRHLGQLHEALLDLEFEVLNLTQMRDP"]}}, {"location": "join{[375977:376110](-), [375390:375944](-), [375042:375240](-), [374402:374426](-)}", "type": "CDS", "id": "<unknown id>", "qualifiers": {"Name": ["input.path1.gene82"], "gene": ["input.path1.gene82"], "source": ["GlimmerHMM"], "transl_table": ["1"], "translation": ["MSSAPGHAPEIDFENYKRLDYGGNGVIEVGLKKEDASQFRLSGKMKKTNFNLTGARESLEKEVKTLKHVREGTLGNDEFYHKFSQLVSAESYNIHEYQKFVYLQYIVGINLREYRYSHTRQDRTGSPSLMKEPNEERQPIPISALRIPMIYHIFAEVFSAMNFMHDEMKMIHGDIKADNIIVRESAPGGLPWVVLIDFGCSILEKDGFLNYKSKVIFDRLDFFRVIVDLWDEFVEELEGCQNMTEPWFQGFKTKWLKEAPKKAERDAALVSLIGRELNNIIRSNDYQGKNISEAEPAQPPHA"]}}, {"location": "join{[378915:378940](-), [378779:378867](-), [378658:378730](-), [378097:378482](-), [377935:378046](-)}", "type": "CDS", "id": "<unknown id>", "qualifiers": {"Name": ["input.path1.gene83"], "gene": ["input.path1.gene83"], "source": ["GlimmerHMM"], "transl_table": ["1"], "translation": ["MHIQSIPMWEGTGNNYAYLVTDDKSKESVIIDPANPPEVLPVLKEKTESGAIKLSKIINTHHHNHPSHKSQFTIGESIKVTALHTPCHTQDSICFYFEDGSERAVFTGDTLFIGGCGRFFEGNATEMNKALNEVLASLPDDTKVYPGHEYTKGNVRFAKKVLDNEAIRKLDEFSQANKETQGKFTIGDEKQHNVFMRVNDPDIQSLTGGKDAVEVMKALREMKDRS"]}}, {"location": "join{[388299:388755](-), [383821:388252](-), [383235:383748](-)}", "type": "CDS", "id": "<unknown id>", "qualifiers": {"Name": ["input.path1.gene84"], "gene": ["input.path1.gene84"], "phase": ["0"], "source": ["GlimmerHMM"], "transl_table": ["1"], "translation": ["MGAIKRKADQGATPQRKERDQPKDRSAKRQRKSDAQDLPAAATAAPKPKPDISTHNSIFKDEEKSFPRGGASLLTPLEHKQIQIKANQDVLFEQTGQKKRGGDDGMSDEGSEFGGDDDAPKSAKKRKSKKSKAAAGDEEQVQKIKAEGLTFKNLAIGTLVLGQVIDVTAQDIALALPNGLVGYVPLTAISDKLNERIEQLLKENEDLEEVEDDEDDFEDVDLRNMFSVGQYLRACVTSLSEDAAPGEFVAKRKLELSIHPKMVNRGLSKSNLVDNLMLQASVISNEDHGLVMDLGLDEKNLKGFLGKKELGSAIDHAKVQEGSVFMCLVSGLNPDGRIVKLLADQHTAGDLKKGHMLTDAPTIDVFLPGTAVDVLITELTPNTIVGKVLGLIDATADTIHSAAAEKATDLTEKYNAGMKVKARIIFTTEDSEVRRVGVSLVEHILSLSTRMSGKAKDRRKPLEVVPQSSIVEEAKVTKVVPMIGVFFDIGPRDVAGFAPLNRLADDRVELPSESSGPFQLASTHKARVIGFSAFDGMYRLSLEEKVLSQPFLRIEEIQVGQVVKGKVQKLFADRDGSTALLVHLAEGINAAVSEIHLADTRLQHPERKFREGAPVTARVLYVDVQKHQVRLTLKKSLVNSDVQPWTDYSKLSLGATGPGTLVNVKPAGALVHFYGSLRAWLPAAEMSEAYIADATRHFTKGQVVNVRVIQLNPEEGRMMVSCKDPSAVDAEKESKFNELELGTIVKGTALEKGVDSIIVDLEHGIKGTLRVGHLTDGSEKKDQSTMARVRVGGPLDDLIVLQKHRKSRTVVLSNKPSLRKDAQAGKLISKIEDMEAGLTVHGFVRAIDPDKVFVEFAGGLSGPIFKSSLLEDMLSKPVFGLRKDQSITARVSHVDLDKKRFWLSLKPESDDSKKQLASSAVVAVNPVDEHIKSTADIGFGTKLDVRIRAPKPTQINVRIADNVDGRIHISELFKGWDDIVDKKHPHLQFQTGQVLQASAIGMHDAKNFKYLPISHRQGKFSIYELTTKDNAKDEADLLTLDKIKKGDSFVAFVNNHNDRSVWVNISATIRGRIDFFDLSEDLNLLSDVEENFPVGCAIRVRVKDVDASKNRIDFTAVSGDSVKSLTLNDMKTGLILPARVTKLHDSHIVVQINENVAGPVFLEQLADDYDKAKPTEFKVGDVIRTCITHVDAPNKKISLSVRPSKVLSSSLPIKDPEITSRADLKVGQVVRGFIKKVDQKAIYVRLGQTVDAMVSAGHLSDEYVKNWREKYQVDQLVRGKITANDDQQRNPLMSLKKSVIEGDYVAPLNFQDMEKGQIVTATVRHVAEYGVFLVVDKSRNVSGLCHVSKMADKGIEKGKVKDLYTEGDAVKAKILTVNPKQRKITFSLKYSDVAGKKDDEDEEMEDASDIEAEEDDSDDENIFEDDDEDEDEDEDEEMRSVKSAEDDDEEDEDADSDEEEDAVKPAAGLGTAGFDWTGATLDLDDKKAASDDDSDDGASKKKKRSKKATIKEDRTGDLDAFGPQSVADYERLLLGQPNNAELWVRYMVFQRELNEIEKARQIARRALATMNPREEKERLDVWTALLHLENDFGSPDLVEETFKEACQNNDAREVHERMIKIYISSGKLDKADSTYTKMTKTKSFTPDPSLWLSYATFLLTTLSPPSPPRARALLPRATQSVPASQHRYLTQKFAALEFKHGDPERGRTIFEGLVTAWPKKWDVWDVYVSLEVSHGEKENVRDLYERMSRANTKKRRAEVVFRRWREWETSVGGEVKRVERAEAEWNERSAREGEEKEKE"]}}, {"location": "join{[389109:389758](+), [389925:391160](+)}", "type": "CDS", "id": "<unknown id>", "qualifiers": {"Name": ["input.path1.gene85"], "gene": ["input.path1.gene85"], "source": ["GlimmerHMM"], "transl_table": ["1"], "translation": ["MSSSPCVQRFSDELPSSPPPHVTNTGSRKLKKPPPITPKRFQKFFTPRTSTHRSSAALSRSGRQLQDITRAALNRSSNASHRTTPRKTVNFADIDVENNVQTPQLSSRKRKTPYLSPESSPAQSSPTKRHKFTTPPPFTILEDAPEFDEPPVPIFPEPIRRLKSLGGTARKLTRSFGGILAVDRGLRRDHCASWQDYTTNFYTSSEDYHDLPKAPRHDKWIATGSGDQTGQIIDARTQQTVQVLAKHKSSVKQIRFQPGDDNIIATSSRDGAVQIWDLRCKGGHTTVHPAWGEDVPYAHTVKSLASVHADHGIVNPTTRTGSTGKGEVLSRRNDISITALSFLPTGRQHLLLTASDASTSVKLWDIRGRYSLRGPAVPISTTRHPESHTRHRHFAINSLTLSTDAARLYALSKDNTVYAYATSHLILGVAPELAPNSPSKTQRAQQEGLGPIYGFRHRNFHAGSFYVKAALRPASNAQPELLAVGSTDGCPVLFPTDESFLRRDPSDLANDDNDLPSLSLDLRRSSRLSLRNPLSSSSFSSSAFGGQRFPSLLADTVPIYEHGTPLIRGHDAEVTSVSFTREGKLISVGDDLRVRRWKEGAGRGSSDWGARRREEVGVWVGGGEWGV"]}}, {"location": "join{[393530:393848](-), [393452:393480](-), [393292:393429](-), [393081:393168](-)}", "type": "CDS", "id": "<unknown id>", "qualifiers": {"Name": ["input.path1.gene86"], "gene": ["input.path1.gene86"], "source": ["GlimmerHMM"], "transl_table": ["1"], "translation": ["MDDPRRSLDLPKLALGALVLYYIARTVYRLFFHPLARVPGPRIAAISSLYEFYWDCVKFGRYHVKIDEMHEKYGKTRSIVTENLADVAGPIVRINPWEVHIDDPAFEDQKSLDFCLYGAFGINNSSFSTVDVPTYRMRREPINPFFSTANVHKLQSRILARHYSHTLNLLPSGSEASALSRLPSSGTGI"]}}, {"location": "join{[396100:396680](-), [394761:395014](-), [394119:394135](-)}", "type": "CDS", "id": "<unknown id>", "qualifiers": {"Name": ["input.path1.gene87"], "gene": ["input.path1.gene87"], "source": ["GlimmerHMM"], "transl_table": ["1"], "translation": ["MITLRAPSSLPSTEPSPSIPPPALKWLSGSWNVTHSTLPMWKKNRNVVITYTPIPSTSPPQLDDVVTYSPLNTSKPAVKTVRGVDKPFSVPNTAESTAGGTVEGEAGEGALASLAYNWRGKGWLMIASSKWEILAYGDEEGTDNAYVVTFFAKTLFTPAGIDVYSKKDRLKEETVEAIKAGLTGLGGKVAELAEQEQSAGMWTGKELGFYGYIPTSDEDVFQCRSVWDRRPAVTNAPDFLETYNVDERYMSDVVVTSTQRWAAVFDTVRFFARSAATGKMDA"]}}, {"location": "join{[397363:397386](+), [397713:398674](+)}", "type": "CDS", "id": "<unknown id>", "qualifiers": {"Name": ["input.path1.gene88"], "gene": ["input.path1.gene88"], "source": ["GlimmerHMM"], "transl_table": ["1"], "translation": ["MALPLTGGRPYNNITHLGAHDSPFLRDRSTSFSTSGNQYYNSTVQLDSGVRLLSAQVHKNSSASSSADKWHLCHSSCDLLDAGTLTSWLSEIKTWLDANKNEVVTILLVNSDNAAASDIGPQFASAGLEDYAYVPPSPSTVPKTWPTLQSLINNGTRLVTFVASLGDPSTQYPYLLNEFTHVFENDFENDTPTSYSCTPNRPKGLATDDTGGRMFLMNHFLYSTQAFGIQQPNNTYVNVTNAETGVGSLGSRLDNCTGVYGKAPNFVLVDFFNVGPAMKSVDAANGVQGATGRKSVSTEQPSEDLEGEMVVVAWVRGRGAWGPWWWG"]}}, {"location": "join{[399614:399730](-), [398754:398818](-)}", "type": "CDS", "id": "<unknown id>", "qualifiers": {"Name": ["input.path1.gene89"], "gene": ["input.path1.gene89"], "source": ["GlimmerHMM"], "transl_table": ["1"], "translation": ["MRVTFKPISKSMNHTSVPETSTSSWLQVTIQKVWTWSALLPGNAFHHIHHPMQKRTKPK"]}}, {"location": "join{[402174:402220](-), [401968:402100](-), [401700:401831](-)}", "type": "CDS", "id": "<unknown id>", "qualifiers": {"Name": ["input.path1.gene90"], "gene": ["input.path1.gene90"], "source": ["GlimmerHMM"], "transl_table": ["1"], "translation": ["MARAVVAAAQIPPYHILKPNARKIKKHQKYLEKKAARPADPSRPAPRNPQQRPPLNRQRQDLSAPADGTGVSTPKVEEDVKMGGVPAETKAGGSKKKKKGKK"]}}, {"location": "join{[402732:403401](+), [403437:403546](+), [403554:404203](+), [404545:404645](+)}", "type": "CDS", "id": "<unknown id>", "qualifiers": {"Name": ["input.path1.gene91"], "gene": ["input.path1.gene91"], "source": ["GlimmerHMM"], "transl_table": ["1"], "translation": ["MAESLASSVQSLDLDAPDVETLIERCRALHEEVEEYVAAVDASQKQAKIPCPVEYRTLRSDFKNELAFLNKIKSANHPPEKARHFAVSSNLLYYEALWAAAKRSSGLLAFRKYFYWNREKGSRINGVGLRKGAKKGKTSALVDIVAADGMEWIRVSTTSEKRLLFDLAKLGWQNDSDSDEEMNDAPPVNWEDEDDDDQVEIVKNARELARAARANPMRGHAPKLKEVDAILEKMRAVGVDVQCANEIPEAPNSHKFSQIYRSRTLSETLNIDCTILLALISDISHGECEILDWYPGEVRAQILEEQKEKLLPTHLYPAIASHPMVTTQAATDQMNIIVDTLATDKEKTRANILLAQRDRENVSSEDLLKEWLELSDHPAPEGFQLPIRLEPSSIDKNLVTLPAVAEKIEVELGPLNTSIFFYGWSTGLTTLSSNRARAKQIERLINETGLKDGEAGPHIWLCGESRSLIAKHGRRKQHKLQLHPEHGAATGTVGACVEHEQWRQRSEE"]}}, {"location": "join{[405574:405685](+), [405740:406005](+), [406053:407936](+)}", "type": "CDS", "id": "<unknown id>", "qualifiers": {"Name": ["input.path1.gene92"], "gene": ["input.path1.gene92"], "source": ["GlimmerHMM"], "transl_table": ["1"], "translation": ["MDTSYLAQQVTTIIGQLHGLFDEIGVASHERDTREAELFSALSETLHTQLKQTTNEKHEMTEEAERLIRTIRQMEGSLTDDKPNPNYDIDDGLEVTYPLTRCLKELKDKYATVSKLHRERFEQVRKLAEALESYASHLDADFVQVKLPPTAPNAAISPSFDISPSYVASLDREFSRVYEEYNRRLNTVQVICQEMIQLWAELGTPQAQTDTSIVKYHREAPEQLGLHNSDIAELKAKKERLIEEKRGRERRLGQLRSTIEDLWDRLSVDMQERKQFLSANRGCGLRTINEFEDELSRLNELKRQNLHIFVEEARVKLQELWDALYFSEEEMLDFTPAFSDVCTDALLSSHEAEINRLEVLKEQRLPILQKIDRHRELIKERDDLAQSSQDASRLMARGQKGERRDPGKLLREEKMRKRIAKELPKIESELKQTLERWEDEYGRPFLVLGDRYLDELYACAARAPPPRSKTPSAAPMPTKQPSKSASVSRAGSVRQPPPSRVKTPAPNFSQSVMGRNPLSMSVSAASGSLKSPSKIPARAPLKNMPHGGNSPERKSVRPSSHDDLRASTMRKMPPPMAPPPRMKDLFVPPDPVSTPVSRYDFSNRSDRSESIVRHVPPEDPYDDRSFLSQTMRPTYTSQYNPPRVESRQISGTSSTGTGTTMQSGSENWETFSEQSDEPPERDVDFYKYRQQMARTKRYTPEGGHSSSPRGIQGKKLRGIRTVDGETWVEEGGQIMRTVEGSECGWTDDGDAY"]}}, {"location": "join{[411940:412230](+), [412312:412508](+), [412561:412744](+)}", "type": "CDS", "id": "<unknown id>", "qualifiers": {"Name": ["input.path1.gene93"], "gene": ["input.path1.gene93"], "source": ["GlimmerHMM"], "transl_table": ["1"], "translation": ["MVSFKAILLAAAAVTSVIARPFDFLDEREDANVTSVLERRQNTPNGEGTHNGYFYSWWSDGGGSAVYTMGEGSKYSVQWRNTGNFVGGKGWNPGTGRPQGNGYLAVYGWTRNPLVEYYVIESFGTYDPSSNAQNYGTFQTDGGTYKIAKSTRVNQPSIDGTRTFDQYWSVRQGKRVGGSVNMQNHFNAWASKGMRLGSHYYQIVATEGYQSSGSSEIYVQTK"]}}, {"location": "join{[413794:413823](+), [413844:414460](+)}", "type": "CDS", "id": "<unknown id>", "qualifiers": {"Name": ["input.path1.gene94"], "gene": ["input.path1.gene94"], "source": ["GlimmerHMM"], "transl_table": ["1"], "translation": ["MDTRISTSPNSILLTIVVYLAKFITILRQPTLFYLSLVDTAFCLLLTYFFPHIIWGIIKAAAFGALGHLVYGLWSLRWFDQYVEEQLPLFRLAGWEVIVKNGTQYLEGSEGFFKTLENMAWAFAKGIDIAVWAFVKGVNIVARSLESLVDKMWVDLEIDEKIVRLGEFLRENMMVDKKEEQKGKVVVYSGVAGDLAGLEGTESVVIREDLLKGD"]}}, {"location": "join{[425597:425626](-), [424404:425335](-)}", "type": "CDS", "id": "<unknown id>", "qualifiers": {"Name": ["input.path1.gene95"], "gene": ["input.path1.gene95"], "source": ["GlimmerHMM"], "transl_table": ["1"], "translation": ["MAEASQDYIDLKVPDYLLPATLRNLKVSLAELRLYMEESVLRHMQNSKNQSEKLQKTSLLGAMVKANEAEKQQLQKTTGRPSYLTDSELYGNLFVFNLAGFETTASSLTFALSYLAAYPETQDWVYEELRDHYIGKSEDASYDSVYPKLVRCLAIMYETLRLASPAPMLVRSPTRPMELPVTTASGARTILIDPGTSVGGHFYGGHLSPRWGEDAEVFNPQRFVSASQSGEEALVVPEGPMYSPWIFGTRVCPGKKFSQVEFVALIAQVLSEWRVEVVVDGQSGRSATERLLKLLDDKYFNVSTHLRRPEEAGVRFVKR"]}}, {"location": "join{[427840:427945](-), [427638:427683](-)}", "type": "CDS", "id": "<unknown id>", "qualifiers": {"Name": ["input.path1.gene96"], "gene": ["input.path1.gene96"], "phase": ["0"], "source": ["GlimmerHMM"], "transl_table": ["1"], "translation": ["MRPEKNILVQLVGISRTSSLGANSFMTPARYSCFQPSIDPRVLACPRSA"]}}, {"location": "join{[429419:429472](-), [428845:429374](-)}", "type": "CDS", "id": "<unknown id>", "qualifiers": {"Name": ["input.path1.gene97"], "gene": ["input.path1.gene97"], "source": ["GlimmerHMM"], "transl_table": ["1"], "translation": ["MSPENSPSKSFLTEGDVFPNQTITLNNAFDIRKVLRGDLIPEEAPYVSNATGFINVLLSAKDVLEKPLAHTALAIRSAINELRTREQVEAFFEIVRRNPGKLPPFFGDRNMHMITFSNWTKTNLYQLDFSAAIMEGCDARVAKPRYIQNTQSGLALPNAFPIIGKDCDGNYWLSGLMNMGHWADIETALAKEI"]}}, {"location": "[445693:445707](-)", "type": "CDS", "id": "<unknown id>", "qualifiers": {"ID": ["input.cds98.1"], "Name": ["input.path1.gene98"], "Note": ["final-exon"], "gene": ["input.path1.gene98"], "phase": ["2"], "source": ["GlimmerHMM"], "transl_table": ["1"], "translation": ["LIIS"]}}], "name": "contig_1", "description": "contig_1", "dbxrefs": [], "annotations": {"molecule_type": "DNA", "references": []}, "letter_annotations": {}, "areas": [{"start": 156318, "end": 204648, "products": ["T1PKS"], "protoclusters": {"0": {"start": 156318, "end": 204648, "core_start": 176318, "core_end": 184648, "product": "T1PKS", "tool": "rule-based-clusters"}}, "candidates": [{"start": 156318, "end": 204648, "kind": "single", "protoclusters": [0]}], "subregions": []}], "modules": {"antismash.detection.hmm_detection": {"record_id": "contig_1", "schema_version": 2, "enabled_types": ["T1PKS", "T2PKS", "T3PKS", "transAT-PKS", "hglE-KS", "prodigiosin", "arylpolyene", "resorcinol", "ladderane", "PUFA", "NRPS", "CDPS", "thioamide-NRP", "NAPAA", "terpene", "lanthipeptide-class-i", "lanthipeptide-class-ii", "lanthipeptide-class-iii", "lanthipeptide-class-iv", "lanthipeptide-class-v", "lipolanthine", "RiPP-like", "thiopeptide", "thioamitides", "linaridin", "cyanobactin", "glycocin", "LAP", "lassopeptide", "sactipeptide", "bottromycin", "microviridin", "proteusin", "ranthipeptide", "redox-cofactor", "epipeptide", "cyclic-lactone-autoinducer", "spliceotide", "blactam", "amglyccycl", "aminocoumarin", "siderophore", "ectoine", "NAGGN", "butyrolactone", "indole", "nucleoside", "phosphoglycolipid", "melanin", "oligosaccharide", "furan", "hserlactone", "phenazine", "phosphonate", "guanidinotides", "other", "acyl_amino_acids", "PBDE", "PpyS-KS", "betalactone", "RaS-RiPP", "fungal-RiPP", "tropodithietic-acid", "pyrrolidine", "NRPS-like", "PKS-like", "transAT-PKS-like", "RRE-containing"], "rule_results": {"schema_version": 3, "tool": "rule-based-clusters", "cds_by_protocluster": [[{"location": "[156318:204648]", "type": "protocluster", "id": "<unknown id>", "qualifiers": {"aStool": ["rule-based-clusters"], "contig_edge": ["False"], "core_location": ["join{[184604:184648](-), [184325:184431](-), [184182:184276](-), [183825:184018](-), [183656:183772](-), [183400:183593](-), [183218:183337](-), [183072:183155](-), [182891:183015](-), [182393:182838](-), [182224:182337](-), [181717:182167](-), [179536:181650](-), [178144:179285](-), [177824:178097](-), [176318:177769](-)}"], "cutoff": ["20000"], "detection_rule": ["cds(PKS_AT and (PKS_KS or ene_KS or mod_KS or hyb_KS or itr_KS or tra_KS))"], "neighbourhood": ["20000"], "product": ["T1PKS"], "protocluster_number": ["1"], "tool": ["antismash"]}}, [{"cds_name": "input.path1.gene39", "domains": [["PP-binding", 4.7e-07, 22.9, 164, "rule-based-clusters"], ["PKS_AT", 1.4e-87, 286.5, 1682, "rule-based-clusters"], ["itr_KS", 1.4e-122, 402.1, 96, "rule-based-clusters"], ["adh_short", 8.1e-42, 135.8, 230, "rule-based-clusters"]], "definition_domains": {"T1PKS": ["PKS_AT", "itr_KS"]}}, {"cds_name": "input.path1.gene40", "domains": [["p450", 6.1e-12, 37.6, 50, "rule-based-clusters"]], "definition_domains": {}}, {"cds_name": "input.path1.gene42", "domains": [["p450", 1e-44, 145.6, 50, "rule-based-clusters"]], "definition_domains": {}}]]], "outside_protoclusters": []}, "strictness": "relaxed"}, "antismash.detection.nrps_pks_domains": {"cds_results": {"input.path1.gene39": {"domain_hmms": [{"hit_id": "PKS_KS", "query_start": 78, "query_end": 401, "evalue": 3.9e-115, "bitscore": 376.9}, {"hit_id": "PKS_AT", "query_start": 497, "query_end": 793, "evalue": 7.2e-88, "bitscore": 286.5}, {"hit_id": "PKS_DH", "query_start": 856, "query_end": 1020, "evalue": 2.4e-24, "bitscore": 78.3}, {"hit_id": "PKS_ER", "query_start": 1642, "query_end": 1951, "evalue": 1.5e-81, "bitscore": 265.7}, {"hit_id": "PKS_KR", "query_start": 1973, "query_end": 2149, "evalue": 3.7e-51, "bitscore": 165.4}, {"hit_id": "PKS_PP", "query_start": 2286, "query_end": 2345, "evalue": 1.7e-09, "bitscore": 29.7}], "motif_hmms": [{"hit_id": "PKSI-KS_m3", "query_start": 143, "query_end": 159, "evalue": 0.00034, "bitscore": 13.1}, {"hit_id": "PKSI-KS_m4", "query_start": 206, "query_end": 219, "evalue": 0.00095, "bitscore": 12.4}, {"hit_id": "PKSI-KS_m5", "query_start": 284, "query_end": 299, "evalue": 0.00022, "bitscore": 13.3}, {"hit_id": "PKSI-AT-mM_m1", "query_start": 496, "query_end": 514, "evalue": 7.6e-07, "bitscore": 21.3}, {"hit_id": "PKSI-AT-mM_m3", "query_start": 580, "query_end": 609, "evalue": 2.4e-10, "bitscore": 32.8}, {"hit_id": "PKSI-AT-mM_m8", "query_start": 729, "query_end": 744, "evalue": 0.0051, "bitscore": 9.7}, {"hit_id": "PKSI-DH_m2", "query_start": 884, "query_end": 910, "evalue": 1.7e-11, "bitscore": 36.5}, {"hit_id": "PKSI-ER_m5", "query_start": 1767, "query_end": 1788, "evalue": 1.5e-07, "bitscore": 23.8}, {"hit_id": "PKSI-ER_m7", "query_start": 1834, "query_end": 1847, "evalue": 0.00026, "bitscore": 13.6}, {"hit_id": "PKSI-KR_m1", "query_start": 1974, "query_end": 2007, "evalue": 3.9e-16, "bitscore": 51.5}, {"hit_id": "PKSI-KR_m3", "query_start": 2080, "query_end": 2090, "evalue": 0.0014, "bitscore": 12.0}, {"hit_id": "PKSI-KR_m4", "query_start": 2096, "query_end": 2132, "evalue": 6.8e-17, "bitscore": 54.0}], "modules": [{"components": [{"domain": {"hit_id": "PKS_KS", "query_start": 78, "query_end": 401, "evalue": 3.9e-115, "bitscore": 376.9}, "locus": "input.path1.gene39", "subtype": "Iterative-KS"}, {"domain": {"hit_id": "PKS_AT", "query_start": 497, "query_end": 793, "evalue": 7.2e-88, "bitscore": 286.5}, "locus": "input.path1.gene39"}, {"domain": {"hit_id": "PKS_DH", "query_start": 856, "query_end": 1020, "evalue": 2.4e-24, "bitscore": 78.3}, "locus": "input.path1.gene39"}, {"domain": {"hit_id": "PKS_ER", "query_start": 1642, "query_end": 1951, "evalue": 1.5e-81, "bitscore": 265.7}, "locus": "input.path1.gene39"}, {"domain": {"hit_id": "PKS_KR", "query_start": 1973, "query_end": 2149, "evalue": 3.7e-51, "bitscore": 165.4}, "locus": "input.path1.gene39"}, {"domain": {"hit_id": "PKS_PP", "query_start": 2286, "query_end": 2345, "evalue": 1.7e-09, "bitscore": 29.7}, "locus": "input.path1.gene39"}], "first_in_cds": true}], "type": "Type I Iterative PKS", "ks_subtypes": ["Iterative-KS"]}, "input.path1.gene43": {"domain_hmms": [{"hit_id": "PKS_ER", "query_start": 22, "query_end": 331, "evalue": 3.3e-45, "bitscore": 146.3}], "motif_hmms": [{"hit_id": "PKSI-ER_m5", "query_start": 147, "query_end": 162, "evalue": 4.5e-06, "bitscore": 19.2}, {"hit_id": "PKSI-ER_m7", "query_start": 188, "query_end": 198, "evalue": 5.8, "bitscore": 0.6}, {"hit_id": "PKSI-ER_m7", "query_start": 212, "query_end": 222, "evalue": 0.0017, "bitscore": 11.1}], "modules": [{"components": [{"domain": {"hit_id": "PKS_ER", "query_start": 22, "query_end": 331, "evalue": 3.3e-45, "bitscore": 146.3}, "locus": "input.path1.gene43"}], "first_in_cds": true}], "type": "other", "ks_subtypes": []}, "input.path1.gene44": {"domain_hmms": [{"hit_id": "PKS_KR", "query_start": 44, "query_end": 169, "evalue": 2.9e-07, "bitscore": 22.3}], "motif_hmms": [{"hit_id": "PKSI-KR_m1", "query_start": 44, "query_end": 77, "evalue": 4.2e-05, "bitscore": 16.2}], "modules": [{"components": [{"domain": {"hit_id": "PKS_KR", "query_start": 44, "query_end": 169, "evalue": 2.9e-07, "bitscore": 22.3}, "locus": "input.path1.gene44"}], "first_in_cds": true}], "type": "other", "ks_subtypes": []}}, "schema_version": 3, "record_id": "contig_1"}, "antismash.detection.cluster_hmmer": {"hits": [{"location": "join{[158622:158735](+), [158788:158976](+), [159093:159116](+)}", "label": "input.path1.gene34", "locus_tag": "input.path1.gene34", "domain": "AA_permease", "evalue": 2e-06, "score": 26.7, "identifier": "PF00324.21", "description": "Amino acid permease", "protein_start": 71, "protein_end": 179, "translation": "AFGLGNGGPSGLLYTYIAVWLGYSLIAISMAEMASMAPTAGGQYHWCSEFAPKRYQKQISYLVGWLGVLGWQIGATLGAFISGTIIQGLVVLSCPTYDYQPWIAVLVT"}, {"location": "join{[166005:166308](+), [166369:166513](+)}", "label": "input.path1.gene36", "locus_tag": "input.path1.gene36", "domain": "MFS_1", "evalue": 8.2e-14, "score": 51.3, "identifier": "PF07690.16", "description": "Major Facilitator Superfamily", "protein_start": 67, "protein_end": 216, "translation": "LVAAFNFCSAIGRLGSGWACDKLGSLTTLFLTLIFSSISLMVMWPLSTSIGPLIVFIIINGMANGGFFSTMPTVVGNVFGSARVGVAMGMIVSGWIGGYLMGAPIAGYILDASGGENNGTGAYRPAIFYAGGLTVIATVLAAVVRLRVD"}, {"location": "join{[167638:168186](-), [167026:167590](-), [166785:166984](-)}", "label": "input.path1.gene37", "locus_tag": "input.path1.gene37", "domain": "Sugar_tr", "evalue": 2.9e-72, "score": 244.0, "identifier": "PF00083.24", "description": "Sugar (and other) transporter", "protein_start": 42, "protein_end": 479, "translation": "LICCVSAATLGYDGVLMNALQISPKWQAYYEHPSAPRLGAMNAMLPVGKVVGSCFVAPLSNWLGRKKTLILGFGFAIVGAALQAGSVNYPLLVTSRLILGLGSALMSQPSPILIGELAYPTHRGKLTALYQTFFFFGAIAAAWVSFGTLKMGSDWSWRIPTLLQGAMPTLQLACAYFLPESPRFLVAKGENDRARDLLIKFHAAGDSTSPLVALEMLQIEEAIRLERNAENQGIKGLFKLLRKPANRRRLQIIFVLAIAAQWSGNTVLSYYLGLVLKQVGITDPTQQSLLNGGLQIFNMLSAMFCGAMLVDRLGRRTLFLWSAGGMCITYVIWTALNARFTATGSRSIGLAVLPFLFIFNFHYAIALTPLLFGVALMLFGANLTLIVGSVANPVAMTALGWRYYILFVVIDALFFVAIWFLFPETKGKSLEEVAMVF"}, {"location": "[169246:169993](+)", "label": "input.path1.gene38", "locus_tag": "input.path1.gene38", "domain": "Glyco_hydro_3", "evalue": 4.4e-40, "score": 138.0, "identifier": "PF00933.21", "description": "Glycosyl hydrolase family 3 N terminal domain", "protein_start": 42, "protein_end": 291, "translation": "KRNDTLILPHIKTTDGPNGARGESFVSGVKAACFPSASNQAASFNTDIAYHVGKGVAQEAKTKSSDVLLAPTVCPVRSPLGGRNHETYGEDPLVLGMMGAAYVNGCQSTGIAATPKHYVANEVETRRRFVSAEVEERALREIYLKPFQLILKHSKPWAWMTSYNRVNGTYVSDSHRLIQKILRDEWGFQGLVMSDWVGTYSTVDAMNAGLDLEIPAPIYFRGPKLLKAIQEGKITVETLDKRVYKIIEL"}, {"location": "[170095:171283](+)", "label": "input.path1.gene38", "locus_tag": "input.path1.gene38", "domain": "Glyco_hydro_3_C", "evalue": 1.9e-58, "score": 197.8, "identifier": "PF01915.22", "description": "Glycosyl hydrolase family 3 C-terminal domain", "protein_start": 325, "protein_end": 721, "translation": "IVLLKNKDNILPLKKDAKIAVIGQHAENPPIMGGGSAVVPVDHVVTPIEGLRNAGVDFKFEPGVPVFGAVPLPPANVLSKTGAGKESLPVRIEWFNGSKIGSNPVKDEAVASSTYMIKEKWPTWLDQDYCTRMTFDITPETSGPHVFSVVSTGTSTLYINGEKIYHRKQEPVLQREAFYFFRTKLEKLVSHEMKAGNTYHVAMESWATPQHIIKGSVGGEVVQGHAVGFMEYVDVPKRITDAAATAKDSDVAIVFTGTTLEFESEGYDRTTMDLQPKEYELVDKVLAANPNTIVVNTSGSAVTLTQFADRVAGLVQVFYPGQESGTSIARILTGLTNPSGCLPISWPRKVEDNPAHGNWPGENDVVHYKEGIYVGYRHYEKQQIKPLYPFGYGLSY"}, {"location": "[171391:171592](+)", "label": "input.path1.gene38", "locus_tag": "input.path1.gene38", "domain": "Fn3-like", "evalue": 6.3e-17, "score": 61.4, "identifier": "PF14310.6", "description": "Fibronectin type III-like domain", "protein_start": 757, "protein_end": 824, "translation": "VIQFYVRRLDESKYDRPIKELKAFEKPELEAGSATQVKVSLDKYAVSLYDSESWIAEQGRYEVLVGL"}, {"location": "join{[184325:184337](-), [184182:184276](-), [183825:184018](-), [183656:183772](-), [183453:183593](-)}", "label": "input.path1.gene39", "locus_tag": "input.path1.gene39", "domain": "ketoacyl-synt", "evalue": 7.7e-30, "score": 104.3, "identifier": "PF00109.26", "description": "Beta-ketoacyl synthase, N-terminal domain", "protein_start": 46, "protein_end": 231, "translation": "TFDTAASVTTEIYTTSSTTRATPAQSFQKIGTTPREAFENAGETEWRSKNIGTYSGLFTEDWQEMAHRDNQDYNAHRVLGGTDFALPNRVAYEYDLKGPSMVIKTACSSAGIALHEALEAIREEKITAAIITGSNLIMAPGLNISLTLLGSLSPEGSSKSFDASADGYARGEAVSALYIKRLDEA"}, {"location": "join{[183400:183429](-), [183218:183337](-), [183072:183155](-), [182910:183015](-)}", "label": "input.path1.gene39", "locus_tag": "input.path1.gene39", "domain": "Ketoacyl-synt_C", "evalue": 3.4e-31, "score": 107.7, "identifier": "PF02801.22", "description": "Beta-ketoacyl synthase, C-terminal domain", "protein_start": 239, "protein_end": 351, "translation": "AVIRASATNADGKSNGITMPEGEAHERLIRQAYGSIGLDMAGTAMIEAHGTGTKVGDPIEVGAIGNCWGKDGIFIGASKPNLGHSEGAAALTGVMKAVVSLENRTILPNIKF"}, {"location": "join{[182891:182904](-), [182491:182838](-)}", "label": "input.path1.gene39", "locus_tag": "input.path1.gene39", "domain": "KAsynt_C_assoc", "evalue": 3.8e-22, "score": 78.9, "identifier": "PF16197.5", "description": "Ketoacyl-synthetase C-terminal extension", "protein_start": 353, "protein_end": 473, "translation": "PNPRIPWKDLKLTVPTWPTPWPENKAERMSVNSYGIGGSNVHFVIDSAASFGITPRVPKVAAAEAPKKSLLLFSANHEDSLKRASENVKEYLSLHSDRADDAAYTLASRREHMKLRNFAV"}, {"location": "join{[182393:182422](-), [182224:182337](-), [181717:182167](-), [181291:181650](-)}", "label": "input.path1.gene39", "locus_tag": "input.path1.gene39", "domain": "Acyl_transf_1", "evalue": 1.2e-48, "score": 166.3, "identifier": "PF00698.21", "description": "Acyl transferase domain", "protein_start": 496, "protein_end": 813, "translation": "FVFTGQGAQWVHMGRELLLDYPSVLANIREMDKVLQSLPHAPSWSIEDVLVNVSDKNVLLEPEFSQPLCTALQVAVVDLLATWKIKPSAVVGHSSGELAAAYAAGALTAKEAVIAAFYRGQVCKTPKKVGGMAAVGLGRDDVYPFLAAGVRIACENSGSSVTISGDLDALEEVMGKIKESKPDVLCRKLQVKAAYHSRDEYHELIAKHLTPKAPTIPFYSSVKAKVLREGSDFAAKYWQDNLENPVLFHSATKLLLSKSKECSVHLEVGPHAALAGPLRQIYKEGSDNINYVSALSRSKDDTVSFLSAVGQLHGLGV"}, {"location": "[180322:181162](-)", "label": "input.path1.gene39", "locus_tag": "input.path1.gene39", "domain": "PS-DH", "evalue": 8.1e-59, "score": 199.3, "identifier": "PF14765.6", "description": "Polyketide synthase dehydratase", "protein_start": 856, "protein_end": 1136, "translation": "HDLLGLRIMEASDVAPSWRNVLKTVNVSWLNEHCVGDDTVFPAAGYLAMAGEAVFQINGVRDYTVREVEIKKALVLYNDKSVEVITNLAPQRVDASTGSQWYTFQIVSYDGNTWNTHCSGLVRSGRASPLPIKKDLSLDRAVSASRWYTTLSRVGLNYTGKFARLSNMAASVVEPFATAEVRDERDQHESSYAIHPSTLDMIFQSLTIAKAQGIYRDFNTLFLPTYIEELYVGEAAHQTVQINTSATGKAGIVEGHSYGLVNGEFVYALRGFQGTSMRNA"}, {"location": "[179536:179779](-)", "label": "input.path1.gene39", "locus_tag": "input.path1.gene39", "domain": "Methyltransf_12", "evalue": 9.3e-11, "score": 42.4, "identifier": "PF08242.12", "description": "Methyltransferase domain", "protein_start": 1317, "protein_end": 1398, "translation": "LEIGAGTGGLTSKFLENLRSDYGERLYLKYTFTDISSGFFVQAKERFKDYEGIEYQALDISKDPVEQGFNAGEYDLIIASN"}, {"location": "[178334:178499](-)", "label": "input.path1.gene39", "locus_tag": "input.path1.gene39", "domain": "ADH_N", "evalue": 5e-06, "score": 26.3, "identifier": "PF08240.12", "description": "Alcohol dehydrogenase GroES-like domain", "protein_start": 1660, "protein_end": 1715, "translation": "EEVHIKVTAAGLNQHDIQAALGTANGVFGLEGVGHITKLGANVHNLSIGDRVLAI"}, {"location": "join{[178144:178145](-), [177824:178097](-), [177743:177769](-)}", "label": "input.path1.gene39", "locus_tag": "input.path1.gene39", "domain": "ADH_zinc_N", "evalue": 8.6e-09, "score": 35.5, "identifier": "PF00107.26", "description": "Zinc-binding dehydrogenase", "protein_start": 1778, "protein_end": 1878, "translation": "GTGIAAINIAKWLGAEVYTTAATEEESTFIIDNLGISKDHVFSSLDSGFSDGILAATHGAGVDLVLNSLTGDLQAASWKTVAADGALVDLGGSGRGQLSL"}, {"location": "[176933:177458](-)", "label": "input.path1.gene39", "locus_tag": "input.path1.gene39", "domain": "KR", "evalue": 1e-54, "score": 185.2, "identifier": "PF08659.10", "description": "KR domain", "protein_start": 1973, "protein_end": 2148, "translation": "ATYVLVGGLGGLGKAIAQWMVQHGARSLMFLSRSAGKSQEDQDFFKELSLMDCEALYFAVDIADADKLKHAISQTSKPIAGALHMPLVLADRGFFDMDHETWNKPITPKVTGAWNLHNLLPKDMDFLVLFSSVGGTYGYYGQSNYAAANTFLDSFSQYRNSLGLAASVMSIGPID"}, {"location": "join{[190946:191208](+), [191261:191485](+)}", "label": "input.path1.gene40", "locus_tag": "input.path1.gene40", "domain": "p450", "evalue": 1e-09, "score": 37.7, "identifier": "PF00067.22", "description": "Cytochrome P450", "protein_start": 44, "protein_end": 206, "translation": "WLQPIAGPFLKDIRRVNTQLTKMAKMLKPVIENSVLEGTQSYRQTLYDDQKIDLEHGGGEPEGTFMSWVLSRLNTADPEVIARVQLSLSFASINTTTNALCFIVIDLGARPEYIQPLREEIEQVIQEDNVQEDENGVLRFKQASLNKLWKLDSFMKESSRLS"}, {"location": "join{[194205:194330](-), [194100:194158](-), [193866:194041](-), [193714:193810](-), [193158:193179](-), [193101:193109](-)}", "label": "input.path1.gene41", "locus_tag": "input.path1.gene41", "domain": "MFS_1", "evalue": 6.6e-24, "score": 84.5, "identifier": "PF07690.16", "description": "Major Facilitator Superfamily", "protein_start": 50, "protein_end": 211, "translation": "TLVTFLMLLDGTIVVAAAPRITDDFKSLNDIGWYGAAYQLGSASAVFQPLSGKMYMKFVPKWTFLGFFFIFELGSLICGLANSSAMLIVGRVIAGLGTSGILNGALLIISECAPMHKRPTLIGIVMGIGQLGLASGPLFGGLLTEFATWRWSLSSGPIMGV"}, {"location": "join{[196729:197165](+), [197218:197568](+)}", "label": "input.path1.gene42", "locus_tag": "input.path1.gene42", "domain": "p450", "evalue": 2e-42, "score": 145.5, "identifier": "PF00067.22", "description": "Cytochrome P450", "protein_start": 213, "protein_end": 475, "translation": "LRPLVQYFIPELRDVWRCNKRAKELLAPIIAEKIEQEQATDYKKPVDSIEWIRDDANDPSYKNDPHLHAILQLILAALSVNTTSQLITNCIYNLATYPEYADVLREEFKAALEEAGGEWTMDSMSKLEKTDSFIKETLRHAGHLTLTFQREAKTTLTLKDGTQIPAGSTVFFPTNAVNFDATLYNNPEQFDPLRFFNLRHSSPENEKKFQLTSITAEQMQFGMGRHACPGRAIASHQVKLILAYLLNRYDFKLKEGQGRPKT"}, {"location": "join{[199144:199194](-), [198956:199083](-)}", "label": "input.path1.gene43", "locus_tag": "input.path1.gene43", "domain": "ADH_N", "evalue": 5.3e-06, "score": 26.3, "identifier": "PF08240.12", "description": "Alcohol dehydrogenase GroES-like domain", "protein_start": 37, "protein_end": 96, "translation": "GEILVKNEFIGINYVDVYWRTGMFGAARNGIIGREAEGKIVSVGTGNVGKFKVGDRVVW"}, {"location": "join{[198497:198770](-), [198363:198438](-)}", "label": "input.path1.gene43", "locus_tag": "input.path1.gene43", "domain": "ADH_zinc_N", "evalue": 4e-27, "score": 94.8, "identifier": "PF00107.26", "description": "Zinc-binding dehydrogenase", "protein_start": 158, "protein_end": 274, "translation": "GVGLWLCQLLKAQGARTIGTASTAEKLAIAKEHGADYVINYKEESDLVARVEEITQGHGVDIVLDGIGKDQTWNNVLVVAQHGTIVTYGATSGYPGQMPYSELAAKKARFIGPGEC"}, {"location": "[201555:201942](-)", "label": "input.path1.gene44", "locus_tag": "input.path1.gene44", "domain": "adh_short", "evalue": 2.7e-16, "score": 59.6, "identifier": "PF00106.25", "description": "short chain dehydrogenase", "protein_start": 44, "protein_end": 173, "translation": "VVLISGGGTGIGKAISQSFLAASASHVVIIGRRLEVLEATAAELRGALPKHSSSTVLTYKGDMTSKPDIDSIFDDLATKGLAVDVLVLNAAKFPTPGPMLDLGMDELWTHMEANVKGPMLLAERFLKQN"}], "record id": "contig_1", "schema": 2, "max evalue": 0.01, "min score": 0.0, "database": "/databases/pfam/32.0/Pfam-A.hmm", "tool": "clusterhmmer"}, "antismash.detection.genefunctions": {"schema_version": 1, "record_id": "contig_1", "tools": [{"schema_version": 1, "record_id": "contig_1", "tool": "resist", "best_hits": {}, "mapping": {}}, {"schema_version": 1, "record_id": "contig_1", "tool": "smcogs", "best_hits": {"input.path1.gene34": ["SMCOG1038:phenylalanine-specific permease", 39, 255, 1.6e-21, 70.5], "input.path1.gene36": ["SMCOG1137:Major facilitator superfamily MFS 1", 13, 217, 1.1e-28, 94.2], "input.path1.gene37": ["SMCOG1169:sugar transport protein", 68, 474, 7.4e-76, 249.9], "input.path1.gene39": ["SMCOG1022:Beta-ketoacyl synthase", 78, 398, 2e-49, 162.9], "input.path1.gene41": ["SMCOG1005:Drug resistance transporter, EmrB/QacA", 46, 368, 2e-37, 122.9], "input.path1.gene42": ["SMCOG1034:cytochrome P450", 220, 473, 1.1e-43, 144.0], "input.path1.gene43": ["SMCOG1028:crotonyl-CoA reductase / alcohol dehydrogenase", 9, 330, 3.9e-69, 227.5], "input.path1.gene44": ["SMCOG1001:short-chain dehydrogenase/reductase SDR", 42, 206, 1.4e-22, 74.7]}, "mapping": {"input.path1.gene34": "biosynthetic-additional", "input.path1.gene36": "transport", "input.path1.gene37": "transport", "input.path1.gene39": "biosynthetic-additional", "input.path1.gene41": "transport", "input.path1.gene42": "biosynthetic-additional", "input.path1.gene43": "biosynthetic-additional", "input.path1.gene44": "biosynthetic-additional"}}]}, "antismash.detection.tigrfam": {"hits": [], "record id": "contig_1", "schema": 2, "max evalue": 0.01, "min score": 0.0, "database": "TIGRFam.hmm", "tool": "TIGRFam"}, "antismash.modules.tta": {"TTA codons": [], "schema_version": 2, "record_id": "contig_1", "gc_content": 0.46957701726200957, "threshold": 0.65}, "antismash.modules.lanthipeptides": {"record_id": "contig_1", "schema_version": 3, "motifs": {}, "new_cds_features": [], "protoclusters": {}}, "antismash.modules.thiopeptides": {"record_id": "contig_1", "schema_version": 2, "protoclusters with motifs": [], "motifs": [], "cds_features": {}}, "antismash.modules.nrps_pks": {"schema_version": 3, "record_id": "contig_1", "domain_predictions": {"nrpspksdomains_input.path1.gene39_PKS_AT.1": {"signature": {"method": "ATSignature", "predictions": {"mal": ["Q5KTM9_AT1__mal", "QWETDYSQQAGHSSGRDVAYHSNV", 79.16666666666667], "mmal": ["Q8RJY3_AT1__mmal", "QWRVEVVQQAGHSMGRDVASHTNV", 62.5], "2metbut": ["Q83X69_AT1__2metbut", "QWRVEIVQSAGHSMGWSMAAHSNV", 58.333333333333336], "prop": ["Q03131_AT1__prop", "QWRVEVVQQSGHSIGWSMAAHSSV", 54.166666666666664], "emal": ["Q6V1N8_AT1__emal", "QWEVDVLQMSGHSQGRGIAAHTNV", 54.166666666666664], "mxmal": ["Q9ADL6_AT4__mxmal", "QWRIEVVQMSGHSQGRDVASHTNV", 54.166666666666664]}}, "minowa_at": {"method": "minowa", "predictions": [["Methylmalonyl-CoA", 84.5], ["Methoxymalonyl-CoA", 78.1], ["Malonyl-CoA", 51.3], ["Ethylmalonyl-CoA", 46.0], ["Isobutyryl-CoA", 38.1], ["Propionyl-CoA", 35.7], ["Benzoyl-CoA", 34.1], ["2-Methylbutyryl-CoA", 26.5], ["fatty_acid", 25.5], ["inactive", 21.8], ["trans-1,2-CPDA", 17.8], ["CHC-CoA", 13.5], ["3-Methylbutyryl-CoA", 11.8], ["Acetyl-CoA", 0.0]]}}, "nrpspksdomains_input.path1.gene39_PKS_KR.1": {"kr_activity": {"class": "SimplePrediction", "method": "kr_activity", "prediction": "active"}}, "nrpspksdomains_input.path1.gene44_PKS_KR.1": {"kr_activity": {"class": "SimplePrediction", "method": "kr_activity", "prediction": "inactive"}, "kr_stereochem": {"class": "SimplePrediction", "method": "kr_stereochem", "prediction": "C1"}}, "nrpspksdomains_input.path1.gene39_PKS_KS.1": {}, "nrpspksdomains_input.path1.gene39_PKS_DH.1": {}, "nrpspksdomains_input.path1.gene39_PKS_ER.1": {}, "nrpspksdomains_input.path1.gene39_PKS_PP.1": {}, "nrpspksdomains_input.path1.gene43_PKS_ER.1": {}}, "consensus": {"nrpspksdomains_input.path1.gene39_PKS_AT.1": "pk"}, "consensus_transat": {}, "region_predictions": {"1": [{"sc_number": 1, "polymer": "(pk)", "docking_used": false, "smiles": "C([*])C(-O)", "ordering": ["input.path1.gene39"]}]}}, "antismash.modules.clusterblast": {"schema_version": 2, "record_id": "contig_1", "general": {"record_id": "contig_1", "schema_version": 1, "results": [{"region_number": 1, "total_hits": 142, "ranking": [[{"accession": "NC_035795", "cluster_label": "c191603-237741", "proteins": ["XP_018141263.1", "XP_018141261.1", "XP_018141260.1", "XP_018141259.1", "XP_022284243.1", "XP_018141257.1", "XP_018141256.1", "XP_018141255.1", "XP_018141254.1", "XP_018141253.1", "XP_018141252.1", "XP_018141251.1"], "description": "Pochonia chlamydosporia 170 chromosome 6, whole genome shotgun sequence", "cluster_type": "T1PKS", "tags": ["VFPPC_09665", "VFPPC_09667", "VFPPC_09668", "VFPPC_16504", "VFPPC_09670", "VFPPC_09673", "VFPPC_09674", "VFPPC_09675", "VFPPC_09676", "VFPPC_09677", "VFPPC_14637", "VFPPC_09678"]}, {"hits": 3, "core_gene_hits": 1, "blast_score": 1607.0, "synteny_score": 0, "core_bonus": 3, "pairings": [["input|c1|158361-159408|+|input.path1.gene34|", 0, {"name": "VFPPC_09677", "genecluster": "NC_035795_c191603-237741", "start": 231894, "end": 233644, "strand": "+", "annotation": "amino_acid/polyamine_transporter_I", "perc_ident": 33, "blastscore": 143, "perc_coverage": 102.7027027027027, "evalue": 2.5e-32, "locus_tag": "XP_018141253.1"}], ["input|c1|176318-184648|-|input.path1.gene39|", 4, {"name": "VFPPC_09670", "genecluster": "NC_035795_c191603-237741", "start": 210459, "end": 218661, "strand": "+", "annotation": "polyketide_synthase", "perc_ident": 36, "blastscore": 1385, "perc_coverage": 104.29421768707483, "evalue": 0.0, "locus_tag": "XP_022284243.1"}], ["input|c1|197731-199305|-|input.path1.gene43|", 8, {"name": "VFPPC_09670", "genecluster": "NC_035795_c191603-237741", "start": 210459, "end": 218661, "strand": "+", "annotation": "polyketide_synthase", "perc_ident": 31, "blastscore": 79, "perc_coverage": 63.988095238095234, "evalue": 5.7e-13, "locus_tag": "XP_022284243.1"}]]}], [{"accession": "NW_007360999", "cluster_label": "c1402989-1446170", "proteins": ["XP_008084601.1", "XP_008084602.1", "XP_008084603.1", "XP_008084604.1", "XP_008084605.1", "XP_008084606.1", "XP_008084607.1", "XP_008084608.1", "XP_008084609.1", "XP_008084610.1", "XP_008084611.1", "XP_008084612.1", "XP_008084613.1", "XP_008084614.1", "XP_008084615.1", "XP_008084616.1", "XP_008084617.1"], "description": "Glarea lozoyensis ATCC 20868 chromosome Unknown GLAREA4, whole genome shotgun sequence", "cluster_type": "T1PKS", "tags": ["GLAREA_09814", "GLAREA_09815", "GLAREA_09816", "GLAREA_09817", "GLAREA_09818", "GLAREA_09819", "GLAREA_09820", "GLAREA_09821", "GLAREA_09822", "GLAREA_09823", "GLAREA_09824", "GLAREA_09825", "GLAREA_09826", "GLAREA_09827", "GLAREA_09828", "GLAREA_09829", "GLAREA_09830"]}, {"hits": 3, "core_gene_hits": 1, "blast_score": 1578.0, "synteny_score": 0, "core_bonus": 3, "pairings": [["input|c1|176318-184648|-|input.path1.gene39|", 4, {"name": "GLAREA_09822", "genecluster": "NW_007360999_c1402989-1446170", "start": 1422126, "end": 1427467, "strand": "-", "annotation": "Thiolase-like_protein", "perc_ident": 45, "blastscore": 1268, "perc_coverage": 63.86054421768708, "evalue": 0.0, "locus_tag": "XP_008084609.1"}], ["input|c1|190814-191612|+|input.path1.gene40|", 5, {"name": "GLAREA_09820", "genecluster": "NW_007360999_c1402989-1446170", "start": 1419731, "end": 1421498, "strand": "+", "annotation": "Cytochrome_P450", "perc_ident": 40, "blastscore": 146, "perc_coverage": 97.6958525345622, "evalue": 2.5e-33, "locus_tag": "XP_008084607.1"}], ["input|c1|195784-197634|+|input.path1.gene42|", 7, {"name": "GLAREA_09820", "genecluster": "NW_007360999_c1402989-1446170", "start": 1419731, "end": 1421498, "strand": "+", "annotation": "Cytochrome_P450", "perc_ident": 34, "blastscore": 164, "perc_coverage": 65.12096774193549, "evalue": 3.4e-38, "locus_tag": "XP_008084607.1"}]]}], [{"accession": "NZ_KL647090", "cluster_label": "c198809-315466", "proteins": ["WP_031126595.1", "WP_031126596.1", "WP_031126597.1", "WP_031126598.1", "WP_032776695.1", "WP_031126600.1", "WP_032776633.1", "WP_031126602.1", "WP_031126603.1", "WP_031126604.1", "WP_031126605.1", "WP_031126606.1", "WP_031126607.1", "WP_031126608.1", "WP_015606716.1", "WP_031126610.1", "WP_031126612.1", "WP_031126613.1", "WP_031126614.1", "WP_031126616.1", "WP_031126617.1", "WP_031126619.1", "WP_031126621.1", "WP_031126622.1", "WP_015606727.1", "WP_031126624.1", "WP_031126625.1", "WP_031126626.1", "WP_031126628.1", "WP_031126629.1", "WP_031126631.1", "WP_031126633.1", "WP_031126634.1", "WP_031126635.1", "WP_031126637.1", "WP_031126638.1", "WP_031126639.1", "WP_031126640.1", "WP_031126641.1", "WP_031126642.1", "WP_031126643.1", "WP_031126644.1", "WP_031126645.1", "WP_031126646.1", "WP_031126647.1", "WP_031126648.1", "WP_031126649.1", "WP_031126650.1", "WP_031126652.1", "WP_031126653.1", "WP_031126654.1", "WP_031126655.1", "WP_031126656.1", "WP_031126657.1", "WP_015606758.1", "WP_031126658.1", "WP_031126659.1", "WP_032776698.1", "WP_031126662.1", "WP_031126663.1", "WP_031126665.1", "WP_031126666.1", "WP_078908039.1", "WP_031126669.1", "WP_051843745.1", "WP_031126672.1", "WP_031126673.1", "WP_031126675.1", "WP_032776644.1", "WP_107064924.1", "WP_031126679.1", "WP_031126681.1", "WP_031126683.1", "WP_031126684.1", "WP_031126685.1", "WP_031126686.1"], "description": "Streptomyces sp. NRRL S-623 Doro1_scaffold1, whole genome shotgun sequence", "cluster_type": "NRPS,PKS-like,T1PKS,transAT-PKS", "tags": ["IO23_RS0128830", "IO23_RS0128835", "IO23_RS0128840", "IO23_RS0128845", "IO23_RS0128850", "IO23_RS0128855", "IO23_RS0128860", "IO23_RS0128865", "IO23_RS0128870", "IO23_RS0128875", "IO23_RS0128880", "IO23_RS0128885", "IO23_RS0128890", "IO23_RS0128895", "IO23_RS0128900", "IO23_RS0128905", "IO23_RS0128910", "IO23_RS0128915", "IO23_RS0128920", "IO23_RS0128925", "IO23_RS0128930", "IO23_RS0128935", "IO23_RS0128940", "IO23_RS0128945", "IO23_RS0128950", "IO23_RS0128955", "IO23_RS0128960", "IO23_RS0128965", "IO23_RS0128970", "IO23_RS0128975", "IO23_RS0128980", "IO23_RS0128985", "IO23_RS0128990", "IO23_RS0128995", "IO23_RS0129000", "IO23_RS0129005", "IO23_RS0129010", "IO23_RS0129015", "IO23_RS0129020", "IO23_RS0129025", "IO23_RS0129030", "IO23_RS0129035", "IO23_RS01000000134915", "IO23_RS0129045", "IO23_RS0129050", "IO23_RS0129060", "IO23_RS0129065", "IO23_RS0129070", "IO23_RS0129075", "IO23_RS0129080", "IO23_RS0129085", "IO23_RS0129090", "IO23_RS0129095", "IO23_RS0129100", "IO23_RS0129105", "IO23_RS0129110", "IO23_RS0129115", "IO23_RS0129120", "IO23_RS0129125", "IO23_RS0129130", "IO23_RS0129135", "IO23_RS0129140", "IO23_RS0129145", "IO23_RS0129150", "IO23_RS01000000134925", "IO23_RS1000000135485", "IO23_RS0129165", "IO23_RS0129170", "IO23_RS0129175", "IO23_RS0129180", "IO23_RS0129185", "IO23_RS0129190", "IO23_RS0129195", "IO23_RS0129200", "IO23_RS0129205", "IO23_RS0129210"]}, {"hits": 3, "core_gene_hits": 1, "blast_score": 634.0, "synteny_score": 0, "core_bonus": 3, "pairings": [["input|c1|169120-171784|+|input.path1.gene38|", 3, {"name": "IO23_RS0129185", "genecluster": "NZ_KL647090_c198809-315466", "start": 306023, "end": 308389, "strand": "+", "annotation": "glycosyl_hydrolase", "perc_ident": 36, "blastscore": 239, "perc_coverage": 46.31336405529954, "evalue": 1.5e-60, "locus_tag": "WP_031126679.1"}], ["input|c1|176318-184648|-|input.path1.gene39|", 4, {"name": "IO23_RS0128915", "genecluster": "NZ_KL647090_c198809-315466", "start": 221118, "end": 229499, "strand": "-", "annotation": "type_I_polyketide_synthase", "perc_ident": 31, "blastscore": 331, "perc_coverage": 32.90816326530612, "evalue": 1e-87, "locus_tag": "WP_031126613.1"}], ["input|c1|192517-194480|-|input.path1.gene41|", 6, {"name": "IO23_RS0129110", "genecluster": "NZ_KL647090_c198809-315466", "start": 287114, "end": 288577, "strand": "+", "annotation": "DHA2_family_efflux_MFS_transporter_permease_subunit", "perc_ident": 33, "blastscore": 64, "perc_coverage": 37.30569948186528, "evalue": 3.7e-08, "locus_tag": "WP_031126658.1"}]]}], [{"accession": "NZ_CP054926", "cluster_label": "c233409-350060", "proteins": ["WP_176142983.1", "WP_031126596.1", "WP_176142984.1", "WP_055558960.1", "WP_176142985.1", "WP_176142986.1", "WP_176142987.1", "WP_176142988.1", "WP_176142989.1", "WP_031126604.1", "WP_176142990.1", "WP_031126606.1", "WP_031126607.1", "WP_031126608.1", "WP_015606716.1", "WP_176142991.1", "WP_176142992.1", "WP_176142993.1", "WP_176142994.1", "WP_176142995.1", "WP_031126617.1", "WP_031126619.1", "WP_031126621.1", "WP_031126622.1", "WP_015606727.1", "WP_031126624.1", "WP_176142996.1", "WP_031126626.1", "WP_176142997.1", "WP_176142998.1", "WP_176142999.1", "WP_015606734.1", "WP_164357026.1", "WP_176143000.1", "WP_055558543.1", "WP_015606738.1", "WP_176143001.1", "WP_031126640.1", "WP_055558541.1", "WP_176143002.1", "WP_031126643.1", "WP_176143003.1", "WP_176143004.1", "WP_031126646.1", "WP_176143005.1", "WP_176143006.1", "WP_176143007.1", "WP_164357033.1", "WP_176143008.1", "WP_055558531.1", "WP_176143009.1", "WP_031126654.1", "WP_176143010.1", "WP_094211254.1", "WP_176143011.1", "WP_015606758.1", "WP_031126658.1", "WP_176143012.1", "WP_176143013.1", "WP_176143014.1", "WP_055561825.1", "WP_164357040.1", "WP_094213873.1", "WP_031126667.1", "WP_176143015.1", "WP_176143016.1", "WP_176145347.1", "WP_031126673.1", "WP_176143017.1", "WP_176143018.1", "WP_176143019.1", "WP_176143020.1", "WP_176143021.1", "WP_031126683.1", "WP_055560547.1", "WP_176143022.1", "WP_176143023.1"], "description": "Streptomyces fulvissimus strain NA06532 chromosome, complete genome", "cluster_type": "NRPS,PKS-like,T1PKS,transAT-PKS", "tags": ["HUT09_RS01015", "HUT09_RS01020", "HUT09_RS01025", "HUT09_RS01030", "HUT09_RS01035", "HUT09_RS01040", "HUT09_RS01045", "HUT09_RS01050", "HUT09_RS01055", "HUT09_RS01060", "HUT09_RS01065", "HUT09_RS01070", "HUT09_RS01075", "HUT09_RS01080", "HUT09_RS01085", "HUT09_RS01090", "HUT09_RS01095", "HUT09_RS01100", "HUT09_RS01105", "HUT09_RS01110", "HUT09_RS01115", "HUT09_RS01120", "HUT09_RS01125", "HUT09_RS01130", "HUT09_RS01135", "HUT09_RS01140", "HUT09_RS01145", "HUT09_RS01150", "HUT09_RS01155", "HUT09_RS01160", "HUT09_RS01165", "HUT09_RS01170", "HUT09_RS01175", "HUT09_RS01180", "HUT09_RS01185", "HUT09_RS01190", "HUT09_RS01195", "HUT09_RS01200", "HUT09_RS01205", "HUT09_RS01210", "HUT09_RS01215", "HUT09_RS01220", "HUT09_RS01225", "HUT09_RS01230", "HUT09_RS01235", "HUT09_RS01240", "HUT09_RS01245", "HUT09_RS01250", "HUT09_RS01255", "HUT09_RS01260", "HUT09_RS01265", "HUT09_RS01270", "HUT09_RS01275", "HUT09_RS01280", "HUT09_RS01285", "HUT09_RS01290", "HUT09_RS01295", "HUT09_RS01300", "HUT09_RS01305", "HUT09_RS01310", "HUT09_RS01315", "HUT09_RS01320", "HUT09_RS01325", "HUT09_RS01330", "HUT09_RS01335", "HUT09_RS01340", "HUT09_RS01345", "HUT09_RS01350", "HUT09_RS01355", "HUT09_RS01360", "HUT09_RS01365", "HUT09_RS01370", "HUT09_RS01375", "HUT09_RS01380", "HUT09_RS01385", "HUT09_RS01390", "HUT09_RS01395"]}, {"hits": 3, "core_gene_hits": 1, "blast_score": 632.0, "synteny_score": 0, "core_bonus": 3, "pairings": [["input|c1|169120-171784|+|input.path1.gene38|", 3, {"name": "HUT09_RS01370", "genecluster": "NZ_CP054926_c233409-350060", "start": 340623, "end": 342980, "strand": "+", "annotation": "glycoside_hydrolase_family_3_C-terminal_domain-containing_protein", "perc_ident": 36, "blastscore": 240, "perc_coverage": 46.31336405529954, "evalue": 5e-61, "locus_tag": "WP_176143020.1"}], ["input|c1|176318-184648|-|input.path1.gene39|", 4, {"name": "HUT09_RS01100", "genecluster": "NZ_CP054926_c233409-350060", "start": 255718, "end": 264099, "strand": "-", "annotation": "SDR_family_NAD(P)-dependent_oxidoreductase", "perc_ident": 31, "blastscore": 328, "perc_coverage": 33.07823129251701, "evalue": 6.5e-87, "locus_tag": "WP_176142993.1"}], ["input|c1|192517-194480|-|input.path1.gene41|", 6, {"name": "HUT09_RS01295", "genecluster": "NZ_CP054926_c233409-350060", "start": 321718, "end": 323181, "strand": "+", "annotation": "DHA2_family_efflux_MFS_transporter_permease_subunit", "perc_ident": 33, "blastscore": 64, "perc_coverage": 37.30569948186528, "evalue": 3.7e-08, "locus_tag": "WP_031126658.1"}]]}], [{"accession": "NZ_WWGV01000024", "cluster_label": "c105328-220093", "proteins": ["WP_018491130.1", "WP_018491131.1", "WP_018491132.1", "WP_018491133.1", "WP_018491134.1", "WP_026238074.1", "WP_018491136.1", "WP_018491137.1", "WP_018491138.1", "WP_018491139.1", "WP_026238076.1", "GTY66_RS18725", "WP_026238077.1", "WP_018491142.1", "WP_018491143.1", "WP_018491144.1", "WP_026238078.1", "WP_026238079.1", "WP_018491147.1", "WP_018491148.1", "WP_018491149.1", "WP_018491150.1", "WP_018491151.1", "WP_018491152.1", "WP_018491153.1", "WP_018491154.1", "WP_018491155.1", "WP_018491156.1", "WP_018491157.1", "WP_018491158.1", "WP_018491159.1", "WP_018491160.1", "WP_018491161.1", "WP_018491162.1", "WP_018491164.1", "WP_018491165.1", "WP_018491166.1", "WP_078507781.1", "WP_018491168.1", "WP_018491169.1", "WP_018491170.1", "WP_018491171.1", "WP_018491172.1", "WP_018491173.1", "WP_018491174.1", "WP_018491175.1", "WP_026238080.1", "WP_032780556.1", "WP_018491178.1", "WP_018491179.1", "WP_018491180.1", "WP_018491181.1", "WP_018491182.1", "WP_032780570.1", "WP_018491184.1", "WP_018491185.1", "WP_018491186.1", "WP_018491187.1", "WP_078507782.1", "WP_018491189.1", "WP_018491190.1", "WP_018491191.1", "WP_018491192.1", "WP_078507783.1", "WP_018491194.1", "WP_018491195.1", "WP_086018740.1", "WP_018491197.1", "WP_086018735.1", "WP_018491199.1", "WP_018491200.1", "WP_018491201.1"], "description": "Streptomyces sp. SID8356 SID8356.c24, whole genome shotgun sequence", "cluster_type": "NRPS,PKS-like,T1PKS,transAT-PKS", "tags": ["GTY66_RS18670", "GTY66_RS18675", "GTY66_RS18680", "GTY66_RS18685", "GTY66_RS18690", "GTY66_RS18695", "GTY66_RS18700", "GTY66_RS18705", "GTY66_RS18710", "GTY66_RS18715", "GTY66_RS18720", "GTY66_RS18725", "GTY66_RS18730", "GTY66_RS18735", "GTY66_RS18740", "GTY66_RS18745", "GTY66_RS18750", "GTY66_RS18755", "GTY66_RS18760", "GTY66_RS18765", "GTY66_RS18770", "GTY66_RS18775", "GTY66_RS18780", "GTY66_RS18785", "GTY66_RS18790", "GTY66_RS18795", "GTY66_RS18800", "GTY66_RS18805", "GTY66_RS18810", "GTY66_RS18815", "GTY66_RS18820", "GTY66_RS18825", "GTY66_RS18830", "GTY66_RS18835", "GTY66_RS18840", "GTY66_RS18845", "GTY66_RS18850", "GTY66_RS18855", "GTY66_RS18860", "GTY66_RS18865", "GTY66_RS18870", "GTY66_RS18875", "GTY66_RS18880", "GTY66_RS18885", "GTY66_RS18890", "GTY66_RS18895", "GTY66_RS18900", "GTY66_RS18905", "GTY66_RS18910", "GTY66_RS18915", "GTY66_RS18920", "GTY66_RS18925", "GTY66_RS18930", "GTY66_RS18935", "GTY66_RS18940", "GTY66_RS18945", "GTY66_RS18950", "GTY66_RS18955", "GTY66_RS18960", "GTY66_RS18965", "GTY66_RS18970", "GTY66_RS18975", "GTY66_RS18980", "GTY66_RS18985", "GTY66_RS18990", "GTY66_RS18995", "GTY66_RS19000", "GTY66_RS19005", "GTY66_RS19010", "GTY66_RS19015", "GTY66_RS19020", "GTY66_RS19025"]}, {"hits": 3, "core_gene_hits": 1, "blast_score": 631.0, "synteny_score": 0, "core_bonus": 3, "pairings": [["input|c1|169120-171784|+|input.path1.gene38|", 3, {"name": "GTY66_RS18995", "genecluster": "NZ_WWGV01000024_c105328-220093", "start": 209184, "end": 211550, "strand": "+", "annotation": "hypothetical_protein", "perc_ident": 37, "blastscore": 242, "perc_coverage": 44.93087557603687, "evalue": 1.3e-61, "locus_tag": "WP_018491195.1"}], ["input|c1|176318-184648|-|input.path1.gene39|", 4, {"name": "GTY66_RS18740", "genecluster": "NZ_WWGV01000024_c105328-220093", "start": 127721, "end": 136126, "strand": "-", "annotation": "type_I_polyketide_synthase", "perc_ident": 31, "blastscore": 326, "perc_coverage": 32.82312925170068, "evalue": 3.2e-86, "locus_tag": "WP_018491143.1"}], ["input|c1|192517-194480|-|input.path1.gene41|", 6, {"name": "GTY66_RS18925", "genecluster": "NZ_WWGV01000024_c105328-220093", "start": 191378, "end": 192841, "strand": "+", "annotation": "DHA2_family_efflux_MFS_transporter_permease_subunit", "perc_ident": 33, "blastscore": 63, "perc_coverage": 37.30569948186528, "evalue": 4.9e-08, "locus_tag": "WP_018491181.1"}]]}], [{"accession": "NZ_WWGS01000014", "cluster_label": "c126482-241157", "proteins": ["WP_028417057.1", "WP_028417058.1", "WP_028417059.1", "WP_028417060.1", "WP_028417061.1", "WP_028417062.1", "WP_032755356.1", "WP_050451285.1", "WP_028417065.1", "WP_028417066.1", "WP_028417067.1", "WP_028417068.1", "WP_028417069.1", "WP_028417070.1", "WP_028417071.1", "WP_028417072.1", "WP_028417073.1", "WP_028417074.1", "WP_028417075.1", "WP_028417076.1", "WP_018491148.1", "WP_028417077.1", "WP_028417078.1", "WP_028417079.1", "WP_028417080.1", "WP_028417081.1", "WP_028417082.1", "WP_028417083.1", "WP_028417084.1", "WP_028417085.1", "WP_028417086.1", "WP_028417087.1", "WP_028417088.1", "WP_028417089.1", "WP_028417090.1", "WP_028417091.1", "WP_028417092.1", "WP_028417093.1", "WP_078562559.1", "WP_028417095.1", "WP_028417096.1", "WP_028417097.1", "WP_028417098.1", "WP_028417099.1", "WP_028417100.1", "WP_028417101.1", "WP_028417102.1", "WP_028417103.1", "WP_032755274.1", "WP_028417105.1", "WP_028417106.1", "WP_018491180.1", "WP_028417107.1", "WP_028417108.1", "WP_050451297.1", "WP_028417110.1", "WP_028417111.1", "WP_028417112.1", "WP_028417113.1", "WP_078507782.1", "WP_050451286.1", "WP_032755364.1", "WP_028417116.1", "WP_028417117.1", "GTY40_RS19730", "WP_028417118.1", "WP_028417119.1", "WP_078562560.1", "WP_028417120.1", "WP_028417121.1", "WP_028417122.1", "WP_028417123.1", "WP_028417124.1"], "description": "Streptomyces sp. SID8359 SID8359.c14, whole genome shotgun sequence", "cluster_type": "NRPS,PKS-like,T1PKS,transAT-PKS", "tags": ["GTY40_RS19410", "GTY40_RS19415", "GTY40_RS19420", "GTY40_RS19425", "GTY40_RS19430", "GTY40_RS19435", "GTY40_RS19440", "GTY40_RS19445", "GTY40_RS19450", "GTY40_RS19455", "GTY40_RS19460", "GTY40_RS19465", "GTY40_RS19470", "GTY40_RS19475", "GTY40_RS19480", "GTY40_RS19485", "GTY40_RS19490", "GTY40_RS19495", "GTY40_RS19500", "GTY40_RS19505", "GTY40_RS19510", "GTY40_RS19515", "GTY40_RS19520", "GTY40_RS19525", "GTY40_RS19530", "GTY40_RS19535", "GTY40_RS19540", "GTY40_RS19545", "GTY40_RS19550", "GTY40_RS19555", "GTY40_RS19560", "GTY40_RS19565", "GTY40_RS19570", "GTY40_RS19575", "GTY40_RS19580", "GTY40_RS19585", "GTY40_RS19590", "GTY40_RS19595", "GTY40_RS19600", "GTY40_RS19605", "GTY40_RS19610", "GTY40_RS19615", "GTY40_RS19620", "GTY40_RS19625", "GTY40_RS19630", "GTY40_RS19635", "GTY40_RS19640", "GTY40_RS19645", "GTY40_RS19650", "GTY40_RS19655", "GTY40_RS19660", "GTY40_RS19665", "GTY40_RS19670", "GTY40_RS19675", "GTY40_RS19680", "GTY40_RS19685", "GTY40_RS19690", "GTY40_RS19695", "GTY40_RS19700", "GTY40_RS19705", "GTY40_RS19710", "GTY40_RS19715", "GTY40_RS19720", "GTY40_RS19725", "GTY40_RS19730", "GTY40_RS19735", "GTY40_RS19740", "GTY40_RS19745", "GTY40_RS19750", "GTY40_RS19755", "GTY40_RS19760", "GTY40_RS19765", "GTY40_RS19770"]}, {"hits": 3, "core_gene_hits": 1, "blast_score": 631.0, "synteny_score": 0, "core_bonus": 3, "pairings": [["input|c1|169120-171784|+|input.path1.gene38|", 3, {"name": "GTY40_RS19740", "genecluster": "NZ_WWGS01000014_c126482-241157", "start": 230247, "end": 232604, "strand": "+", "annotation": "glycosyl_hydrolase", "perc_ident": 36, "blastscore": 238, "perc_coverage": 46.31336405529954, "evalue": 1.9e-60, "locus_tag": "WP_028417119.1"}], ["input|c1|176318-184648|-|input.path1.gene39|", 4, {"name": "GTY40_RS19485", "genecluster": "NZ_WWGS01000014_c126482-241157", "start": 148875, "end": 157262, "strand": "-", "annotation": "type_I_polyketide_synthase", "perc_ident": 31, "blastscore": 330, "perc_coverage": 32.82312925170068, "evalue": 1.7e-87, "locus_tag": "WP_028417072.1"}], ["input|c1|192517-194480|-|input.path1.gene41|", 6, {"name": "GTY40_RS19670", "genecluster": "NZ_WWGS01000014_c126482-241157", "start": 212398, "end": 213861, "strand": "+", "annotation": "DHA2_family_efflux_MFS_transporter_permease_subunit", "perc_ident": 33, "blastscore": 63, "perc_coverage": 37.30569948186528, "evalue": 4.9e-08, "locus_tag": "WP_028417107.1"}]]}], [{"accession": "NZ_CP030930", "cluster_label": "c108461-226163", "proteins": ["WP_114928635.1", "WP_114928637.1", "WP_114928639.1", "WP_114928641.1", "WP_114928642.1", "WP_114928644.1", "WP_114933951.1", "WP_114928646.1", "WP_114928648.1", "WP_114928650.1", "WP_114928652.1", "WP_019765352.1", "WP_114928653.1", "WP_114933952.1", "WP_114928655.1", "WP_114928657.1", "WP_114928659.1", "WP_114928661.1", "WP_114928663.1", "WP_114928665.1", "WP_019765974.1", "WP_019765975.1", "WP_053562464.1", "WP_114928667.1", "WP_114928669.1", "WP_114928671.1", "WP_053562461.1", "WP_114928673.1", "WP_114928679.1", "WP_114928681.1", "WP_114928683.1", "WP_114928685.1", "WP_114928687.1", "WP_114928689.1", "WP_114928691.1", "WP_114928693.1", "WP_114928695.1", "WP_114928697.1", "WP_114928699.1", "WP_029395649.1", "WP_114928701.1", "WP_053562451.1", "WP_114928703.1", "WP_114928705.1", "WP_114928707.1", "WP_114928709.1", "WP_114928711.1", "WP_114928713.1", "WP_114928715.1", "WP_103417112.1", "WP_114928717.1", "WP_114928719.1", "WP_114928721.1", "WP_018491180.1", "WP_070203016.1", "WP_114928723.1", "WP_114928725.1", "WP_114928744.1", "WP_114928746.1", "WP_114928748.1", "WP_114928750.1", "WP_078507782.1", "WP_084996742.1", "WP_114933953.1", "WP_114928752.1", "WP_114928754.1", "DTW94_RS00870", "WP_114928756.1", "WP_114928758.1", "WP_114928760.1", "WP_028417120.1", "WP_107475020.1", "WP_114928762.1", "WP_084996735.1", "WP_099220265.1"], "description": "Streptomyces cavourensis strain TJ430 chromosome, complete genome", "cluster_type": "NRPS,PKS-like,T1PKS,transAT-PKS", "tags": ["DTW94_RS00530", "DTW94_RS00535", "DTW94_RS00540", "DTW94_RS00545", "DTW94_RS00550", "DTW94_RS00555", "DTW94_RS00560", "DTW94_RS00565", "DTW94_RS00570", "DTW94_RS00580", "DTW94_RS00585", "DTW94_RS00590", "DTW94_RS00595", "DTW94_RS00600", "DTW94_RS00605", "DTW94_RS00610", "DTW94_RS00615", "DTW94_RS00620", "DTW94_RS00625", "DTW94_RS00630", "DTW94_RS00635", "DTW94_RS00640", "DTW94_RS00645", "DTW94_RS00650", "DTW94_RS00655", "DTW94_RS00660", "DTW94_RS00665", "DTW94_RS00670", "DTW94_RS00675", "DTW94_RS00680", "DTW94_RS00685", "DTW94_RS00690", "DTW94_RS00695", "DTW94_RS00700", "DTW94_RS00705", "DTW94_RS00710", "DTW94_RS00715", "DTW94_RS00720", "DTW94_RS00725", "DTW94_RS00730", "DTW94_RS00735", "DTW94_RS00740", "DTW94_RS00745", "DTW94_RS00750", "DTW94_RS00755", "DTW94_RS00760", "DTW94_RS00765", "DTW94_RS00770", "DTW94_RS00775", "DTW94_RS00780", "DTW94_RS00785", "DTW94_RS00790", "DTW94_RS00795", "DTW94_RS00800", "DTW94_RS00805", "DTW94_RS00810", "DTW94_RS00815", "DTW94_RS00820", "DTW94_RS00825", "DTW94_RS00830", "DTW94_RS00835", "DTW94_RS00840", "DTW94_RS00850", "DTW94_RS00855", "DTW94_RS00860", "DTW94_RS00865", "DTW94_RS00870", "DTW94_RS00875", "DTW94_RS00880", "DTW94_RS00885", "DTW94_RS00890", "DTW94_RS00895", "DTW94_RS00900", "DTW94_RS00905", "DTW94_RS00910"]}, {"hits": 3, "core_gene_hits": 1, "blast_score": 623.0, "synteny_score": 0, "core_bonus": 3, "pairings": [["input|c1|169120-171784|+|input.path1.gene38|", 3, {"name": "DTW94_RS00880", "genecluster": "NZ_CP030930_c108461-226163", "start": 215259, "end": 217625, "strand": "+", "annotation": "glycosyl_hydrolase", "perc_ident": 36, "blastscore": 235, "perc_coverage": 46.31336405529954, "evalue": 2.1e-59, "locus_tag": "WP_114928758.1"}], ["input|c1|176318-184648|-|input.path1.gene39|", 4, {"name": "DTW94_RS00610", "genecluster": "NZ_CP030930_c108461-226163", "start": 130830, "end": 139217, "strand": "-", "annotation": "SDR_family_NAD(P)-dependent_oxidoreductase", "perc_ident": 31, "blastscore": 324, "perc_coverage": 33.16326530612245, "evalue": 1.2e-85, "locus_tag": "WP_114928657.1"}], ["input|c1|192517-194480|-|input.path1.gene41|", 6, {"name": "DTW94_RS00805", "genecluster": "NZ_CP030930_c108461-226163", "start": 197417, "end": 198880, "strand": "+", "annotation": "DHA2_family_efflux_MFS_transporter_permease_subunit", "perc_ident": 33, "blastscore": 64, "perc_coverage": 37.30569948186528, "evalue": 3.7e-08, "locus_tag": "WP_070203016.1"}]]}], [{"accession": "NZ_CP025018", "cluster_label": "c1027611-1151572", "proteins": ["WP_100805013.1", "WP_069868535.1", "WP_093701196.1", "WP_100805014.1", "WP_159398848.1", "WP_100805016.1", "WP_069868545.1", "WP_100805017.1", "WP_099016254.1", "WP_093701190.1", "WP_100805018.1", "WP_093701188.1", "WP_093701187.1", "WP_093701202.1", "WP_093701186.1", "WP_100805019.1", "WP_100805020.1", "WP_079153358.1", "WP_100805021.1", "WP_093701182.1", "WP_159398849.1", "WP_100805023.1", "WP_093700083.1", "WP_093700084.1", "WP_093700085.1", "WP_093700086.1", "WP_100805024.1", "WP_069868573.1", "WP_100805025.1", "WP_159398850.1", "WP_093701787.1", "WP_173963142.1", "WP_100805028.1", "WP_100805029.1", "WP_069868587.1", "WP_069868589.1", "WP_100805030.1", "WP_100805031.1", "WP_100805032.1", "WP_069868738.1", "WP_173963396.1", "CFP59_RS49445", "CFP59_RS49450", "CFP59_RS49455", "CFP59_RS49460", "CFP59_RS49465", "CFP59_RS49470", "CFP59_RS49475", "CFP59_RS48740", "CFP59_RS48745", "CFP59_RS48750", "CFP59_RS48755", "CFP59_RS48760", "CFP59_RS48765", "CFP59_RS48770", "CFP59_RS48775", "CFP59_RS48780", "CFP59_RS49480", "CFP59_RS48795", "CFP59_RS48800", "CFP59_RS48805", "WP_079153876.1", "WP_100805035.1", "WP_100805036.1", "WP_069874302.1", "WP_107503135.1", "WP_100805038.1", "WP_093704682.1", "WP_030830221.1", "WP_100805039.1", "WP_100805040.1", "WP_100805041.1", "WP_093704690.1", "WP_100805042.1", "WP_100805043.1", "WP_093704205.1", "WP_093704203.1", "WP_069874322.1", "WP_093704201.1", "WP_093704199.1", "WP_100805044.1", "WP_100805045.1", "WP_100805046.1", "WP_173963397.1", "WP_159398852.1", "WP_093702573.1"], "description": "Streptomyces sp. M56", "cluster_type": "NRPS,T1PKS,T3PKS,betalactone", "tags": ["CFP59_RS04510", "CFP59_RS04515", "CFP59_RS04520", "CFP59_RS04525", "CFP59_RS04530", "CFP59_RS04535", "CFP59_RS04540", "CFP59_RS04545", "CFP59_RS04550", "CFP59_RS04555", "CFP59_RS04560", "CFP59_RS04565", "CFP59_RS04570", "CFP59_RS04575", "CFP59_RS04580", "CFP59_RS04585", "CFP59_RS04590", "CFP59_RS04595", "CFP59_RS04600", "CFP59_RS04605", "CFP59_RS04610", "CFP59_RS04615", "CFP59_RS04620", "CFP59_RS04625", "CFP59_RS04630", "CFP59_RS04635", "CFP59_RS04640", "CFP59_RS04645", "CFP59_RS04650", "CFP59_RS04655", "CFP59_RS04660", "CFP59_RS04665", "CFP59_RS04670", "CFP59_RS04675", "CFP59_RS04680", "CFP59_RS04685", "CFP59_RS04690", "CFP59_RS04695", "CFP59_RS04700", "CFP59_RS04705", "CFP59_RS49440", "CFP59_RS49445", "CFP59_RS49450", "CFP59_RS49455", "CFP59_RS49460", "CFP59_RS49465", "CFP59_RS49470", "CFP59_RS49475", "CFP59_RS48740", "CFP59_RS48745", "CFP59_RS48750", "CFP59_RS48755", "CFP59_RS48760", "CFP59_RS48765", "CFP59_RS48770", "CFP59_RS48775", "CFP59_RS48780", "CFP59_RS49480", "CFP59_RS48795", "CFP59_RS48800", "CFP59_RS48805", "CFP59_RS04750", "CFP59_RS04755", "CFP59_RS04760", "CFP59_RS04765", "CFP59_RS04770", "CFP59_RS04775", "CFP59_RS04780", "CFP59_RS04785", "CFP59_RS04790", "CFP59_RS04795", "CFP59_RS04800", "CFP59_RS04805", "CFP59_RS04810", "CFP59_RS04815", "CFP59_RS04820", "CFP59_RS04825", "CFP59_RS04830", "CFP59_RS04835", "CFP59_RS04840", "CFP59_RS04845", "CFP59_RS04850", "CFP59_RS04855", "CFP59_RS04860", "CFP59_RS04865", "CFP59_RS04870"]}, {"hits": 3, "core_gene_hits": 1, "blast_score": 464.0, "synteny_score": 0, "core_bonus": 3, "pairings": [["input|c1|176318-184648|-|input.path1.gene39|", 4, {"name": "CFP59_RS48770", "genecluster": "NZ_CP025018_c1027611-1151572", "start": 1111271, "end": 1114501, "strand": "-", "annotation": "acyltransferase_domain-containing_protein", "perc_ident": 31, "blastscore": 321, "perc_coverage": 33.75850340136054, "evalue": 6.1e-85, "locus_tag": "CFP59_RS48770"}], ["input|c1|197731-199305|-|input.path1.gene43|", 8, {"name": "CFP59_RS04540", "genecluster": "NZ_CP025018_c1027611-1151572", "start": 1032010, "end": 1033029, "strand": "+", "annotation": "NADPH:quinone_reductase", "perc_ident": 31, "blastscore": 86, "perc_coverage": 78.57142857142857, "evalue": 6.1e-15, "locus_tag": "WP_069868545.1"}], ["input|c1|201252-202074|-|input.path1.gene44|", 9, {"name": "CFP59_RS04580", "genecluster": "NZ_CP025018_c1027611-1151572", "start": 1038339, "end": 1039085, "strand": "+", "annotation": "SDR_family_oxidoreductase", "perc_ident": 32, "blastscore": 57, "perc_coverage": 59.09090909090909, "evalue": 1.5e-06, "locus_tag": "WP_093701186.1"}]]}], [{"accession": "NZ_CP048289", "cluster_label": "c5996076-6064491", "proteins": ["WP_182456637.1", "WP_182456638.1", "WP_182456639.1", "WP_182453617.1", "WP_182453618.1", "WP_182453619.1", "WP_182453620.1", "WP_182453621.1", "WP_182453622.1", "WP_182453623.1", "WP_182456640.1", "WP_182453624.1", "WP_182453625.1", "WP_182456641.1", "WP_182453626.1", "GXP74_RS25830", "GXP74_RS25835", "WP_182453627.1", "WP_182453628.1", "WP_182453629.1", "WP_182453630.1", "WP_182453631.1", "WP_182453632.1", "WP_182453633.1", "WP_182453634.1", "WP_182456642.1", "WP_182453635.1", "WP_182453636.1", "WP_182453637.1", "WP_182453638.1", "WP_182453639.1", "WP_182453640.1", "WP_182453641.1", "WP_182453642.1", "WP_182453643.1", "WP_182453644.1", "WP_182456643.1"], "description": "Streptacidiphilus sp. P02-A3a chromosome, complete genome", "cluster_type": "T1PKS", "tags": ["GXP74_RS25755", "GXP74_RS25760", "GXP74_RS25765", "GXP74_RS25770", "GXP74_RS25775", "GXP74_RS25780", "GXP74_RS25785", "GXP74_RS25790", "GXP74_RS25795", "GXP74_RS25800", "GXP74_RS25805", "GXP74_RS25810", "GXP74_RS25815", "GXP74_RS25820", "GXP74_RS25825", "GXP74_RS25830", "GXP74_RS25835", "GXP74_RS25840", "GXP74_RS25845", "GXP74_RS25850", "GXP74_RS25855", "GXP74_RS25860", "GXP74_RS25865", "GXP74_RS25870", "GXP74_RS25875", "GXP74_RS25880", "GXP74_RS25885", "GXP74_RS25890", "GXP74_RS25895", "GXP74_RS25900", "GXP74_RS25905", "GXP74_RS25910", "GXP74_RS25915", "GXP74_RS25920", "GXP74_RS25925", "GXP74_RS25930", "GXP74_RS25935"]}, {"hits": 3, "core_gene_hits": 1, "blast_score": 452.0, "synteny_score": 0, "core_bonus": 3, "pairings": [["input|c1|176318-184648|-|input.path1.gene39|", 4, {"name": "GXP74_RS25840", "genecluster": "NZ_CP048289_c5996076-6064491", "start": 6014683, "end": 6024294, "strand": "+", "annotation": "SDR_family_NAD(P)-dependent_oxidoreductase", "perc_ident": 32, "blastscore": 304, "perc_coverage": 30.52721088435374, "evalue": 1.3e-79, "locus_tag": "WP_182453627.1"}], ["input|c1|192517-194480|-|input.path1.gene41|", 6, {"name": "GXP74_RS25825", "genecluster": "NZ_CP048289_c5996076-6064491", "start": 6010564, "end": 6012084, "strand": "+", "annotation": "MFS_transporter", "perc_ident": 33, "blastscore": 63, "perc_coverage": 40.932642487046635, "evalue": 4.9e-08, "locus_tag": "WP_182453626.1"}], ["input|c1|197731-199305|-|input.path1.gene43|", 8, {"name": "GXP74_RS25840", "genecluster": "NZ_CP048289_c5996076-6064491", "start": 6014683, "end": 6024294, "strand": "+", "annotation": "SDR_family_NAD(P)-dependent_oxidoreductase", "perc_ident": 31, "blastscore": 85, "perc_coverage": 63.39285714285714, "evalue": 1.4e-14, "locus_tag": "WP_182453627.1"}]]}], [{"accession": "NZ_LJSN01000003", "cluster_label": "c3474570-3580413", "proteins": ["WP_039633262.1", "WP_073443761.1", "WP_073443709.1", "WP_102926163.1", "WP_073443711.1", "WP_102926164.1", "AOB60_RS46380", "WP_073443713.1", "WP_102926453.1", "WP_039633276.1", "WP_102926165.1", "WP_073443715.1", "WP_102926166.1", "WP_073443717.1", "WP_073443718.1", "WP_102926167.1", "WP_102926168.1", "WP_180990361.1", "WP_102926169.1", "WP_102926170.1", "WP_102926172.1", "WP_102926173.1", "WP_102926174.1", "WP_102926175.1", "WP_073445960.1", "WP_073445959.1", "WP_073445958.1", "WP_102926455.1", "WP_066979995.1", "WP_073445957.1", "WP_102926176.1", "WP_039633310.1", "WP_102926177.1", "WP_073445954.1", "WP_180990362.1", "WP_073445953.1", "WP_102926178.1", "WP_073445951.1", "WP_102926179.1"], "description": "Streptomyces noursei strain JCM 4701 scaffold3, whole genome shotgun sequence", "cluster_type": "T1PKS", "tags": ["AOB60_RS36640", "AOB60_RS36645", "AOB60_RS36650", "AOB60_RS36655", "AOB60_RS36660", "AOB60_RS36665", "AOB60_RS46380", "AOB60_RS36675", "AOB60_RS36680", "AOB60_RS36685", "AOB60_RS36690", "AOB60_RS36695", "AOB60_RS36700", "AOB60_RS36705", "AOB60_RS36710", "AOB60_RS36715", "AOB60_RS36720", "AOB60_RS36725", "AOB60_RS36730", "AOB60_RS36735", "AOB60_RS36745", "AOB60_RS36750", "AOB60_RS36755", "AOB60_RS36760", "AOB60_RS36765", "AOB60_RS36770", "AOB60_RS36775", "AOB60_RS36780", "AOB60_RS36785", "AOB60_RS36790", "AOB60_RS36795", "AOB60_RS36800", "AOB60_RS36805", "AOB60_RS36810", "AOB60_RS36815", "AOB60_RS36820", "AOB60_RS36825", "AOB60_RS36830", "AOB60_RS36835"]}, {"hits": 2, "core_gene_hits": 1, "blast_score": 2036.0, "synteny_score": 0, "core_bonus": 3, "pairings": [["input|c1|169120-171784|+|input.path1.gene38|", 3, {"name": "AOB60_RS36680", "genecluster": "NZ_LJSN01000003_c3474570-3580413", "start": 3484574, "end": 3486883, "strand": "-", "annotation": "glycoside_hydrolase_family_3_C-terminal_domain-containing_protein", "perc_ident": 31, "blastscore": 319, "perc_coverage": 92.85714285714286, "evalue": 8.5e-85, "locus_tag": "WP_102926453.1"}], ["input|c1|176318-184648|-|input.path1.gene39|", 4, {"name": "AOB60_RS36730", "genecluster": "NZ_LJSN01000003_c3474570-3580413", "start": 3520224, "end": 3525065, "strand": "-", "annotation": "type_I_polyketide_synthase", "perc_ident": 31, "blastscore": 351, "perc_coverage": 33.843537414965986, "evalue": 9.3e-94, "locus_tag": "WP_102926169.1"}], ["input|c1|176318-184648|-|input.path1.gene39|", 4, {"name": "AOB60_RS36750", "genecluster": "NZ_LJSN01000003_c3474570-3580413", "start": 3541845, "end": 3551018, "strand": "-", "annotation": "type_I_polyketide_synthase", "perc_ident": 32, "blastscore": 346, "perc_coverage": 33.843537414965986, "evalue": 3e-92, "locus_tag": "WP_102926173.1"}], ["input|c1|176318-184648|-|input.path1.gene39|", 4, {"name": "AOB60_RS36715", "genecluster": "NZ_LJSN01000003_c3474570-3580413", "start": 3494571, "end": 3504566, "strand": "-", "annotation": "type_I_polyketide_synthase", "perc_ident": 31, "blastscore": 342, "perc_coverage": 33.80102040816326, "evalue": 4.3e-91, "locus_tag": "WP_102926167.1"}], ["input|c1|176318-184648|-|input.path1.gene39|", 4, {"name": "AOB60_RS36735", "genecluster": "NZ_LJSN01000003_c3474570-3580413", "start": 3525065, "end": 3536185, "strand": "-", "annotation": "type_I_polyketide_synthase", "perc_ident": 31, "blastscore": 342, "perc_coverage": 33.97108843537415, "evalue": 4.3e-91, "locus_tag": "WP_102926170.1"}], ["input|c1|176318-184648|-|input.path1.gene39|", 4, {"name": "AOB60_RS36755", "genecluster": "NZ_LJSN01000003_c3474570-3580413", "start": 3551063, "end": 3560413, "strand": "-", "annotation": "type_I_polyketide_synthase", "perc_ident": 31, "blastscore": 336, "perc_coverage": 33.97108843537415, "evalue": 3.1e-89, "locus_tag": "WP_102926174.1"}]]}], [{"accession": "NC_036442", "cluster_label": "c2267267-2322732", "proteins": ["XP_023094181.1", "XP_023094180.1", "XP_023094179.1", "XP_023094178.1", "XP_001827409.3", "XP_001827408.1", "XP_001827407.1", "XP_001827406.1", "XP_001827405.1", "XP_001827404.1", "XP_023094177.1", "XP_001827402.1", "XP_001827401.1", "XP_001827400.1", "XP_023094176.1", "XP_023094175.1", "XP_001827397.3", "XP_001827396.3", "XP_001827395.3", "XP_001827394.1", "XP_023094174.1"], "description": "Aspergillus oryzae RIB40 DNA, chromosome 8", "cluster_type": "T1PKS", "tags": ["AO090010000414", "AO090010000413", "AO090010000412", "AO090010000410", "AO090010000408", "AO090010000407", "AO090010000406", "AO090010000405", "AO090010000404", "AO090010000403", "AO090010000402", "AO090010000401", "AO090010000400", "AO090010000399", "AO090010000398", "AO090010000397", "AO090010000393", "AO090010000392", "AO090010000391", "AO090010000390", "AO090010000388"]}, {"hits": 2, "core_gene_hits": 1, "blast_score": 2034.0, "synteny_score": 0, "core_bonus": 3, "pairings": [["input|c1|176318-184648|-|input.path1.gene39|", 4, {"name": "AO090010000402", "genecluster": "NC_036442_c2267267-2322732", "start": 2295723, "end": 2303362, "strand": "+", "annotation": "", "perc_ident": 42, "blastscore": 1842, "perc_coverage": 100.17006802721089, "evalue": 0.0, "locus_tag": "XP_023094177.1"}], ["input|c1|192517-194480|-|input.path1.gene41|", 6, {"name": "AO090010000407", "genecluster": "NC_036442_c2267267-2322732", "start": 2280777, "end": 2282661, "strand": "-", "annotation": "", "perc_ident": 33, "blastscore": 192, "perc_coverage": 128.49740932642487, "evalue": 9.1e-47, "locus_tag": "XP_001827408.1"}]]}], [{"accession": "NZ_BBXG01000001", "cluster_label": "c134850-338419", "proteins": ["WP_082801228.1", "WP_061290092.1", "WP_061289023.1", "WP_061289030.1", "WP_061289037.1", "WP_063819042.1", "WP_061289045.1", "WP_061289048.1", "WP_061289052.1", "WP_061289055.1", "WP_061289057.1", "WP_061289060.1", "WP_082801229.1", "WP_061289064.1", "WP_061289068.1", "WP_061289070.1", "WP_061290095.1", "WP_082801197.1", "WP_061289073.1", "AW270_RS38300", "AW270_RS39340", "AW270_RS38310", "AW270_RS38315", "WP_169807237.1", "AW270_RS37230", "AW270_RS37235", "AW270_RS39925", "WP_157521594.1", "WP_061289085.1", "WP_082801198.1", "WP_061289088.1", "WP_157521595.1", "AW270_RS39345", "AW270_RS39350", "AW270_RS39355", "AW270_RS39815", "WP_061289100.1", "AW270_RS39360", "AW270_RS39365", "AW270_RS39820", "AW270_RS37300", "AW270_RS39370", "WP_157521624.1", "WP_061289106.1", "WP_061289108.1", "WP_063819044.1", "WP_157521596.1", "WP_061289117.1", "WP_061289120.1", "WP_061290103.1", "WP_082801199.1", "WP_061289123.1", "WP_061289126.1", "WP_061289128.1", "WP_061289131.1", "WP_061289134.1", "WP_061289137.1", "WP_061289140.1", "WP_061289143.1"], "description": "Herbidospora cretacea strain NBRC 15474, whole genome shotgun sequence", "cluster_type": "T1PKS", "tags": ["AW270_RS00570", "AW270_RS00575", "AW270_RS00580", "AW270_RS00585", "AW270_RS00590", "AW270_RS00595", "AW270_RS00600", "AW270_RS00605", "AW270_RS00610", "AW270_RS00615", "AW270_RS00620", "AW270_RS00625", "AW270_RS00630", "AW270_RS00635", "AW270_RS00640", "AW270_RS00645", "AW270_RS00650", "AW270_RS00655", "AW270_RS00660", "AW270_RS38300", "AW270_RS39340", "AW270_RS38310", "AW270_RS38315", "AW270_RS38320", "AW270_RS37230", "AW270_RS37235", "AW270_RS39925", "AW270_RS39930", "AW270_RS00680", "AW270_RS00685", "AW270_RS00690", "AW270_RS00695", "AW270_RS39345", "AW270_RS39350", "AW270_RS39355", "AW270_RS39815", "AW270_RS00705", "AW270_RS39360", "AW270_RS39365", "AW270_RS39820", "AW270_RS37300", "AW270_RS39370", "AW270_RS38335", "AW270_RS00715", "AW270_RS00720", "AW270_RS00725", "AW270_RS00730", "AW270_RS00735", "AW270_RS00740", "AW270_RS00745", "AW270_RS37345", "AW270_RS00750", "AW270_RS00755", "AW270_RS00760", "AW270_RS00765", "AW270_RS00770", "AW270_RS00775", "AW270_RS00780", "AW270_RS00785"]}, {"hits": 2, "core_gene_hits": 1, "blast_score": 1994.0, "synteny_score": 0, "core_bonus": 3, "pairings": [["input|c1|176318-184648|-|input.path1.gene39|", 4, {"name": "AW270_RS00685", "genecluster": "NZ_BBXG01000001_c134850-338419", "start": 228039, "end": 242450, "strand": "+", "annotation": "type_I_polyketide_synthase", "perc_ident": 32, "blastscore": 347, "perc_coverage": 33.63095238095239, "evalue": 1.3e-92, "locus_tag": "WP_082801198.1"}], ["input|c1|176318-184648|-|input.path1.gene39|", 4, {"name": "AW270_RS39370", "genecluster": "NZ_BBXG01000001_c134850-338419", "start": 305668, "end": 308808, "strand": "+", "annotation": "acyltransferase_domain-containing_protein", "perc_ident": 31, "blastscore": 328, "perc_coverage": 33.4608843537415, "evalue": 5e-87, "locus_tag": "AW270_RS39370"}], ["input|c1|176318-184648|-|input.path1.gene39|", 4, {"name": "AW270_RS00690", "genecluster": "NZ_BBXG01000001_c134850-338419", "start": 242464, "end": 260016, "strand": "+", "annotation": "type_I_polyketide_synthase", "perc_ident": 31, "blastscore": 325, "perc_coverage": 33.4608843537415, "evalue": 5.5e-86, "locus_tag": "WP_061289088.1"}], ["input|c1|176318-184648|-|input.path1.gene39|", 4, {"name": "AW270_RS38315", "genecluster": "NZ_BBXG01000001_c134850-338419", "start": 170945, "end": 174886, "strand": "+", "annotation": "SDR_family_NAD(P)-dependent_oxidoreductase", "perc_ident": 31, "blastscore": 317, "perc_coverage": 33.205782312925166, "evalue": 1.1e-83, "locus_tag": "AW270_RS38315"}], ["input|c1|176318-184648|-|input.path1.gene39|", 4, {"name": "AW270_RS00680", "genecluster": "NZ_BBXG01000001_c134850-338419", "start": 214232, "end": 227833, "strand": "+", "annotation": "type_I_polyketide_synthase", "perc_ident": 31, "blastscore": 304, "perc_coverage": 33.33333333333333, "evalue": 1e-79, "locus_tag": "WP_061289085.1"}], ["input|c1|176318-184648|-|input.path1.gene39|", 4, {"name": "AW270_RS38310", "genecluster": "NZ_BBXG01000001_c134850-338419", "start": 166451, "end": 170656, "strand": "+", "annotation": "SDR_family_NAD(P)-dependent_oxidoreductase", "perc_ident": 31, "blastscore": 294, "perc_coverage": 32.6530612244898, "evalue": 1.4e-76, "locus_tag": "AW270_RS38310"}], ["input|c1|197731-199305|-|input.path1.gene43|", 8, {"name": "AW270_RS00695", "genecluster": "NZ_BBXG01000001_c134850-338419", "start": 260037, "end": 275030, "strand": "+", "annotation": "SDR_family_NAD(P)-dependent_oxidoreductase", "perc_ident": 31, "blastscore": 79, "perc_coverage": 57.14285714285714, "evalue": 5.7e-13, "locus_tag": "WP_157521595.1"}]]}], [{"accession": "NW_007360996", "cluster_label": "c251888-300450", "proteins": ["XP_008082812.1", "XP_008082813.1", "XP_008082814.1", "XP_008082815.1", "XP_008082816.1", "XP_008082817.1", "XP_008082818.1", "XP_008082819.1", "XP_008082820.1", "XP_008082821.1", "XP_008082822.1"], "description": "Glarea lozoyensis ATCC 20868 chromosome Unknown GLAREA21, whole genome shotgun sequence", "cluster_type": "T1PKS", "tags": ["GLAREA_12858", "GLAREA_12859", "GLAREA_12860", "GLAREA_12861", "GLAREA_12862", "GLAREA_12863", "GLAREA_12864", "GLAREA_12865", "GLAREA_12866", "GLAREA_12867", "GLAREA_12868"]}, {"hits": 2, "core_gene_hits": 1, "blast_score": 1991.0, "synteny_score": 0, "core_bonus": 3, "pairings": [["input|c1|158361-159408|+|input.path1.gene34|", 0, {"name": "GLAREA_12868", "genecluster": "NW_007360996_c251888-300450", "start": 292683, "end": 294742, "strand": "+", "annotation": "GABA_permease,_putative", "perc_ident": 35, "blastscore": 173, "perc_coverage": 103.47490347490347, "evalue": 2.2e-41, "locus_tag": "XP_008082822.1"}], ["input|c1|176318-184648|-|input.path1.gene39|", 4, {"name": "GLAREA_12863", "genecluster": "NW_007360996_c251888-300450", "start": 271889, "end": 280450, "strand": "-", "annotation": "Thiolase-like_protein", "perc_ident": 42, "blastscore": 1818, "perc_coverage": 100.12755102040816, "evalue": 0.0, "locus_tag": "XP_008082817.1"}]]}], [{"accession": "NW_007360987", "cluster_label": "c200861-291572", "proteins": ["XP_008078268.1", "XP_008078269.1", "XP_008078270.1", "XP_008078271.1", "XP_008078272.1", "XP_008078273.1", "XP_008078274.1", "XP_008078275.1", "XP_008078276.1", "XP_008078277.1", "XP_008078278.1", "XP_008078279.1", "XP_008078280.1", "XP_008078281.1", "XP_008078282.1", "XP_008078283.1", "XP_008078284.1", "XP_008078285.1", "XP_008078286.1", "XP_008078287.1", "XP_008078288.1", "XP_008078289.1", "XP_008078290.1"], "description": "Glarea lozoyensis ATCC 20868 chromosome Unknown GLAREA13, whole genome shotgun sequence", "cluster_type": "NRPS,T1PKS,betalactone", "tags": ["GLAREA_10027", "GLAREA_10028", "GLAREA_10029", "GLAREA_10030", "GLAREA_10031", "GLAREA_10032", "GLAREA_10033", "GLAREA_10034", "GLAREA_10035", "GLAREA_10036", "GLAREA_10037", "GLAREA_10038", "GLAREA_10039", "GLAREA_10040", "GLAREA_10041", "GLAREA_10042", "GLAREA_10043", "GLAREA_10044", "GLAREA_10045", "GLAREA_10046", "GLAREA_10047", "GLAREA_10048", "GLAREA_10049"]}, {"hits": 2, "core_gene_hits": 1, "blast_score": 1837.0, "synteny_score": 0, "core_bonus": 3, "pairings": [["input|c1|176318-184648|-|input.path1.gene39|", 4, {"name": "GLAREA_10034", "genecluster": "NW_007360987_c200861-291572", "start": 220862, "end": 228891, "strand": "-", "annotation": "Thiolase-like_protein", "perc_ident": 41, "blastscore": 1713, "perc_coverage": 102.8061224489796, "evalue": 0.0, "locus_tag": "XP_008078275.1"}], ["input|c1|195784-197634|+|input.path1.gene42|", 7, {"name": "GLAREA_10030", "genecluster": "NW_007360987_c200861-291572", "start": 213690, "end": 215442, "strand": "-", "annotation": "Cytochrome_P450", "perc_ident": 31, "blastscore": 124, "perc_coverage": 59.07258064516129, "evalue": 3.9e-26, "locus_tag": "XP_008078271.1"}]]}], [{"accession": "NW_008481816", "cluster_label": "c2110143-2158475", "proteins": ["XP_008722369.1", "XP_008722370.1", "XP_008722371.1", "XP_008722372.1", "XP_008722373.1", "XP_008722374.1", "XP_008722375.1", "XP_008722376.1", "XP_008722377.1", "XP_008722378.1", "XP_008722379.1", "XP_008722380.1", "XP_008722381.1", "XP_008722382.1", "XP_008722383.1", "XP_008722384.1", "XP_008722385.1", "XP_008722386.1"], "description": "Cladophialophora carrionii CBS 160.54 unplaced genomic scaffold supercont1.1, whole genome shotgun sequence", "cluster_type": "T1PKS", "tags": ["G647_00744", "G647_00745", "G647_00746", "G647_00747", "G647_00748", "G647_00749", "G647_00750", "G647_00751", "G647_00752", "G647_00753", "G647_00754", "G647_00755", "G647_00756", "G647_00757", "G647_00758", "G647_00759", "G647_00760", "G647_00761"]}, {"hits": 2, "core_gene_hits": 1, "blast_score": 1656.0, "synteny_score": 0, "core_bonus": 3, "pairings": [["input|c1|169120-171784|+|input.path1.gene38|", 3, {"name": "G647_00756", "genecluster": "NW_008481816_c2110143-2158475", "start": 2142212, "end": 2145322, "strand": "-", "annotation": "hypothetical_protein", "perc_ident": 36, "blastscore": 103, "perc_coverage": 20.276497695852534, "evalue": 1.3e-19, "locus_tag": "XP_008722381.1"}], ["input|c1|176318-184648|-|input.path1.gene39|", 4, {"name": "G647_00754", "genecluster": "NW_008481816_c2110143-2158475", "start": 2130144, "end": 2138475, "strand": "+", "annotation": "hypothetical_protein", "perc_ident": 38, "blastscore": 1553, "perc_coverage": 100.29761904761905, "evalue": 0.0, "locus_tag": "XP_008722379.1"}]]}], [{"accession": "NW_006271974", "cluster_label": "c2331315-2395136", "proteins": ["XP_006673211.1", "XP_006673212.1", "XP_006673213.1", "XP_006673214.1", "XP_006673215.1", "XP_006673216.1", "XP_006673217.1", "XP_006673218.1", "XP_006673219.1", "XP_006673220.1", "XP_006673221.1", "XP_006673222.1", "XP_006673223.1", "XP_006673224.1", "XP_006673225.1"], "description": "Cordyceps militaris CM01 unplaced genomic scaffold CCM_S00006, whole genome shotgun sequence", "cluster_type": "NRPS,T1PKS", "tags": ["CCM_08009", "CCM_08010", "CCM_08011", "CCM_08012", "CCM_08013", "CCM_08014", "CCM_08015", "CCM_08016", "CCM_08017", "CCM_08018", "CCM_08019", "CCM_08020", "CCM_08021", "CCM_08022", "CCM_08023"]}, {"hits": 2, "core_gene_hits": 1, "blast_score": 1569.0, "synteny_score": 0, "core_bonus": 3, "pairings": [["input|c1|176318-184648|-|input.path1.gene39|", 4, {"name": "CCM_08016", "genecluster": "NW_006271974_c2331315-2395136", "start": 2351316, "end": 2358953, "strand": "+", "annotation": "polyketide_synthase,_putative", "perc_ident": 31, "blastscore": 924, "perc_coverage": 102.16836734693877, "evalue": 2e-266, "locus_tag": "XP_006673218.1"}], ["input|c1|176318-184648|-|input.path1.gene39|", 4, {"name": "CCM_08018", "genecluster": "NW_006271974_c2331315-2395136", "start": 2363658, "end": 2375136, "strand": "-", "annotation": "polyketide_synthase,_putative", "perc_ident": 36, "blastscore": 557, "perc_coverage": 44.72789115646258, "evalue": 5e-156, "locus_tag": "XP_006673220.1"}], ["input|c1|197731-199305|-|input.path1.gene43|", 8, {"name": "CCM_08016", "genecluster": "NW_006271974_c2331315-2395136", "start": 2351316, "end": 2358953, "strand": "+", "annotation": "polyketide_synthase,_putative", "perc_ident": 31, "blastscore": 88, "perc_coverage": 72.02380952380952, "evalue": 1.6e-15, "locus_tag": "XP_006673218.1"}]]}], [{"accession": "NW_022474214", "cluster_label": "c256395-313016", "proteins": ["XP_031866107.1", "XP_031866108.1", "XP_031866109.1", "XP_031866110.1", "XP_031866111.1", "XP_031866112.1", "XP_031866113.1", "XP_031866114.1", "XP_031866115.1", "XP_031866116.1", "XP_031866117.1", "XP_031866118.1", "XP_031866119.1", "XP_031866120.1"], "description": "Venustampulla echinocandica strain BP 5553 chromosome Unknown scaffold_9, whole genome shotgun sequence", "cluster_type": "NRPS,T1PKS", "tags": ["BP5553_08841", "BP5553_08842", "BP5553_08843", "BP5553_08844", "BP5553_08845", "BP5553_08846", "BP5553_08847", "BP5553_08848", "BP5553_08849", "BP5553_08850", "BP5553_08851", "BP5553_08852", "BP5553_08853", "BP5553_08854"]}, {"hits": 2, "core_gene_hits": 1, "blast_score": 1540.0, "synteny_score": 0, "core_bonus": 3, "pairings": [["input|c1|176318-184648|-|input.path1.gene39|", 4, {"name": "BP5553_08846", "genecluster": "NW_022474214_c256395-313016", "start": 270909, "end": 278798, "strand": "-", "annotation": "Uncharacterized_protein", "perc_ident": 36, "blastscore": 1399, "perc_coverage": 100.72278911564625, "evalue": 0.0, "locus_tag": "XP_031866112.1"}], ["input|c1|192517-194480|-|input.path1.gene41|", 6, {"name": "BP5553_08845", "genecluster": "NW_022474214_c256395-313016", "start": 267974, "end": 269795, "strand": "+", "annotation": "Uncharacterized_protein", "perc_ident": 42, "blastscore": 141, "perc_coverage": 45.854922279792746, "evalue": 2.4e-31, "locus_tag": "XP_031866111.1"}]]}], [{"accession": "NW_023336279", "cluster_label": "c547097-649987", "proteins": ["XP_035354514.1", "XP_035354515.1", "XP_035354516.1", "XP_035354517.1", "XP_035354518.1", "XP_035354519.1", "XP_035354520.1", "XP_035354521.1", "XP_035354522.1", "XP_035354523.1", "XP_035354524.1", "XP_035354525.1", "XP_035354526.1", "XP_035354527.1", "XP_035354528.1", "XP_035354529.1", "XP_035354530.1", "XP_035354531.1", "XP_035354532.1", "XP_035354533.1", "XP_035354534.1", "XP_035354535.1", "XP_035354536.1", "XP_035354537.1", "XP_035354538.1", "XP_035354539.1", "XP_035354540.1", "XP_035354541.1", "XP_035354542.1", "XP_035354543.1", "XP_035354544.1", "XP_035354545.1", "XP_035354546.1", "XP_035354547.1"], "description": "Aspergillus tubingensis WU-2223L DNA, scaffold_5, whole genome shotgun sequence", "cluster_type": "NRPS,T1PKS", "tags": ["AtWU_03509", "AtWU_03510", "AtWU_03511", "AtWU_03512", "AtWU_03513", "AtWU_03514", "AtWU_03515", "AtWU_03516", "AtWU_03517", "AtWU_03518", "AtWU_03519", "AtWU_03520", "AtWU_03521", "AtWU_03522", "AtWU_03523", "AtWU_03524", "AtWU_03525", "AtWU_03526", "AtWU_03527", "AtWU_03528", "AtWU_03529", "AtWU_03530", "AtWU_03531", "AtWU_03532", "AtWU_03533", "AtWU_03534", "AtWU_03535", "AtWU_03536", "AtWU_03537", "AtWU_03538", "AtWU_03539", "AtWU_03540", "AtWU_03541", "AtWU_03542"]}, {"hits": 2, "core_gene_hits": 1, "blast_score": 1521.0, "synteny_score": 0, "core_bonus": 3, "pairings": [["input|c1|176318-184648|-|input.path1.gene39|", 4, {"name": "AtWU_03530", "genecluster": "NW_023336279_c547097-649987", "start": 621434, "end": 630475, "strand": "+", "annotation": "polyketide_synthase", "perc_ident": 36, "blastscore": 1393, "perc_coverage": 100.46768707482994, "evalue": 0.0, "locus_tag": "XP_035354535.1"}], ["input|c1|192517-194480|-|input.path1.gene41|", 6, {"name": "AtWU_03514", "genecluster": "NW_023336279_c547097-649987", "start": 563254, "end": 565145, "strand": "-", "annotation": "MFS_toxin_efflux_pump", "perc_ident": 39, "blastscore": 128, "perc_coverage": 45.854922279792746, "evalue": 1.6e-27, "locus_tag": "XP_035354519.1"}]]}], [{"accession": "NW_022984635", "cluster_label": "c914981-959092", "proteins": ["XP_033421342.1", "XP_033421343.1", "XP_033421344.1", "XP_033421345.1", "XP_033421346.1", "XP_033421347.1", "XP_033421348.1", "XP_033421349.1", "XP_033421350.1", "XP_033421351.1", "XP_033421352.1", "XP_033421353.1", "XP_033421354.1", "XP_033421355.1", "XP_033421356.1"], "description": "Aspergillus tanneri strain NIH1004 chromosome Unknown AapTan_8_pilon_pilon_pilon, whole genome shotgun sequence", "cluster_type": "T1PKS", "tags": ["ATNIH1004_010919", "ATNIH1004_010920", "ATNIH1004_010921", "ATNIH1004_010922", "ATNIH1004_010923", "ATNIH1004_010924", "ATNIH1004_010925", "ATNIH1004_010926", "ATNIH1004_010927", "ATNIH1004_010928", "ATNIH1004_010929", "ATNIH1004_010930", "ATNIH1004_010931", "ATNIH1004_010932", "ATNIH1004_010933"]}, {"hits": 2, "core_gene_hits": 1, "blast_score": 1501.0, "synteny_score": 0, "core_bonus": 3, "pairings": [["input|c1|176318-184648|-|input.path1.gene39|", 4, {"name": "ATNIH1004_010926", "genecluster": "NW_022984635_c914981-959092", "start": 933417, "end": 942481, "strand": "-", "annotation": "Type_I_Polyketide_synthases_(Type_I_PKS)", "perc_ident": 35, "blastscore": 1374, "perc_coverage": 100.63775510204083, "evalue": 0.0, "locus_tag": "XP_033421349.1"}], ["input|c1|192517-194480|-|input.path1.gene41|", 6, {"name": "ATNIH1004_010929", "genecluster": "NW_022984635_c914981-959092", "start": 947029, "end": 948929, "strand": "-", "annotation": "uncharacterized_protein", "perc_ident": 41, "blastscore": 127, "perc_coverage": 45.854922279792746, "evalue": 2.8e-27, "locus_tag": "XP_033421352.1"}]]}], [{"accession": "NZ_SNXZ01000007", "cluster_label": "c49912-303701", "proteins": ["WP_133853184.1", "WP_133853185.1", "WP_133853186.1", "WP_133853187.1", "WP_133853188.1", "WP_133853189.1", "WP_133853190.1", "WP_133853191.1", "WP_166659418.1", "WP_166659419.1", "WP_133853362.1", "WP_133853194.1", "WP_133853195.1", "WP_133853196.1", "WP_133853197.1", "WP_133853363.1", "WP_133853198.1", "WP_133853199.1", "WP_133853200.1", "WP_133853201.1", "WP_133853202.1", "WP_133853203.1", "EV186_RS31740", "WP_133853204.1", "WP_133853205.1", "WP_133853206.1", "WP_133853207.1", "WP_133853208.1", "WP_166659420.1", "WP_166659421.1", "WP_133853211.1", "WP_133853212.1", "WP_133853213.1", "WP_133853214.1", "WP_133853215.1", "WP_133853216.1", "WP_133853217.1", "WP_133853364.1", "WP_133853218.1", "WP_166659422.1", "WP_133853220.1", "WP_133853221.1", "WP_133853222.1", "WP_133853223.1", "WP_133853224.1", "EV186_RS39160", "WP_166659437.1", "EV186_RS31870", "EV186_RS31875", "EV186_RS39165", "EV186_RS31880", "WP_133853366.1", "WP_133853367.1", "EV186_RS31895", "EV186_RS31900", "EV186_RS31905", "EV186_RS31910", "EV186_RS31915", "EV186_RS31920", "EV186_RS31925", "EV186_RS39170", "EV186_RS39175", "WP_166659438.1", "WP_133853226.1", "WP_133853227.1", "WP_133853228.1", "WP_133853229.1", "WP_133853230.1", "WP_133853231.1", "WP_133853232.1", "WP_133853233.1", "WP_133853234.1", "WP_133853235.1", "WP_133853236.1", "WP_166659423.1", "WP_133853238.1", "WP_133853239.1", "WP_133853368.1", "WP_133853369.1", "WP_133853240.1", "WP_133853241.1", "WP_133853370.1", "WP_133853242.1", "WP_133853243.1", "WP_166659424.1", "WP_133853245.1", "WP_133853246.1", "WP_133853247.1", "WP_133853248.1", "WP_133853249.1", "WP_133853250.1", "WP_133853251.1", "WP_133853252.1", "WP_133853253.1", "WP_166659425.1", "WP_133853371.1", "WP_133853254.1", "WP_133853255.1", "WP_133853256.1"], "description": "Labedaea rhizosphaerae strain DSM 45361 Ga0310470_107, whole genome shotgun sequence", "cluster_type": "LAP,NRPS,T1PKS,oligosaccharide", "tags": ["EV186_RS31630", "EV186_RS31635", "EV186_RS31640", "EV186_RS31645", "EV186_RS31650", "EV186_RS31655", "EV186_RS31660", "EV186_RS31665", "EV186_RS31670", "EV186_RS31675", "EV186_RS31680", "EV186_RS31685", "EV186_RS31690", "EV186_RS31695", "EV186_RS31700", "EV186_RS31705", "EV186_RS31710", "EV186_RS31715", "EV186_RS31720", "EV186_RS31725", "EV186_RS31730", "EV186_RS31735", "EV186_RS31740", "EV186_RS31745", "EV186_RS31750", "EV186_RS31755", "EV186_RS31760", "EV186_RS31765", "EV186_RS31770", "EV186_RS31775", "EV186_RS31780", "EV186_RS31785", "EV186_RS31790", "EV186_RS31795", "EV186_RS31800", "EV186_RS31805", "EV186_RS31810", "EV186_RS31815", "EV186_RS31820", "EV186_RS31825", "EV186_RS31830", "EV186_RS31835", "EV186_RS31840", "EV186_RS31845", "EV186_RS31850", "EV186_RS39160", "EV186_RS31865", "EV186_RS31870", "EV186_RS31875", "EV186_RS39165", "EV186_RS31880", "EV186_RS31885", "EV186_RS31890", "EV186_RS31895", "EV186_RS31900", "EV186_RS31905", "EV186_RS31910", "EV186_RS31915", "EV186_RS31920", "EV186_RS31925", "EV186_RS39170", "EV186_RS39175", "EV186_RS39180", "EV186_RS31935", "EV186_RS31940", "EV186_RS31945", "EV186_RS31950", "EV186_RS31955", "EV186_RS31960", "EV186_RS31965", "EV186_RS31970", "EV186_RS31975", "EV186_RS31980", "EV186_RS31985", "EV186_RS31990", "EV186_RS31995", "EV186_RS32000", "EV186_RS32005", "EV186_RS32010", "EV186_RS32015", "EV186_RS32020", "EV186_RS32025", "EV186_RS32030", "EV186_RS32035", "EV186_RS32040", "EV186_RS32045", "EV186_RS32050", "EV186_RS32055", "EV186_RS32060", "EV186_RS32065", "EV186_RS32070", "EV186_RS32075", "EV186_RS32080", "EV186_RS32085", "EV186_RS39185", "EV186_RS32095", "EV186_RS32100", "EV186_RS32105", "EV186_RS32110"]}, {"hits": 2, "core_gene_hits": 1, "blast_score": 1496.0, "synteny_score": 0, "core_bonus": 3, "pairings": [["input|c1|176318-184648|-|input.path1.gene39|", 4, {"name": "EV186_RS31825", "genecluster": "NZ_SNXZ01000007_c49912-303701", "start": 102541, "end": 116808, "strand": "+", "annotation": "SDR_family_NAD(P)-dependent_oxidoreductase", "perc_ident": 31, "blastscore": 346, "perc_coverage": 37.67006802721088, "evalue": 2.3e-92, "locus_tag": "WP_166659422.1"}], ["input|c1|176318-184648|-|input.path1.gene39|", 4, {"name": "EV186_RS31935", "genecluster": "NZ_SNXZ01000007_c49912-303701", "start": 227653, "end": 236934, "strand": "+", "annotation": "SDR_family_NAD(P)-dependent_oxidoreductase", "perc_ident": 31, "blastscore": 323, "perc_coverage": 33.843537414965986, "evalue": 1.6e-85, "locus_tag": "WP_133853226.1"}], ["input|c1|176318-184648|-|input.path1.gene39|", 4, {"name": "EV186_RS31950", "genecluster": "NZ_SNXZ01000007_c49912-303701", "start": 247744, "end": 261435, "strand": "+", "annotation": "SDR_family_NAD(P)-dependent_oxidoreductase", "perc_ident": 31, "blastscore": 318, "perc_coverage": 33.375850340136054, "evalue": 6.7e-84, "locus_tag": "WP_133853229.1"}], ["input|c1|176318-184648|-|input.path1.gene39|", 4, {"name": "EV186_RS31850", "genecluster": "NZ_SNXZ01000007_c49912-303701", "start": 134028, "end": 140399, "strand": "+", "annotation": "type_I_polyketide_synthase", "perc_ident": 31, "blastscore": 310, "perc_coverage": 29.97448979591837, "evalue": 1.8e-81, "locus_tag": "WP_133853224.1"}], ["input|c1|197731-199305|-|input.path1.gene43|", 8, {"name": "EV186_RS31835", "genecluster": "NZ_SNXZ01000007_c49912-303701", "start": 121233, "end": 131201, "strand": "+", "annotation": "SDR_family_NAD(P)-dependent_oxidoreductase", "perc_ident": 33, "blastscore": 73, "perc_coverage": 56.25, "evalue": 5.4e-11, "locus_tag": "WP_133853221.1"}], ["input|c1|197731-199305|-|input.path1.gene43|", 8, {"name": "EV186_RS31865", "genecluster": "NZ_SNXZ01000007_c49912-303701", "start": 141271, "end": 165435, "strand": "+", "annotation": "SDR_family_NAD(P)-dependent_oxidoreductase", "perc_ident": 33, "blastscore": 65, "perc_coverage": 49.702380952380956, "evalue": 1.5e-08, "locus_tag": "WP_166659437.1"}], ["input|c1|197731-199305|-|input.path1.gene43|", 8, {"name": "EV186_RS31890", "genecluster": "NZ_SNXZ01000007_c49912-303701", "start": 189984, "end": 212474, "strand": "+", "annotation": "SDR_family_NAD(P)-dependent_oxidoreductase", "perc_ident": 33, "blastscore": 61, "perc_coverage": 43.154761904761905, "evalue": 2.8e-07, "locus_tag": "WP_133853367.1"}]]}], [{"accession": "NZ_LT607413", "cluster_label": "c6800632->6912269", "proteins": ["WP_088984475.1", "WP_088984476.1", "WP_170107941.1", "WP_088984477.1", "WP_157749033.1", "WP_157749034.1", "WP_143740519.1", "WP_088984480.1", "WP_088984481.1", "WP_088984482.1", "WP_088984483.1", "WP_088984484.1", "WP_088984485.1", "WP_088984486.1", "WP_088984487.1", "WP_088984488.1", "WP_088984489.1", "WP_157749035.1", "WP_157749036.1", "WP_088984492.1", "WP_088984493.1", "WP_088984494.1", "WP_088984495.1", "WP_170107923.1", "GA0070618_RS34150", "GA0070618_RS34155", "GA0070618_RS34160", "GA0070618_RS34165", "WP_088984497.1", "WP_088984498.1", "WP_157749037.1", "WP_088984500.1", "WP_088985920.1", "WP_088984501.1", "WP_088984502.1", "WP_088984503.1", "WP_088984504.1", "WP_088985921.1", "WP_088984505.1", "WP_088984506.1", "WP_088984507.1", "WP_088984508.1", "WP_088984509.1", "WP_088984510.1", "WP_088984511.1", "WP_088984512.1", "WP_088984513.1", "WP_088984514.1", "WP_088984515.1", "WP_088984516.1", "WP_088984517.1", "WP_088984518.1", "WP_170107790.1", "WP_088984520.1", "WP_088984521.1", "WP_088984522.1", "WP_088984523.1", "WP_170107789.1", "WP_088984525.1", "WP_088984526.1", "WP_088984527.1", "WP_088985922.1", "WP_088984528.1", "WP_088984529.1", "WP_088984530.1", "WP_088984531.1", "WP_088984532.1", "WP_172900344.1", "WP_170107801.1", "GA0070618_RS29380"], "description": "Micromonospora echinospora strain DSM 43816 chromosome I", "cluster_type": "NRPS,T1PKS,T3PKS", "tags": ["GA0070618_RS29060", "GA0070618_RS29065", "GA0070618_RS34140", "GA0070618_RS29070", "GA0070618_RS29075", "GA0070618_RS29080", "GA0070618_RS33750", "GA0070618_RS29085", "GA0070618_RS29090", "GA0070618_RS29095", "GA0070618_RS29100", "GA0070618_RS29105", "GA0070618_RS29110", "GA0070618_RS29115", "GA0070618_RS29120", "GA0070618_RS29125", "GA0070618_RS29130", "GA0070618_RS29135", "GA0070618_RS29140", "GA0070618_RS29145", "GA0070618_RS29150", "GA0070618_RS29155", "GA0070618_RS29160", "GA0070618_RS34145", "GA0070618_RS34150", "GA0070618_RS34155", "GA0070618_RS34160", "GA0070618_RS34165", "GA0070618_RS29170", "GA0070618_RS29175", "GA0070618_RS29180", "GA0070618_RS29185", "GA0070618_RS29190", "GA0070618_RS29195", "GA0070618_RS29200", "GA0070618_RS29205", "GA0070618_RS29210", "GA0070618_RS29215", "GA0070618_RS29220", "GA0070618_RS29225", "GA0070618_RS29230", "GA0070618_RS29235", "GA0070618_RS29240", "GA0070618_RS29245", "GA0070618_RS29250", "GA0070618_RS29255", "GA0070618_RS29260", "GA0070618_RS29265", "GA0070618_RS29270", "GA0070618_RS29275", "GA0070618_RS29280", "GA0070618_RS29285", "GA0070618_RS29290", "GA0070618_RS29295", "GA0070618_RS29300", "GA0070618_RS29305", "GA0070618_RS29310", "GA0070618_RS29315", "GA0070618_RS29325", "GA0070618_RS29330", "GA0070618_RS29335", "GA0070618_RS29340", "GA0070618_RS29345", "GA0070618_RS29350", "GA0070618_RS29355", "GA0070618_RS29360", "GA0070618_RS29365", "GA0070618_RS29370", "GA0070618_RS29375", "GA0070618_RS29380"]}, {"hits": 2, "core_gene_hits": 1, "blast_score": 1393.0, "synteny_score": 0, "core_bonus": 3, "pairings": [["input|c1|176318-184648|-|input.path1.gene39|", 4, {"name": "GA0070618_RS29160", "genecluster": "NZ_LT607413_c6800632->6912269", "start": 6833307, "end": 6838910, "strand": "-", "annotation": "type_I_polyketide_synthase", "perc_ident": 31, "blastscore": 398, "perc_coverage": 43.707482993197274, "evalue": 5.1e-108, "locus_tag": "WP_088984495.1"}], ["input|c1|176318-184648|-|input.path1.gene39|", 4, {"name": "GA0070618_RS29150", "genecluster": "NZ_LT607413_c6800632->6912269", "start": 6821772, "end": 6826733, "strand": "-", "annotation": "type_I_polyketide_synthase", "perc_ident": 32, "blastscore": 354, "perc_coverage": 33.58843537414966, "evalue": 1.1e-94, "locus_tag": "WP_088984493.1"}], ["input|c1|176318-184648|-|input.path1.gene39|", 4, {"name": "GA0070618_RS29195", "genecluster": "NZ_LT607413_c6800632->6912269", "start": 6849793, "end": 6852570, "strand": "-", "annotation": "type_I_polyketide_synthase", "perc_ident": 31, "blastscore": 325, "perc_coverage": 32.27040816326531, "evalue": 5.5e-86, "locus_tag": "WP_088984501.1"}], ["input|c1|197731-199305|-|input.path1.gene43|", 8, {"name": "GA0070618_RS29155", "genecluster": "NZ_LT607413_c6800632->6912269", "start": 6826726, "end": 6833310, "strand": "-", "annotation": "type_I_polyketide_synthase", "perc_ident": 33, "blastscore": 106, "perc_coverage": 71.72619047619048, "evalue": 7.5e-21, "locus_tag": "WP_088984494.1"}], ["input|c1|197731-199305|-|input.path1.gene43|", 8, {"name": "GA0070618_RS29205", "genecluster": "NZ_LT607413_c6800632->6912269", "start": 6859110, "end": 6867227, "strand": "-", "annotation": "type_I_polyketide_synthase", "perc_ident": 33, "blastscore": 105, "perc_coverage": 65.47619047619048, "evalue": 9.8e-21, "locus_tag": "WP_088984503.1"}], ["input|c1|197731-199305|-|input.path1.gene43|", 8, {"name": "GA0070618_RS29200", "genecluster": "NZ_LT607413_c6800632->6912269", "start": 6852563, "end": 6859090, "strand": "-", "annotation": "type_I_polyketide_synthase", "perc_ident": 33, "blastscore": 105, "perc_coverage": 63.39285714285714, "evalue": 1.3e-20, "locus_tag": "WP_088984502.1"}]]}], [{"accession": "NW_001939264", "cluster_label": "c83478-170272", "proteins": ["XP_001942161.1", "XP_001942162.1", "XP_001942163.1", "XP_001942164.1", "XP_001942165.1", "XP_001942166.1", "XP_001942167.1", "XP_001942168.1"], "description": "Pyrenophora tritici-repentis Pt-1C-BFP supercont1.21, whole genome shotgun sequence", "cluster_type": "NRPS,T1PKS", "tags": ["PTRG_11830", "PTRG_11831", "PTRG_11832", "PTRG_11833", "PTRG_11834", "PTRG_11835", "PTRG_11836", "PTRG_11837"]}, {"hits": 2, "core_gene_hits": 1, "blast_score": 1372.0, "synteny_score": 0, "core_bonus": 3, "pairings": [["input|c1|176318-184648|-|input.path1.gene39|", 4, {"name": "PTRG_11830", "genecluster": "NW_001939264_c83478-170272", "start": 103479, "end": 113070, "strand": "+", "annotation": "fatty_acid_synthase_S-acetyltransferase", "perc_ident": 35, "blastscore": 1300, "perc_coverage": 100.63775510204083, "evalue": 0.0, "locus_tag": "XP_001942161.1"}], ["input|c1|195784-197634|+|input.path1.gene42|", 7, {"name": "PTRG_11837", "genecluster": "NW_001939264_c83478-170272", "start": 166333, "end": 167922, "strand": "+", "annotation": "cytochrome_P450", "perc_ident": 31, "blastscore": 72, "perc_coverage": 46.975806451612904, "evalue": 1.4e-10, "locus_tag": "XP_001942168.1"}]]}], [{"accession": "NZ_CP003987", "cluster_label": "c3951826-4057374", "proteins": ["WP_039633264.1", "WP_039633267.1", "WP_039633269.1", "WP_039633271.1", "WP_039640914.1", "WP_039633273.1", "WP_039633274.1", "WP_107080447.1", "WP_039633276.1", "WP_039633279.1", "WP_039633281.1", "WP_039633283.1", "WP_039633285.1", "WP_039633287.1", "WP_052286756.1", "WP_039633289.1", "WP_078876216.1", "WP_039633290.1", "WP_039633292.1", "WP_052286757.1", "WP_039633294.1", "WP_078875766.1", "WP_039633296.1", "WP_039633297.1", "WP_039633299.1", "WP_039633302.1", "WP_039640927.1", "WP_039633305.1", "WP_073445957.1", "WP_039633308.1", "WP_039633310.1", "WP_039633313.1", "WP_039633315.1", "WP_039640929.1", "WP_039633317.1", "WP_039633319.1", "WP_039633320.1", "WP_039633322.1"], "description": "Streptomyces sp. 769 chromosome, complete genome", "cluster_type": "T1PKS", "tags": ["GZL_RS16680", "GZL_RS16685", "GZL_RS16690", "GZL_RS16695", "GZL_RS16700", "GZL_RS16705", "GZL_RS16710", "GZL_RS16715", "GZL_RS16720", "GZL_RS16725", "GZL_RS16730", "GZL_RS16735", "GZL_RS16740", "GZL_RS16745", "GZL_RS16750", "GZL_RS16755", "GZL_RS16760", "GZL_RS16765", "GZL_RS47730", "GZL_RS16775", "GZL_RS16780", "GZL_RS16785", "GZL_RS16790", "GZL_RS16795", "GZL_RS16800", "GZL_RS16805", "GZL_RS16810", "GZL_RS16815", "GZL_RS16820", "GZL_RS16825", "GZL_RS16830", "GZL_RS16835", "GZL_RS16840", "GZL_RS16845", "GZL_RS16850", "GZL_RS16855", "GZL_RS16860", "GZL_RS16865"]}, {"hits": 2, "core_gene_hits": 1, "blast_score": 1347.0, "synteny_score": 0, "core_bonus": 3, "pairings": [["input|c1|169120-171784|+|input.path1.gene38|", 3, {"name": "GZL_RS16715", "genecluster": "NZ_CP003987_c3951826-4057374", "start": 3961739, "end": 3964048, "strand": "-", "annotation": "glycosyl_hydrolase", "perc_ident": 31, "blastscore": 319, "perc_coverage": 92.85714285714286, "evalue": 8.5e-85, "locus_tag": "WP_107080447.1"}], ["input|c1|176318-184648|-|input.path1.gene39|", 4, {"name": "GZL_RS16785", "genecluster": "NZ_CP003987_c3951826-4057374", "start": 4028300, "end": 4037662, "strand": "-", "annotation": "type_I_polyketide_synthase", "perc_ident": 31, "blastscore": 345, "perc_coverage": 33.97108843537415, "evalue": 5.1e-92, "locus_tag": "WP_078875766.1"}], ["input|c1|176318-184648|-|input.path1.gene39|", 4, {"name": "GZL_RS16765", "genecluster": "NZ_CP003987_c3951826-4057374", "start": 3997465, "end": 4002321, "strand": "-", "annotation": "type_I_polyketide_synthase", "perc_ident": 31, "blastscore": 342, "perc_coverage": 34.01360544217687, "evalue": 4.3e-91, "locus_tag": "WP_039633290.1"}], ["input|c1|176318-184648|-|input.path1.gene39|", 4, {"name": "GZL_RS47730", "genecluster": "NZ_CP003987_c3951826-4057374", "start": 4002321, "end": 4013465, "strand": "-", "annotation": "type_I_polyketide_synthase", "perc_ident": 31, "blastscore": 341, "perc_coverage": 34.14115646258503, "evalue": 9.7e-91, "locus_tag": "WP_039633292.1"}]]}], [{"accession": "RRCJ01000014", "cluster_label": "c190520-279910", "proteins": ["TLD18015.1", "TLD18188.1", "TLD18113.1", "TLD18176.1", "TLD18013.1", "TLD18174.1", "TLD18132.1", "TLD18131.1", "TLD18130.1", "TLD18129.1", "TLD18128.1", "TLD18099.1", "TLD18127.1", "TLD18175.1", "TLD18134.1", "TLD18020.1", "TLD18021.1", "TLD18022.1", "TLD18023.1", "TLD18019.1", "TLD18201.1", "TLD18202.1", "TLD18054.1", "TLD18137.1", "TLD18138.1", "TLD18118.1", "TLD18117.1", "TLD18160.1", "TLD18119.1", "TLD18025.1"], "description": "Pyricularia sp. CBS 133598 strain NI919 Pyricularia_sp_LS_NI919_Scf_14, whole genome shotgun sequence", "cluster_type": "NRPS,T1PKS", "tags": ["PspLS_10415", "PspLS_10416", "PspLS_10417", "PspLS_10418", "PspLS_10419", "PspLS_10420", "PspLS_10421", "PspLS_10422", "PspLS_10423", "PspLS_10424", "PspLS_10425", "PspLS_10426", "PspLS_10427", "PspLS_10428", "PspLS_10429", "PspLS_10430", "PspLS_10431", "PspLS_10432", "PspLS_10433", "PspLS_10434", "PspLS_10435", "PspLS_10436", "PspLS_10437", "PspLS_10438", "PspLS_10439", "PspLS_10440", "PspLS_10441", "PspLS_10442", "PspLS_10443", "PspLS_10444"]}, {"hits": 2, "core_gene_hits": 1, "blast_score": 1176.0, "synteny_score": 0, "core_bonus": 3, "pairings": [["input|c1|176318-184648|-|input.path1.gene39|", 4, {"name": "PspLS_10429", "genecluster": "RRCJ01000014_c190520-279910", "start": 232083, "end": 240520, "strand": "-", "annotation": "hypothetical_protein", "perc_ident": 32, "blastscore": 1034, "perc_coverage": 104.46428571428572, "evalue": 1.8e-299, "locus_tag": "TLD18134.1"}], ["input|c1|195784-197634|+|input.path1.gene42|", 7, {"name": "PspLS_10425", "genecluster": "RRCJ01000014_c190520-279910", "start": 225700, "end": 227569, "strand": "-", "annotation": "hypothetical_protein", "perc_ident": 32, "blastscore": 142, "perc_coverage": 57.86290322580645, "evalue": 1.1e-31, "locus_tag": "TLD18128.1"}]]}], [{"accession": "CM000596", "cluster_label": "c281790-326573", "proteins": ["KNA98364.1", "KNA98365.1", "KNA98366.1", "KNA98367.1", "KNA98369.1", "KNA98368.1", "KNA98370.1", "KNA98371.1", "KNA98372.1", "KNA98373.1", "KNA98374.1", "KNA98375.1", "KNA98376.1", "KNA98377.1", "KNA98378.1", "KNA98379.1", "KNA98380.1", "KNA98381.1", "KNA98383.1", "KNA98382.1"], "description": "Fusarium oxysporum f. sp. lycopersici 4287 chromosome 8, whole genome shotgun sequence", "cluster_type": "T1PKS", "tags": ["FOXG_02733", "FOXG_02734", "FOXG_18397", "FOXG_02735", "FOXG_02736", "FOXG_02736_KNA98368.1", "FOXG_02736_KNA98370.1", "FOXG_02737", "FOXG_02738", "FOXG_02739", "FOXG_02740", "FOXG_02741", "FOXG_02742", "FOXG_02743", "FOXG_02744", "FOXG_02745", "FOXG_02746", "FOXG_02747", "FOXG_02748_KNA98383.1", "FOXG_02748"]}, {"hits": 2, "core_gene_hits": 1, "blast_score": 1156.0, "synteny_score": 0, "core_bonus": 3, "pairings": [["input|c1|169120-171784|+|input.path1.gene38|", 3, {"name": "FOXG_02734", "genecluster": "CM000596_c281790-326573", "start": 285003, "end": 287428, "strand": "-", "annotation": "hypothetical_protein", "perc_ident": 32, "blastscore": 131, "perc_coverage": 34.67741935483871, "evalue": 5.6e-28, "locus_tag": "KNA98365.1"}], ["input|c1|176318-184648|-|input.path1.gene39|", 4, {"name": "FOXG_02741", "genecluster": "CM000596_c281790-326573", "start": 299792, "end": 307760, "strand": "+", "annotation": "hypothetical_protein", "perc_ident": 31, "blastscore": 1025, "perc_coverage": 105.27210884353741, "evalue": 8.5e-297, "locus_tag": "KNA98375.1"}]]}], [{"accession": "NC_030993", "cluster_label": "c281790-326573", "proteins": ["XP_018236410.1", "XP_018236411.1", "XP_018236412.1", "XP_018236413.1", "XP_018236415.1", "XP_018236414.1", "XP_018236416.1", "XP_018236417.1", "XP_018236418.1", "XP_018236419.1", "XP_018236420.1", "XP_018236421.1", "XP_018236422.1", "XP_018236423.1", "XP_018236424.1", "XP_018236425.1", "XP_018236426.1", "XP_018236427.1", "XP_018236429.1", "XP_018236428.1"], "description": "Fusarium oxysporum f. sp. lycopersici 4287 chromosome 8, whole genome shotgun sequence", "cluster_type": "T1PKS", "tags": ["FOXG_02733", "FOXG_02734", "FOXG_18397", "FOXG_02735", "FOXG_02736", "FOXG_02736_XP_018236414.1", "FOXG_02736_XP_018236416.1", "FOXG_02737", "FOXG_02738", "FOXG_02739", "FOXG_02740", "FOXG_02741", "FOXG_02742", "FOXG_02743", "FOXG_02744", "FOXG_02745", "FOXG_02746", "FOXG_02747", "FOXG_02748_XP_018236429.1", "FOXG_02748"]}, {"hits": 2, "core_gene_hits": 1, "blast_score": 1156.0, "synteny_score": 0, "core_bonus": 3, "pairings": [["input|c1|169120-171784|+|input.path1.gene38|", 3, {"name": "FOXG_02734", "genecluster": "NC_030993_c281790-326573", "start": 285003, "end": 287428, "strand": "-", "annotation": "hypothetical_protein", "perc_ident": 32, "blastscore": 131, "perc_coverage": 34.67741935483871, "evalue": 5.6e-28, "locus_tag": "XP_018236411.1"}], ["input|c1|176318-184648|-|input.path1.gene39|", 4, {"name": "FOXG_02741", "genecluster": "NC_030993_c281790-326573", "start": 299792, "end": 307760, "strand": "+", "annotation": "hypothetical_protein", "perc_ident": 31, "blastscore": 1025, "perc_coverage": 105.27210884353741, "evalue": 8.5e-297, "locus_tag": "XP_018236421.1"}]]}], [{"accession": "NZ_CP012159", "cluster_label": "c7479336-7584891", "proteins": ["WP_082362831.1", "WP_050433104.1", "WP_050433105.1", "WP_050433106.1", "WP_050433108.1", "WP_050436154.1", "WP_050433109.1", "WP_050433110.1", "WP_050433112.1", "WP_050433113.1", "WP_050433114.1", "WP_050433115.1", "WP_050433116.1", "WP_050433117.1", "WP_050433118.1", "WP_050433119.1", "WP_050433120.1", "WP_050433121.1", "WP_169796669.1", "WP_050433123.1", "WP_050433124.1", "WP_156338893.1", "WP_063796356.1", "WP_050433126.1", "WP_050433127.1", "WP_050433128.1", "WP_050433129.1", "WP_050433130.1"], "description": "Chondromyces crocatus strain Cm c5 chromosome, complete genome", "cluster_type": "NRPS,T1PKS", "tags": ["CMC5_RS26885", "CMC5_RS26890", "CMC5_RS26895", "CMC5_RS26900", "CMC5_RS26905", "CMC5_RS26910", "CMC5_RS26915", "CMC5_RS26920", "CMC5_RS26950", "CMC5_RS26955", "CMC5_RS26960", "CMC5_RS26965", "CMC5_RS26970", "CMC5_RS26975", "CMC5_RS26980", "CMC5_RS26985", "CMC5_RS26990", "CMC5_RS26995", "CMC5_RS27000", "CMC5_RS27005", "CMC5_RS27010", "CMC5_RS27015", "CMC5_RS27020", "CMC5_RS27025", "CMC5_RS27030", "CMC5_RS27035", "CMC5_RS27040", "CMC5_RS27130"]}, {"hits": 2, "core_gene_hits": 1, "blast_score": 1149.0, "synteny_score": 0, "core_bonus": 3, "pairings": [["input|c1|176318-184648|-|input.path1.gene39|", 4, {"name": "CMC5_RS27005", "genecluster": "NZ_CP012159_c7479336-7584891", "start": 7554872, "end": 7560502, "strand": "+", "annotation": "type_I_polyketide_synthase", "perc_ident": 33, "blastscore": 360, "perc_coverage": 32.22789115646258, "evalue": 1.2e-96, "locus_tag": "WP_050433123.1"}], ["input|c1|176318-184648|-|input.path1.gene39|", 4, {"name": "CMC5_RS26960", "genecluster": "NZ_CP012159_c7479336-7584891", "start": 7505592, "end": 7515803, "strand": "+", "annotation": "type_I_polyketide_synthase", "perc_ident": 32, "blastscore": 349, "perc_coverage": 33.92857142857143, "evalue": 3.5e-93, "locus_tag": "WP_050433114.1"}], ["input|c1|176318-184648|-|input.path1.gene39|", 4, {"name": "CMC5_RS26985", "genecluster": "NZ_CP012159_c7479336-7584891", "start": 7538058, "end": 7546898, "strand": "+", "annotation": "type_I_polyketide_synthase", "perc_ident": 31, "blastscore": 332, "perc_coverage": 33.843537414965986, "evalue": 2.6e-88, "locus_tag": "WP_050433119.1"}], ["input|c1|197731-199305|-|input.path1.gene43|", 8, {"name": "CMC5_RS26955", "genecluster": "NZ_CP012159_c7479336-7584891", "start": 7499052, "end": 7505570, "strand": "+", "annotation": "type_I_polyketide_synthase", "perc_ident": 33, "blastscore": 108, "perc_coverage": 69.04761904761905, "evalue": 2e-21, "locus_tag": "WP_050433113.1"}]]}], [{"accession": "NZ_CP019724", "cluster_label": "c7901927-8054647", "proteins": ["WP_055420185.1", "WP_055420873.1", "WP_055420184.1", "WP_055420183.1", "WP_055420182.1", "WP_055420181.1", "B1H29_RS34705", "WP_055420180.1", "WP_055420179.1", "WP_055420178.1", "B1H29_RS37775", "WP_055420177.1", "WP_055420176.1", "WP_055420175.1", "WP_055420174.1", "WP_055420173.1", "WP_055420172.1", "B1H29_RS37780", "B1H29_RS37785", "WP_107095360.1", "WP_079160630.1", "WP_055420169.1", "WP_107426759.1", "WP_079160631.1", "WP_055420168.1", "WP_079160632.1", "WP_055420167.1", "WP_055420166.1", "WP_055420871.1", "WP_055420165.1", "WP_055420164.1", "B1H29_RS34845", "WP_055420163.1", "WP_055420162.1", "WP_055420161.1", "WP_055420160.1", "WP_107095337.1", "WP_055420159.1", "WP_055420158.1"], "description": "Streptomyces pactum strain ACT12 chromosome, complete genome", "cluster_type": "NRPS-like,T1PKS", "tags": ["B1H29_RS34675", "B1H29_RS34680", "B1H29_RS34685", "B1H29_RS34690", "B1H29_RS34695", "B1H29_RS34700", "B1H29_RS34705", "B1H29_RS34710", "B1H29_RS34715", "B1H29_RS34720", "B1H29_RS37775", "B1H29_RS34725", "B1H29_RS34730", "B1H29_RS34735", "B1H29_RS34740", "B1H29_RS34745", "B1H29_RS34750", "B1H29_RS37780", "B1H29_RS37785", "B1H29_RS37790", "B1H29_RS34760", "B1H29_RS34765", "B1H29_RS37795", "B1H29_RS34805", "B1H29_RS34810", "B1H29_RS34815", "B1H29_RS34820", "B1H29_RS34825", "B1H29_RS34830", "B1H29_RS34835", "B1H29_RS34840", "B1H29_RS34845", "B1H29_RS34850", "B1H29_RS34855", "B1H29_RS34860", "B1H29_RS34865", "B1H29_RS34870", "B1H29_RS34875", "B1H29_RS34880"]}, {"hits": 2, "core_gene_hits": 1, "blast_score": 1127.0, "synteny_score": 0, "core_bonus": 3, "pairings": [["input|c1|176318-184648|-|input.path1.gene39|", 4, {"name": "B1H29_RS34765", "genecluster": "NZ_CP019724_c7901927-8054647", "start": 7971914, "end": 7976791, "strand": "+", "annotation": "alpha/beta_fold_hydrolase", "perc_ident": 31, "blastscore": 358, "perc_coverage": 37.244897959183675, "evalue": 7.6e-96, "locus_tag": "WP_055420169.1"}], ["input|c1|176318-184648|-|input.path1.gene39|", 4, {"name": "B1H29_RS34820", "genecluster": "NZ_CP019724_c7901927-8054647", "start": 8029607, "end": 8035006, "strand": "-", "annotation": "type_I_polyketide_synthase", "perc_ident": 32, "blastscore": 346, "perc_coverage": 33.886054421768705, "evalue": 1.8e-92, "locus_tag": "WP_055420167.1"}], ["input|c1|176318-184648|-|input.path1.gene39|", 4, {"name": "B1H29_RS34760", "genecluster": "NZ_CP019724_c7901927-8054647", "start": 7948479, "end": 7971875, "strand": "+", "annotation": "type_I_polyketide_synthase", "perc_ident": 31, "blastscore": 332, "perc_coverage": 33.50340136054422, "evalue": 4.5e-88, "locus_tag": "WP_079160630.1"}], ["input|c1|197731-199305|-|input.path1.gene43|", 8, {"name": "B1H29_RS37795", "genecluster": "NZ_CP019724_c7901927-8054647", "start": 7977132, "end": 7994408, "strand": "+", "annotation": "type_I_polyketide_synthase", "perc_ident": 31, "blastscore": 91, "perc_coverage": 66.07142857142857, "evalue": 1.9e-16, "locus_tag": "WP_107426759.1"}]]}], [{"accession": "NZ_MKZR01000001", "cluster_label": "c<6571078-6673022", "proteins": ["BI334_RS38505", "WP_131827210.1", "WP_044495246.1", "WP_008189688.1", "WP_063747954.1", "WP_131827211.1", "WP_071986852.1", "WP_008182190.1", "WP_008182188.1", "WP_008182185.1", "WP_008188615.1", "WP_008182183.1", "WP_008191774.1", "WP_008191777.1", "WP_008191782.1", "WP_008191784.1", "WP_008191786.1", "WP_008191793.1", "WP_008191795.1", "WP_008191797.1", "WP_008191799.1", "WP_008191801.1", "WP_081432022.1", "BI334_RS35730", "BI334_RS35735", "BI334_RS38520", "BI334_RS35740", "WP_008191806.1", "WP_008191809.1", "WP_008191812.1", "WP_008191815.1", "WP_008191817.1", "WP_008191819.1", "BI334_RS35745", "BI334_RS27460", "BI334_RS27465", "WP_071986996.1", "BI334_RS27475", "WP_044495899.1", "BI334_RS38525", "WP_008191839.1", "WP_008191841.1", "WP_131827429.1", "BI334_RS27505", "BI334_RS27510", "WP_008191847.1", "WP_008191848.1", "WP_008191850.1", "BI334_RS27530"], "description": "Moorea producens 3L Ga0081465_101, whole genome shotgun sequence", "cluster_type": "NRPS,PKS-like,T1PKS,T3PKS", "tags": ["BI334_RS38505", "BI334_RS27310", "BI334_RS27315", "BI334_RS27320", "BI334_RS27325", "BI334_RS27330", "BI334_RS27335", "BI334_RS27340", "BI334_RS27345", "BI334_RS27350", "BI334_RS41470", "BI334_RS27360", "BI334_RS27365", "BI334_RS27370", "BI334_RS27375", "BI334_RS27380", "BI334_RS27385", "BI334_RS27390", "BI334_RS27395", "BI334_RS27400", "BI334_RS27405", "BI334_RS27410", "BI334_RS35725", "BI334_RS35730", "BI334_RS35735", "BI334_RS38520", "BI334_RS35740", "BI334_RS27420", "BI334_RS27425", "BI334_RS27430", "BI334_RS27435", "BI334_RS27440", "BI334_RS27445", "BI334_RS35745", "BI334_RS27460", "BI334_RS27465", "BI334_RS27470", "BI334_RS27475", "BI334_RS27480", "BI334_RS38525", "BI334_RS27490", "BI334_RS27495", "BI334_RS27500", "BI334_RS27505", "BI334_RS27510", "BI334_RS27515", "BI334_RS27520", "BI334_RS27525", "BI334_RS27530"]}, {"hits": 2, "core_gene_hits": 1, "blast_score": 1126.0, "synteny_score": 0, "core_bonus": 3, "pairings": [["input|c1|176318-184648|-|input.path1.gene39|", 4, {"name": "BI334_RS27400", "genecluster": "NZ_MKZR01000001_c<6571078-6673022", "start": 6616989, "end": 6621959, "strand": "-", "annotation": "type_I_polyketide_synthase", "perc_ident": 31, "blastscore": 350, "perc_coverage": 32.78061224489796, "evalue": 1.6e-93, "locus_tag": "WP_008191797.1"}], ["input|c1|176318-184648|-|input.path1.gene39|", 4, {"name": "BI334_RS27385", "genecluster": "NZ_MKZR01000001_c<6571078-6673022", "start": 6597313, "end": 6603183, "strand": "-", "annotation": "type_I_polyketide_synthase", "perc_ident": 32, "blastscore": 345, "perc_coverage": 32.61054421768708, "evalue": 5.1e-92, "locus_tag": "WP_008191786.1"}], ["input|c1|176318-184648|-|input.path1.gene39|", 4, {"name": "BI334_RS27440", "genecluster": "NZ_MKZR01000001_c<6571078-6673022", "start": 6646802, "end": 6653737, "strand": "-", "annotation": "GNAT_family_N-acetyltransferase", "perc_ident": 31, "blastscore": 337, "perc_coverage": 34.226190476190474, "evalue": 8.2e-90, "locus_tag": "WP_008191817.1"}], ["input|c1|197731-199305|-|input.path1.gene43|", 8, {"name": "BI334_RS27405", "genecluster": "NZ_MKZR01000001_c<6571078-6673022", "start": 6621959, "end": 6628558, "strand": "-", "annotation": "type_I_polyketide_synthase", "perc_ident": 31, "blastscore": 94, "perc_coverage": 66.66666666666666, "evalue": 2.3e-17, "locus_tag": "WP_008191799.1"}]]}], [{"accession": "NZ_LT907981", "cluster_label": "c252951-441453", "proteins": ["WP_159394943.1", "WP_107470919.1", "WP_093488122.1", "WP_096211632.1", "WP_093649298.1", "WP_159394944.1", "WP_093488114.1", "WP_093649296.1", "WP_096211634.1", "WP_096215237.1", "WP_096211635.1", "WP_040902100.1", "WP_096215238.1", "WP_093488106.1", "WP_173909942.1", "WP_096215240.1", "WP_096211636.1", "WP_096211637.1", "WP_096211638.1", "WP_096211639.1", "WP_093488056.1", "WP_093488054.1", "WP_093488052.1", "WP_096211640.1", "WP_143048128.1", "WP_096211641.1", "WP_096211642.1", "WP_096211643.1", "WP_096211644.1", "WP_173909691.1", "WP_096215241.1", "WP_093488035.1", "WP_096211645.1", "WP_159394945.1", "WP_093488029.1", "WP_096211647.1", "WP_093488024.1", "WP_096211648.1", "WP_093488020.1", "WP_096211649.1", "WP_096215242.1", "WP_173909943.1", "CPH93_RS36080", "CPH93_RS36085", "CPH93_RS36090", "CPH93_RS01275", "CPH93_RS01280", "WP_096211650.1", "WP_159394946.1", "WP_096215245.1", "WP_096211651.1", "WP_096211652.1", "WP_093488002.1", "WP_096211653.1", "WP_096211654.1", "WP_096211655.1", "WP_093487992.1", "WP_096211656.1", "WP_096211657.1", "WP_093487986.1", "WP_159394947.1", "WP_096211659.1", "WP_040901966.1", "WP_096215246.1", "WP_093487978.1", "WP_093489581.1", "WP_093649290.1", "WP_096211660.1"], "description": "Streptomyces sp. 2323.1 chromosome I", "cluster_type": "NRPS-like,PKS-like,T1PKS,butyrolactone,oligosaccharide", "tags": ["CPH93_RS01065", "CPH93_RS01070", "CPH93_RS01075", "CPH93_RS01080", "CPH93_RS01085", "CPH93_RS01090", "CPH93_RS01095", "CPH93_RS01100", "CPH93_RS01105", "CPH93_RS01110", "CPH93_RS01115", "CPH93_RS01120", "CPH93_RS01125", "CPH93_RS01130", "CPH93_RS01135", "CPH93_RS01140", "CPH93_RS01145", "CPH93_RS01150", "CPH93_RS01155", "CPH93_RS01160", "CPH93_RS01165", "CPH93_RS01170", "CPH93_RS01175", "CPH93_RS01180", "CPH93_RS01185", "CPH93_RS01190", "CPH93_RS01195", "CPH93_RS01200", "CPH93_RS01205", "CPH93_RS01210", "CPH93_RS01215", "CPH93_RS01220", "CPH93_RS01225", "CPH93_RS01230", "CPH93_RS01235", "CPH93_RS01240", "CPH93_RS01245", "CPH93_RS01250", "CPH93_RS01255", "CPH93_RS01260", "CPH93_RS01265", "CPH93_RS36075", "CPH93_RS36080", "CPH93_RS36085", "CPH93_RS36090", "CPH93_RS01275", "CPH93_RS01280", "CPH93_RS01285", "CPH93_RS01290", "CPH93_RS01295", "CPH93_RS01300", "CPH93_RS01305", "CPH93_RS01310", "CPH93_RS01315", "CPH93_RS01320", "CPH93_RS01325", "CPH93_RS01330", "CPH93_RS01335", "CPH93_RS01340", "CPH93_RS01345", "CPH93_RS01350", "CPH93_RS01355", "CPH93_RS01360", "CPH93_RS01365", "CPH93_RS01370", "CPH93_RS01375", "CPH93_RS01380", "CPH93_RS01385"]}, {"hits": 2, "core_gene_hits": 1, "blast_score": 1092.0, "synteny_score": 0, "core_bonus": 3, "pairings": [["input|c1|176318-184648|-|input.path1.gene39|", 4, {"name": "CPH93_RS01320", "genecluster": "NZ_LT907981_c252951-441453", "start": 409060, "end": 421764, "strand": "-", "annotation": "type_I_polyketide_synthase", "perc_ident": 31, "blastscore": 348, "perc_coverage": 34.65136054421769, "evalue": 6.1e-93, "locus_tag": "WP_096211654.1"}], ["input|c1|176318-184648|-|input.path1.gene39|", 4, {"name": "CPH93_RS01260", "genecluster": "NZ_LT907981_c252951-441453", "start": 310055, "end": 320983, "strand": "-", "annotation": "type_I_polyketide_synthase", "perc_ident": 31, "blastscore": 326, "perc_coverage": 34.05612244897959, "evalue": 2.5e-86, "locus_tag": "WP_096211649.1"}], ["input|c1|176318-184648|-|input.path1.gene39|", 4, {"name": "CPH93_RS01285", "genecluster": "NZ_LT907981_c252951-441453", "start": 362248, "end": 378000, "strand": "-", "annotation": "type_I_polyketide_synthase", "perc_ident": 31, "blastscore": 292, "perc_coverage": 31.93027210884354, "evalue": 5.1e-76, "locus_tag": "WP_096211650.1"}], ["input|c1|197731-199305|-|input.path1.gene43|", 8, {"name": "CPH93_RS01305", "genecluster": "NZ_LT907981_c252951-441453", "start": 391875, "end": 392891, "strand": "-", "annotation": "NADP-dependent_oxidoreductase", "perc_ident": 32, "blastscore": 126, "perc_coverage": 98.80952380952381, "evalue": 7e-27, "locus_tag": "WP_096211652.1"}]]}], [{"accession": "NZ_CP047147", "cluster_label": "c63289-333437", "proteins": ["GR131_RS00230", "WP_159311681.1", "WP_159311682.1", "WP_018896353.1", "WP_159311683.1", "WP_159311684.1", "WP_159311685.1", "WP_159311686.1", "WP_008414041.1", "WP_008414039.1", "WP_003946453.1", "WP_003946454.1", "WP_018469564.1", "WP_159311687.1", "WP_018896348.1", "WP_159311688.1", "WP_159311689.1", "WP_030310691.1", "WP_159311690.1", "WP_159311691.1", "WP_159311692.1", "WP_159313832.1", "WP_003946468.1", "WP_159311693.1", "WP_015508344.1", "WP_010639214.1", "GR131_RS00360", "WP_003946473.1", "WP_003946474.1", "WP_159311694.1", "WP_010639217.1", "WP_059212594.1", "WP_159311695.1", "WP_159311696.1", "WP_127450900.1", "WP_159311697.1", "WP_159311698.1", "WP_003946487.1", "WP_159311699.1", "WP_159311700.1", "WP_159311701.1", "WP_008416036.1", "WP_018895805.1", "WP_159311702.1", "WP_159311703.1", "WP_159311704.1", "WP_159311705.1", "WP_159311706.1", "WP_003946500.1", "WP_010639244.1", "WP_003946502.1", "WP_031178055.1", "WP_030768683.1", "WP_129829540.1", "WP_018469592.1", "WP_003946507.1", "WP_008405862.1", "WP_159311707.1", "WP_008405866.1", "WP_008405868.1", "WP_023420843.1", "WP_100750574.1", "WP_075987762.1", "WP_030768702.1", "WP_159311708.1", "WP_008408073.1", "WP_015508330.1", "WP_159311709.1", "WP_159311710.1", "WP_159311711.1", "WP_030768726.1", "WP_003946523.1", "WP_008414609.1", "WP_121841471.1", "WP_159311712.1", "WP_159311713.1", "WP_003946527.1", "WP_008414590.1", "WP_159311714.1", "WP_159311715.1", "WP_159311716.1", "WP_159311717.1", "WP_159311718.1", "WP_003946540.1", "WP_010639302.1", "WP_159311719.1", "GR131_RS00660", "WP_159311720.1", "WP_003946545.1", "WP_015508320.1", "WP_079055409.1", "WP_159311721.1", "WP_008414910.1", "WP_026235379.1", "WP_008414907.1", "WP_159311722.1", "WP_121843019.1", "WP_127450961.1", "WP_008414901.1", "WP_129820333.1", "WP_146582419.1", "WP_026235380.1"], "description": "Streptomyces sp. GF20 chromosome, complete genome", "cluster_type": "NRPS,NRPS-like,T1PKS,lanthipeptide", "tags": ["GR131_RS00230", "GR131_RS00235", "GR131_RS00240", "GR131_RS00245", "GR131_RS00250", "GR131_RS00255", "GR131_RS00260", "GR131_RS00265", "GR131_RS00270", "GR131_RS00275", "GR131_RS00280", "GR131_RS00285", "GR131_RS00290", "GR131_RS00295", "GR131_RS00300", "GR131_RS00305", "GR131_RS00310", "GR131_RS00315", "GR131_RS00320", "GR131_RS00325", "GR131_RS00330", "GR131_RS00335", "GR131_RS00340", "GR131_RS00345", "GR131_RS00350", "GR131_RS00355", "GR131_RS00360", "GR131_RS00365", "GR131_RS00370", "GR131_RS00375", "GR131_RS00380", "GR131_RS00385", "GR131_RS00390", "GR131_RS00395", "GR131_RS00400", "GR131_RS00405", "GR131_RS00410", "GR131_RS00415", "GR131_RS00420", "GR131_RS00425", "GR131_RS00430", "GR131_RS00435", "GR131_RS00440", "GR131_RS00445", "GR131_RS00450", "GR131_RS00455", "GR131_RS00460", "GR131_RS00465", "GR131_RS00470", "GR131_RS00475", "GR131_RS00480", "GR131_RS00485", "GR131_RS00490", "GR131_RS00495", "GR131_RS00500", "GR131_RS00505", "GR131_RS00510", "GR131_RS00515", "GR131_RS00520", "GR131_RS00525", "GR131_RS00530", "GR131_RS00535", "GR131_RS00540", "GR131_RS00545", "GR131_RS00550", "GR131_RS00555", "GR131_RS00560", "GR131_RS00565", "GR131_RS00570", "GR131_RS00575", "GR131_RS00580", "GR131_RS00585", "GR131_RS00590", "GR131_RS00595", "GR131_RS00600", "GR131_RS00605", "GR131_RS00610", "GR131_RS00615", "GR131_RS00620", "GR131_RS00625", "GR131_RS00630", "GR131_RS00635", "GR131_RS00640", "GR131_RS00645", "GR131_RS00650", "GR131_RS00655", "GR131_RS00660", "GR131_RS00665", "GR131_RS00670", "GR131_RS00675", "GR131_RS00680", "GR131_RS00685", "GR131_RS00690", "GR131_RS00695", "GR131_RS00700", "GR131_RS00705", "GR131_RS00710", "GR131_RS00715", "GR131_RS00720", "GR131_RS00725", "GR131_RS00730", "GR131_RS00735"]}, {"hits": 2, "core_gene_hits": 1, "blast_score": 1077.0, "synteny_score": 0, "core_bonus": 3, "pairings": [["input|c1|176318-184648|-|input.path1.gene39|", 4, {"name": "GR131_RS00605", "genecluster": "NZ_CP047147_c63289-333437", "start": 199651, "end": 204882, "strand": "+", "annotation": "AMP-binding_protein", "perc_ident": 31, "blastscore": 332, "perc_coverage": 34.01360544217687, "evalue": 2.6e-88, "locus_tag": "WP_159311713.1"}], ["input|c1|176318-184648|-|input.path1.gene39|", 4, {"name": "GR131_RS00625", "genecluster": "NZ_CP047147_c63289-333437", "start": 239710, "end": 256332, "strand": "-", "annotation": "SDR_family_NAD(P)-dependent_oxidoreductase", "perc_ident": 31, "blastscore": 332, "perc_coverage": 33.97108843537415, "evalue": 4.5e-88, "locus_tag": "WP_159311715.1"}], ["input|c1|176318-184648|-|input.path1.gene39|", 4, {"name": "GR131_RS00640", "genecluster": "NZ_CP047147_c63289-333437", "start": 286241, "end": 314878, "strand": "-", "annotation": "SDR_family_NAD(P)-dependent_oxidoreductase", "perc_ident": 31, "blastscore": 321, "perc_coverage": 33.886054421768705, "evalue": 6.1e-85, "locus_tag": "WP_159311718.1"}], ["input|c1|197731-199305|-|input.path1.gene43|", 8, {"name": "GR131_RS00625", "genecluster": "NZ_CP047147_c63289-333437", "start": 239710, "end": 256332, "strand": "-", "annotation": "SDR_family_NAD(P)-dependent_oxidoreductase", "perc_ident": 31, "blastscore": 92, "perc_coverage": 66.36904761904762, "evalue": 6.5e-17, "locus_tag": "WP_159311715.1"}]]}], [{"accession": "NC_026504", "cluster_label": "c1967-36181", "proteins": ["XP_001728000.2", "XP_958166.1", "XP_958167.1", "XP_011394320.1", "XP_011394319.1", "XP_958169.1", "XP_958170.1", "XP_958171.3", "XP_958172.3", "XP_011394335.1", "XP_011394334.1", "XP_011394322.1", "XP_011394321.1"], "description": "Neurospora crassa OR74A linkage group IV, whole genome shotgun sequence", "cluster_type": "T1PKS", "tags": ["NCU10285", "NCU09635", "NCU09636", "NCU09637_XP_011394320.1", "NCU09637", "NCU09638", "NCU09639", "NCU09640", "NCU09641", "NCU10572_XP_011394335.1", "NCU10572", "NCU09642_XP_011394322.1", "NCU09642"]}, {"hits": 2, "core_gene_hits": 1, "blast_score": 1074.0, "synteny_score": 0, "core_bonus": 3, "pairings": [["input|c1|176318-184648|-|input.path1.gene39|", 4, {"name": "NCU09638", "genecluster": "NC_026504_c1967-36181", "start": 11075, "end": 19163, "strand": "+", "annotation": "polyketide_synthase_5", "perc_ident": 31, "blastscore": 930, "perc_coverage": 109.82142857142858, "evalue": 2.9e-268, "locus_tag": "XP_958169.1"}], ["input|c1|192517-194480|-|input.path1.gene41|", 6, {"name": "NCU09640", "genecluster": "NC_026504_c1967-36181", "start": 22743, "end": 24429, "strand": "-", "annotation": "MFS_toxin_efflux_pump", "perc_ident": 42, "blastscore": 144, "perc_coverage": 48.704663212435236, "evalue": 1.7e-32, "locus_tag": "XP_958171.3"}]]}], [{"accession": "NZ_CP058693", "cluster_label": "c10355942-10464614", "proteins": ["WP_179939542.1", "HYQ63_RS43520", "WP_179939543.1", "WP_060943813.1", "WP_179939544.1", "WP_179939545.1", "WP_179939546.1", "WP_179941151.1", "WP_179941153.1", "WP_179939547.1", "WP_179939548.1", "WP_179939549.1", "WP_179939550.1", "HYQ63_RS43580", "WP_179939551.1", "WP_179931990.1", "HYQ63_RS43595", "WP_179939552.1", "WP_179939553.1", "WP_179939554.1", "HYQ63_RS43615", "HYQ63_RS43620", "HYQ63_RS43625", "HYQ63_RS43630", "WP_179941155.1", "HYQ63_RS43640", "HYQ63_RS43645", "HYQ63_RS43650", "HYQ63_RS43655", "HYQ63_RS43660", "WP_179941157.1", "WP_179939555.1", "HYQ63_RS43675", "HYQ63_RS43680", "HYQ63_RS43685", "WP_179939556.1", "HYQ63_RS43695", "HYQ63_RS43700", "HYQ63_RS43705", "HYQ63_RS43710", "HYQ63_RS43715", "WP_179941159.1", "WP_179939557.1", "WP_179931912.1", "WP_179931913.1", "WP_179939558.1", "WP_179939559.1", "HYQ63_RS43750", "HYQ63_RS43755", "HYQ63_RS43760", "WP_179939560.1", "WP_179939561.1", "WP_179939562.1", "WP_179939563.1", "WP_179939564.1", "HYQ63_RS43790", "WP_179939565.1", "WP_179939566.1", "WP_179941161.1", "WP_179932026.1", "WP_179939567.1", "WP_179939568.1", "WP_179939569.1", "WP_179939570.1", "WP_179939571.1", "WP_179932022.1", "WP_179939572.1", "WP_179941163.1", "WP_179932021.1", "WP_179939573.1", "WP_179939574.1"], "description": "Streptomyces sp. Rer75 chromosome", "cluster_type": "T1PKS,terpene", "tags": ["HYQ63_RS43515", "HYQ63_RS43520", "HYQ63_RS43525", "HYQ63_RS43530", "HYQ63_RS43535", "HYQ63_RS43540", "HYQ63_RS43545", "HYQ63_RS43550", "HYQ63_RS43555", "HYQ63_RS43560", "HYQ63_RS43565", "HYQ63_RS43570", "HYQ63_RS43575", "HYQ63_RS43580", "HYQ63_RS43585", "HYQ63_RS43590", "HYQ63_RS43595", "HYQ63_RS43600", "HYQ63_RS43605", "HYQ63_RS43610", "HYQ63_RS43615", "HYQ63_RS43620", "HYQ63_RS43625", "HYQ63_RS43630", "HYQ63_RS43635", "HYQ63_RS43640", "HYQ63_RS43645", "HYQ63_RS43650", "HYQ63_RS43655", "HYQ63_RS43660", "HYQ63_RS43665", "HYQ63_RS43670", "HYQ63_RS43675", "HYQ63_RS43680", "HYQ63_RS43685", "HYQ63_RS43690", "HYQ63_RS43695", "HYQ63_RS43700", "HYQ63_RS43705", "HYQ63_RS43710", "HYQ63_RS43715", "HYQ63_RS43720", "HYQ63_RS43725", "HYQ63_RS43730", "HYQ63_RS43735", "HYQ63_RS43740", "HYQ63_RS43745", "HYQ63_RS43750", "HYQ63_RS43755", "HYQ63_RS43760", "HYQ63_RS43765", "HYQ63_RS43770", "HYQ63_RS43775", "HYQ63_RS43780", "HYQ63_RS43785", "HYQ63_RS43790", "HYQ63_RS43795", "HYQ63_RS43800", "HYQ63_RS43805", "HYQ63_RS43810", "HYQ63_RS43815", "HYQ63_RS43820", "HYQ63_RS43825", "HYQ63_RS43830", "HYQ63_RS43835", "HYQ63_RS43840", "HYQ63_RS43845", "HYQ63_RS43850", "HYQ63_RS43855", "HYQ63_RS43860", "HYQ63_RS43865"]}, {"hits": 2, "core_gene_hits": 1, "blast_score": 1059.0, "synteny_score": 0, "core_bonus": 3, "pairings": [["input|c1|176318-184648|-|input.path1.gene39|", 4, {"name": "HYQ63_RS43625", "genecluster": "NZ_CP058693_c10355942-10464614", "start": 10379270, "end": 10381930, "strand": "+", "annotation": "type_I_polyketide_synthase", "perc_ident": 32, "blastscore": 334, "perc_coverage": 33.843537414965986, "evalue": 1.2e-88, "locus_tag": "HYQ63_RS43625"}], ["input|c1|176318-184648|-|input.path1.gene39|", 4, {"name": "HYQ63_RS43640", "genecluster": "NZ_CP058693_c10355942-10464614", "start": 10384149, "end": 10386881, "strand": "+", "annotation": "type_I_polyketide_synthase", "perc_ident": 31, "blastscore": 330, "perc_coverage": 34.09863945578231, "evalue": 1.3e-87, "locus_tag": "HYQ63_RS43640"}], ["input|c1|176318-184648|-|input.path1.gene39|", 4, {"name": "HYQ63_RS43655", "genecluster": "NZ_CP058693_c10355942-10464614", "start": 10389342, "end": 10393124, "strand": "+", "annotation": "SDR_family_NAD(P)-dependent_oxidoreductase", "perc_ident": 31, "blastscore": 330, "perc_coverage": 34.05612244897959, "evalue": 1.7e-87, "locus_tag": "HYQ63_RS43655"}], ["input|c1|197731-199305|-|input.path1.gene43|", 8, {"name": "HYQ63_RS43685", "genecluster": "NZ_CP058693_c10355942-10464614", "start": 10415242, "end": 10416039, "strand": "+", "annotation": "zinc-binding_dehydrogenase", "perc_ident": 31, "blastscore": 65, "perc_coverage": 54.166666666666664, "evalue": 1.5e-08, "locus_tag": "HYQ63_RS43685"}]]}], [{"accession": "NZ_CP023689", "cluster_label": "c954867-1189347", "proteins": ["WP_150498571.1", "WP_150498572.1", "CP983_RS04115", "WP_125524292.1", "WP_030958898.1", "WP_167537639.1", "WP_150498574.1", "WP_150498575.1", "WP_107908422.1", "WP_150498576.1", "WP_150498577.1", "WP_150506377.1", "WP_150498578.1", "WP_150498579.1", "WP_150506379.1", "CP983_RS43750", "CP983_RS43755", "CP983_RS04185", "CP983_RS04190", "CP983_RS04195", "CP983_RS04200", "CP983_RS04205", "CP983_RS04210", "CP983_RS43760", "WP_167537870.1", "CP983_RS43770", "CP983_RS43775", "CP983_RS43780", "CP983_RS43785", "CP983_RS43790", "WP_150498581.1", "CP983_RS04245", "CP983_RS43795", "CP983_RS43800", "CP983_RS04250", "CP983_RS04255", "CP983_RS43805", "CP983_RS04260", "CP983_RS04265", "CP983_RS43810", "CP983_RS43815", "CP983_RS04285", "WP_150498584.1", "WP_150498585.1", "WP_150498586.1", "WP_150498587.1", "WP_150506381.1", "WP_150498588.1", "WP_150498589.1", "WP_167537640.1", "WP_150498591.1", "WP_167537871.1", "CP983_RS04365", "CP983_RS04370", "CP983_RS04375", "WP_167537641.1", "WP_150498592.1", "WP_167537872.1", "CP983_RS43835", "CP983_RS43840", "WP_150498593.1", "WP_150498594.1", "WP_107908714.1", "WP_150498595.1", "WP_150498596.1", "WP_150498597.1", "WP_150498598.1", "WP_150498599.1", "WP_150498600.1", "WP_150498601.1", "WP_150498602.1", "WP_150506389.1", "WP_167537873.1", "WP_150498604.1", "WP_107908737.1", "WP_167537642.1", "WP_150498606.1", "WP_150498607.1", "WP_150498608.1", "WP_150498609.1", "WP_150498610.1"], "description": "Streptomyces chartreusis strain ATCC 14922 chromosome, complete genome", "cluster_type": "T1PKS", "tags": ["CP983_RS04105", "CP983_RS04110", "CP983_RS04115", "CP983_RS04120", "CP983_RS04125", "CP983_RS04130", "CP983_RS04135", "CP983_RS04140", "CP983_RS04145", "CP983_RS04150", "CP983_RS04155", "CP983_RS04160", "CP983_RS04165", "CP983_RS04170", "CP983_RS04175", "CP983_RS43750", "CP983_RS43755", "CP983_RS04185", "CP983_RS04190", "CP983_RS04195", "CP983_RS04200", "CP983_RS04205", "CP983_RS04210", "CP983_RS43760", "CP983_RS43765", "CP983_RS43770", "CP983_RS43775", "CP983_RS43780", "CP983_RS43785", "CP983_RS43790", "CP983_RS04235", "CP983_RS04245", "CP983_RS43795", "CP983_RS43800", "CP983_RS04250", "CP983_RS04255", "CP983_RS43805", "CP983_RS04260", "CP983_RS04265", "CP983_RS43810", "CP983_RS43815", "CP983_RS04285", "CP983_RS04290", "CP983_RS04295", "CP983_RS04300", "CP983_RS04305", "CP983_RS04310", "CP983_RS04315", "CP983_RS04320", "CP983_RS04325", "CP983_RS04330", "CP983_RS43820", "CP983_RS04365", "CP983_RS04370", "CP983_RS04375", "CP983_RS43825", "CP983_RS04405", "CP983_RS43830", "CP983_RS43835", "CP983_RS43840", "CP983_RS04430", "CP983_RS04435", "CP983_RS04440", "CP983_RS04445", "CP983_RS04450", "CP983_RS04455", "CP983_RS04460", "CP983_RS04465", "CP983_RS04470", "CP983_RS04475", "CP983_RS04480", "CP983_RS04485", "CP983_RS04490", "CP983_RS04495", "CP983_RS04500", "CP983_RS43845", "CP983_RS04510", "CP983_RS04515", "CP983_RS04520", "CP983_RS04525", "CP983_RS04530"]}, {"hits": 2, "core_gene_hits": 1, "blast_score": 995.0, "synteny_score": 0, "core_bonus": 3, "pairings": [["input|c1|176318-184648|-|input.path1.gene39|", 4, {"name": "CP983_RS04370", "genecluster": "NZ_CP023689_c954867-1189347", "start": 1080388, "end": 1084482, "strand": "-", "annotation": "SDR_family_NAD(P)-dependent_oxidoreductase", "perc_ident": 33, "blastscore": 322, "perc_coverage": 31.887755102040817, "evalue": 2.7e-85, "locus_tag": "CP983_RS04370"}], ["input|c1|176318-184648|-|input.path1.gene39|", 4, {"name": "CP983_RS43825", "genecluster": "NZ_CP023689_c954867-1189347", "start": 1088102, "end": 1097896, "strand": "-", "annotation": "SDR_family_NAD(P)-dependent_oxidoreductase", "perc_ident": 32, "blastscore": 321, "perc_coverage": 34.14115646258503, "evalue": 6.1e-85, "locus_tag": "WP_167537641.1"}], ["input|c1|176318-184648|-|input.path1.gene39|", 4, {"name": "CP983_RS43815", "genecluster": "NZ_CP023689_c954867-1189347", "start": 1049155, "end": 1051134, "strand": "-", "annotation": "type_I_polyketide_synthase", "perc_ident": 34, "blastscore": 290, "perc_coverage": 25.34013605442177, "evalue": 2e-75, "locus_tag": "CP983_RS43815"}], ["input|c1|197731-199305|-|input.path1.gene43|", 8, {"name": "CP983_RS04195", "genecluster": "NZ_CP023689_c954867-1189347", "start": 988655, "end": 989431, "strand": "-", "annotation": "zinc-binding_dehydrogenase", "perc_ident": 31, "blastscore": 62, "perc_coverage": 55.05952380952381, "evalue": 7.3e-08, "locus_tag": "CP983_RS04195"}]]}], [{"accession": "NZ_CP017311", "cluster_label": "c1550329-1672189", "proteins": ["WP_009518325.1", "WP_009518326.1", "WP_009518327.1", "WP_009518328.1", "WP_009518329.1", "WP_009518330.1", "WP_138820301.1", "WP_009518332.1", "WP_009518333.1", "WP_009518334.1", "WP_009518335.1", "WP_009518336.1", "WP_035622638.1", "WP_069902793.1", "WP_009518339.1", "WP_009518340.1", "WP_009518341.1", "WP_009518342.1", "WP_009518343.1", "WP_069902794.1", "WP_009516423.1", "WP_138820370.1", "WP_035621002.1", "WP_009518871.1", "WP_009518872.1", "WP_009518873.1", "WP_069902795.1", "WP_009518875.1", "WP_148663156.1", "WP_148663157.1", "WP_081921899.1", "WP_009517184.1", "WP_009517183.1", "WP_069902796.1", "WP_009517181.1", "WP_069902797.1", "WP_084462938.1", "WP_009517178.1", "WP_069902798.1", "WP_069902799.1", "WP_009517175.1", "WP_009517174.1", "WP_069902800.1", "WP_084462939.1", "WP_069902801.1", "WP_009517170.1", "WP_009517169.1", "WP_009517168.1", "WP_009517167.1", "WP_035621040.1", "WP_009517164.1", "WP_009517163.1", "WP_158515830.1", "WP_009517159.1", "WP_084462941.1", "WP_084462942.1", "WP_148663158.1", "WP_009517153.1", "WP_035620994.1", "WP_081921897.1", "WP_009517146.1", "WP_009517145.1", "WP_009517143.1", "WP_069902804.1", "WP_009517141.1", "WP_069902805.1", "WP_009517137.1", "WP_009517135.1", "WP_069903126.1"], "description": "Hydrogenophaga sp. PBC chromosome, complete genome", "cluster_type": "NRPS,T1PKS,terpene", "tags": ["Q5W_RS07470", "Q5W_RS07475", "Q5W_RS07480", "Q5W_RS07485", "Q5W_RS07490", "Q5W_RS07495", "Q5W_RS07500", "Q5W_RS07505", "Q5W_RS07510", "Q5W_RS07515", "Q5W_RS07520", "Q5W_RS07525", "Q5W_RS07530", "Q5W_RS07535", "Q5W_RS07540", "Q5W_RS07545", "Q5W_RS07550", "Q5W_RS07555", "Q5W_RS07560", "Q5W_RS07565", "Q5W_RS07570", "Q5W_RS07575", "Q5W_RS07580", "Q5W_RS07585", "Q5W_RS07590", "Q5W_RS07595", "Q5W_RS07600", "Q5W_RS07605", "Q5W_RS07610", "Q5W_RS07615", "Q5W_RS25185", "Q5W_RS07625", "Q5W_RS07630", "Q5W_RS07635", "Q5W_RS07640", "Q5W_RS07645", "Q5W_RS07650", "Q5W_RS07655", "Q5W_RS07660", "Q5W_RS07665", "Q5W_RS07670", "Q5W_RS07675", "Q5W_RS07680", "Q5W_RS07685", "Q5W_RS07690", "Q5W_RS07695", "Q5W_RS07700", "Q5W_RS07705", "Q5W_RS07710", "Q5W_RS07715", "Q5W_RS07720", "Q5W_RS07725", "Q5W_RS07730", "Q5W_RS07735", "Q5W_RS07740", "Q5W_RS07745", "Q5W_RS07750", "Q5W_RS07755", "Q5W_RS07760", "Q5W_RS07770", "Q5W_RS07775", "Q5W_RS07780", "Q5W_RS07785", "Q5W_RS07790", "Q5W_RS07795", "Q5W_RS07800", "Q5W_RS07805", "Q5W_RS07810", "Q5W_RS07815"]}, {"hits": 2, "core_gene_hits": 1, "blast_score": 852.0, "synteny_score": 0, "core_bonus": 3, "pairings": [["input|c1|176318-184648|-|input.path1.gene39|", 4, {"name": "Q5W_RS07655", "genecluster": "NZ_CP017311_c1550329-1672189", "start": 1596484, "end": 1600911, "strand": "+", "annotation": "type_I_polyketide_synthase", "perc_ident": 32, "blastscore": 335, "perc_coverage": 32.73809523809524, "evalue": 4.1e-89, "locus_tag": "WP_009517178.1"}], ["input|c1|176318-184648|-|input.path1.gene39|", 4, {"name": "Q5W_RS07645", "genecluster": "NZ_CP017311_c1550329-1672189", "start": 1585542, "end": 1590065, "strand": "+", "annotation": "type_I_polyketide_synthase", "perc_ident": 31, "blastscore": 328, "perc_coverage": 34.69387755102041, "evalue": 5e-87, "locus_tag": "WP_069902797.1"}], ["input|c1|197731-199305|-|input.path1.gene43|", 8, {"name": "Q5W_RS07680", "genecluster": "NZ_CP017311_c1550329-1672189", "start": 1617760, "end": 1624254, "strand": "+", "annotation": "type_I_polyketide_synthase", "perc_ident": 32, "blastscore": 96, "perc_coverage": 66.66666666666666, "evalue": 5.9e-18, "locus_tag": "WP_069902800.1"}], ["input|c1|197731-199305|-|input.path1.gene43|", 8, {"name": "Q5W_RS07660", "genecluster": "NZ_CP017311_c1550329-1672189", "start": 1600915, "end": 1608639, "strand": "+", "annotation": "type_I_polyketide_synthase", "perc_ident": 31, "blastscore": 93, "perc_coverage": 63.39285714285714, "evalue": 5e-17, "locus_tag": "WP_069902798.1"}]]}], [{"accession": "NZ_BDUD01000001", "cluster_label": "c3964928-4066066", "proteins": ["WP_109009574.1", "WP_109009575.1", "WP_109009576.1", "WP_181374052.1", "WP_181374053.1", "WP_109009579.1", "WP_109009580.1", "WP_109009581.1", "WP_109009582.1", "WP_109009583.1", "WP_109009584.1", "WP_109009585.1", "WP_109009586.1", "WP_109009587.1", "WP_109012609.1", "WP_109009588.1", "WP_109009590.1", "WP_109009591.1", "WP_109009592.1", "WP_109009593.1", "WP_109009594.1", "WP_109009595.1", "WP_146195834.1", "WP_109012610.1", "WP_109009597.1", "WP_109012611.1", "WP_181374054.1", "WP_109009598.1", "WP_109009599.1", "WP_109009600.1", "WP_181374055.1", "WP_146195835.1", "WP_109009601.1", "WP_109009602.1", "WP_109009603.1", "WP_109012613.1", "WP_109009604.1", "WP_109009605.1", "WP_109009606.1", "WP_109009607.1", "WP_109009608.1", "WP_109009609.1", "WP_109009610.1", "WP_109012614.1", "WP_109009611.1", "WP_109009612.1", "CDC33_RS17815", "WP_146195836.1", "WP_109012615.1", "WP_181374056.1", "WP_109009615.1", "WP_109009616.1", "WP_109009617.1", "WP_109009618.1", "WP_109009619.1", "WP_109009620.1"], "description": "Nostoc commune NIES-4072, whole genome shotgun sequence", "cluster_type": "NRPS,T1PKS,hglE-KS", "tags": ["CDC33_RS17590", "CDC33_RS17595", "CDC33_RS17600", "CDC33_RS17605", "CDC33_RS17610", "CDC33_RS17615", "CDC33_RS17620", "CDC33_RS17625", "CDC33_RS17630", "CDC33_RS17635", "CDC33_RS17640", "CDC33_RS17645", "CDC33_RS17650", "CDC33_RS17655", "CDC33_RS17660", "CDC33_RS17665", "CDC33_RS17675", "CDC33_RS17680", "CDC33_RS17685", "CDC33_RS17690", "CDC33_RS17695", "CDC33_RS17700", "CDC33_RS17705", "CDC33_RS17710", "CDC33_RS17715", "CDC33_RS17720", "CDC33_RS17725", "CDC33_RS17730", "CDC33_RS17735", "CDC33_RS17740", "CDC33_RS38860", "CDC33_RS37860", "CDC33_RS17745", "CDC33_RS17750", "CDC33_RS17755", "CDC33_RS17760", "CDC33_RS17765", "CDC33_RS17770", "CDC33_RS17775", "CDC33_RS17780", "CDC33_RS17785", "CDC33_RS17790", "CDC33_RS17795", "CDC33_RS17800", "CDC33_RS17805", "CDC33_RS17810", "CDC33_RS17815", "CDC33_RS17820", "CDC33_RS17825", "CDC33_RS17830", "CDC33_RS17835", "CDC33_RS17845", "CDC33_RS17850", "CDC33_RS17855", "CDC33_RS17860", "CDC33_RS17870"]}, {"hits": 2, "core_gene_hits": 1, "blast_score": 789.0, "synteny_score": 0, "core_bonus": 3, "pairings": [["input|c1|176318-184648|-|input.path1.gene39|", 4, {"name": "CDC33_RS17715", "genecluster": "NZ_BDUD01000001_c3964928-4066066", "start": 4009484, "end": 4014250, "strand": "+", "annotation": "acyltransferase_domain-containing_protein", "perc_ident": 32, "blastscore": 359, "perc_coverage": 34.14115646258503, "evalue": 3.4e-96, "locus_tag": "WP_109009597.1"}], ["input|c1|176318-184648|-|input.path1.gene39|", 4, {"name": "CDC33_RS17710", "genecluster": "NZ_BDUD01000001_c3964928-4066066", "start": 4004326, "end": 4009323, "strand": "+", "annotation": "type_I_polyketide_synthase", "perc_ident": 31, "blastscore": 354, "perc_coverage": 34.523809523809526, "evalue": 1.1e-94, "locus_tag": "WP_109012610.1"}], ["input|c1|192517-194480|-|input.path1.gene41|", 6, {"name": "CDC33_RS17755", "genecluster": "NZ_BDUD01000001_c3964928-4066066", "start": 4029267, "end": 4030817, "strand": "-", "annotation": "MFS_transporter", "perc_ident": 34, "blastscore": 76, "perc_coverage": 40.41450777202073, "evalue": 5.6e-12, "locus_tag": "WP_109009603.1"}]]}], [{"accession": "NZ_CP054918", "cluster_label": "c137260-282372", "proteins": ["HUT18_RS00600", "WP_176096796.1", "WP_176096798.1", "WP_176096800.1", "WP_176096802.1", "WP_176096803.1", "WP_176096804.1", "WP_176096805.1", "WP_176096806.1", "WP_176096807.1", "WP_176096808.1", "WP_176096809.1", "WP_176096810.1", "WP_176104209.1", "WP_176096812.1", "WP_176096814.1", "WP_176096816.1", "WP_176096818.1", "WP_176096819.1", "WP_176096821.1", "WP_176096822.1", "WP_176096824.1", "WP_176096825.1", "WP_176096827.1", "WP_176096829.1", "WP_176096831.1", "WP_176096833.1", "WP_176096835.1", "WP_176096837.1", "WP_176096838.1", "WP_176096840.1", "WP_176096842.1", "WP_176096843.1", "WP_176096845.1", "WP_176096847.1", "WP_176096849.1", "WP_176104210.1", "WP_176096851.1", "WP_176096853.1", "WP_176096854.1", "WP_176096855.1", "WP_176096857.1", "WP_176104211.1", "HUT18_RS00815", "HUT18_RS00820", "HUT18_RS00825", "WP_176096859.1", "WP_176096861.1", "WP_176096863.1", "WP_176104212.1", "WP_176096865.1", "WP_176096867.1", "WP_176096869.1", "WP_176096871.1", "WP_176096872.1", "WP_176096874.1", "WP_176096876.1", "WP_176104213.1", "WP_176096878.1", "WP_176104214.1", "WP_176096880.1", "WP_176096881.1", "WP_176104215.1", "WP_176096883.1", "WP_176096884.1", "WP_176096886.1", "WP_176096888.1", "WP_176096889.1"], "description": "Streptomyces sp. NA04227 chromosome, complete genome", "cluster_type": "NRPS,T1PKS,terpene", "tags": ["HUT18_RS00600", "HUT18_RS00605", "HUT18_RS00610", "HUT18_RS00615", "HUT18_RS00620", "HUT18_RS00625", "HUT18_RS00630", "HUT18_RS00635", "HUT18_RS00640", "HUT18_RS00645", "HUT18_RS00650", "HUT18_RS00655", "HUT18_RS00660", "HUT18_RS00665", "HUT18_RS00670", "HUT18_RS00675", "HUT18_RS00680", "HUT18_RS00685", "HUT18_RS00690", "HUT18_RS00695", "HUT18_RS00700", "HUT18_RS00705", "HUT18_RS00710", "HUT18_RS00715", "HUT18_RS00720", "HUT18_RS00725", "HUT18_RS00730", "HUT18_RS00735", "HUT18_RS00740", "HUT18_RS00745", "HUT18_RS00750", "HUT18_RS00755", "HUT18_RS00760", "HUT18_RS00765", "HUT18_RS00770", "HUT18_RS00775", "HUT18_RS00780", "HUT18_RS00785", "HUT18_RS00790", "HUT18_RS00795", "HUT18_RS00800", "HUT18_RS00805", "HUT18_RS00810", "HUT18_RS00815", "HUT18_RS00820", "HUT18_RS00825", "HUT18_RS00830", "HUT18_RS00835", "HUT18_RS00840", "HUT18_RS00845", "HUT18_RS00850", "HUT18_RS00855", "HUT18_RS00860", "HUT18_RS00865", "HUT18_RS00870", "HUT18_RS00875", "HUT18_RS00880", "HUT18_RS00885", "HUT18_RS00890", "HUT18_RS00895", "HUT18_RS00900", "HUT18_RS00905", "HUT18_RS00910", "HUT18_RS00915", "HUT18_RS00920", "HUT18_RS00925", "HUT18_RS00930", "HUT18_RS00935"]}, {"hits": 2, "core_gene_hits": 1, "blast_score": 782.0, "synteny_score": 0, "core_bonus": 3, "pairings": [["input|c1|176318-184648|-|input.path1.gene39|", 4, {"name": "HUT18_RS00830", "genecluster": "NZ_CP054918_c137260-282372", "start": 222476, "end": 227422, "strand": "-", "annotation": "acyltransferase_domain-containing_protein", "perc_ident": 31, "blastscore": 319, "perc_coverage": 34.226190476190474, "evalue": 3e-84, "locus_tag": "WP_176096859.1"}], ["input|c1|176318-184648|-|input.path1.gene39|", 4, {"name": "HUT18_RS00820", "genecluster": "NZ_CP054918_c137260-282372", "start": 213219, "end": 220550, "strand": "-", "annotation": "SDR_family_NAD(P)-dependent_oxidoreductase", "perc_ident": 31, "blastscore": 296, "perc_coverage": 32.525510204081634, "evalue": 2.1e-77, "locus_tag": "HUT18_RS00820"}], ["input|c1|197731-199305|-|input.path1.gene43|", 8, {"name": "HUT18_RS00840", "genecluster": "NZ_CP054918_c137260-282372", "start": 235703, "end": 247528, "strand": "-", "annotation": "SDR_family_NAD(P)-dependent_oxidoreductase", "perc_ident": 34, "blastscore": 85, "perc_coverage": 64.88095238095238, "evalue": 1e-14, "locus_tag": "WP_176096863.1"}], ["input|c1|197731-199305|-|input.path1.gene43|", 8, {"name": "HUT18_RS00845", "genecluster": "NZ_CP054918_c137260-282372", "start": 247562, "end": 262378, "strand": "-", "annotation": "SDR_family_NAD(P)-dependent_oxidoreductase", "perc_ident": 31, "blastscore": 82, "perc_coverage": 64.58333333333334, "evalue": 1.2e-13, "locus_tag": "WP_176104212.1"}]]}], [{"accession": "NZ_CP048289", "cluster_label": "c3914046-4170194", "proteins": ["WP_182456514.1", "WP_182452438.1", "WP_182452439.1", "WP_182456515.1", "WP_182452440.1", "WP_182456516.1", "WP_182452441.1", "WP_182452442.1", "WP_182452443.1", "WP_182452444.1", "WP_182452445.1", "WP_182452446.1", "WP_182452447.1", "WP_182456517.1", "WP_182452448.1", "WP_182452449.1", "WP_182452450.1", "WP_182452451.1", "WP_182452452.1", "WP_182452453.1", "GXP74_RS17820", "GXP74_RS17825", "GXP74_RS17830", "GXP74_RS17835", "GXP74_RS17840", "GXP74_RS17845", "GXP74_RS17850", "GXP74_RS17855", "GXP74_RS17860", "WP_182456518.1", "WP_182452454.1", "GXP74_RS17875", "GXP74_RS17880", "GXP74_RS17885", "GXP74_RS17890", "WP_182456519.1", "WP_182452455.1", "WP_182452456.1", "WP_182452457.1", "WP_182452458.1", "GXP74_RS17920", "GXP74_RS17925", "GXP74_RS17930", "GXP74_RS17935", "GXP74_RS17940", "GXP74_RS17945", "GXP74_RS17950", "GXP74_RS17955", "GXP74_RS17960", "GXP74_RS17965", "GXP74_RS17970", "GXP74_RS17975", "WP_182456520.1", "WP_182452459.1", "WP_182452460.1", "WP_182452461.1", "WP_182452462.1", "WP_182452463.1", "WP_182452464.1", "WP_182452465.1", "WP_182452466.1", "WP_182456521.1", "WP_182452467.1", "WP_182452468.1", "WP_182452469.1", "WP_182452470.1", "GXP74_RS18050", "WP_182452471.1", "WP_182452472.1", "WP_182452473.1", "WP_182452474.1", "WP_182452475.1", "WP_182452476.1", "WP_182452477.1", "WP_182452478.1", "WP_182452479.1", "WP_182452480.1", "WP_182452481.1", "WP_182452482.1", "WP_182456522.1", "WP_182452483.1", "WP_182452484.1", "WP_182452485.1", "WP_182456523.1", "WP_182452486.1", "WP_182452487.1", "WP_182452488.1", "WP_182456524.1", "WP_182456525.1", "WP_182452489.1", "GXP74_RS18170", "WP_182452490.1", "WP_182452491.1", "WP_182452492.1", "WP_182452493.1", "WP_182452494.1"], "description": "Streptacidiphilus sp. P02-A3a chromosome, complete genome", "cluster_type": "NRPS,NRPS-like,T1PKS", "tags": ["GXP74_RS17720", "GXP74_RS17725", "GXP74_RS17730", "GXP74_RS17735", "GXP74_RS17740", "GXP74_RS17745", "GXP74_RS17750", "GXP74_RS17755", "GXP74_RS17760", "GXP74_RS17765", "GXP74_RS17770", "GXP74_RS17775", "GXP74_RS17780", "GXP74_RS17785", "GXP74_RS17790", "GXP74_RS17795", "GXP74_RS17800", "GXP74_RS17805", "GXP74_RS17810", "GXP74_RS17815", "GXP74_RS17820", "GXP74_RS17825", "GXP74_RS17830", "GXP74_RS17835", "GXP74_RS17840", "GXP74_RS17845", "GXP74_RS17850", "GXP74_RS17855", "GXP74_RS17860", "GXP74_RS17865", "GXP74_RS17870", "GXP74_RS17875", "GXP74_RS17880", "GXP74_RS17885", "GXP74_RS17890", "GXP74_RS17895", "GXP74_RS17900", "GXP74_RS17905", "GXP74_RS17910", "GXP74_RS17915", "GXP74_RS17920", "GXP74_RS17925", "GXP74_RS17930", "GXP74_RS17935", "GXP74_RS17940", "GXP74_RS17945", "GXP74_RS17950", "GXP74_RS17955", "GXP74_RS17960", "GXP74_RS17965", "GXP74_RS17970", "GXP74_RS17975", "GXP74_RS17980", "GXP74_RS17985", "GXP74_RS17990", "GXP74_RS17995", "GXP74_RS18000", "GXP74_RS18005", "GXP74_RS18010", "GXP74_RS18015", "GXP74_RS18020", "GXP74_RS18025", "GXP74_RS18030", "GXP74_RS18035", "GXP74_RS18040", "GXP74_RS18045", "GXP74_RS18050", "GXP74_RS18055", "GXP74_RS18060", "GXP74_RS18065", "GXP74_RS18070", "GXP74_RS18075", "GXP74_RS18080", "GXP74_RS18085", "GXP74_RS18090", "GXP74_RS18095", "GXP74_RS18100", "GXP74_RS18105", "GXP74_RS18110", "GXP74_RS18115", "GXP74_RS18120", "GXP74_RS18125", "GXP74_RS18130", "GXP74_RS18135", "GXP74_RS18140", "GXP74_RS18145", "GXP74_RS18150", "GXP74_RS18155", "GXP74_RS18160", "GXP74_RS18165", "GXP74_RS18170", "GXP74_RS18175", "GXP74_RS18180", "GXP74_RS18185", "GXP74_RS18190", "GXP74_RS18195"]}, {"hits": 2, "core_gene_hits": 1, "blast_score": 772.0, "synteny_score": 0, "core_bonus": 3, "pairings": [["input|c1|176318-184648|-|input.path1.gene39|", 4, {"name": "GXP74_RS17835", "genecluster": "NZ_CP048289_c3914046-4170194", "start": 4045767, "end": 4050347, "strand": "+", "annotation": "acyltransferase_domain-containing_protein", "perc_ident": 32, "blastscore": 315, "perc_coverage": 34.43877551020408, "evalue": 4.3e-83, "locus_tag": "GXP74_RS17835"}], ["input|c1|176318-184648|-|input.path1.gene39|", 4, {"name": "GXP74_RS17800", "genecluster": "NZ_CP048289_c3914046-4170194", "start": 3970945, "end": 3981183, "strand": "+", "annotation": "SDR_family_NAD(P)-dependent_oxidoreductase", "perc_ident": 31, "blastscore": 303, "perc_coverage": 32.0578231292517, "evalue": 1.7e-79, "locus_tag": "WP_182452450.1"}], ["input|c1|197731-199305|-|input.path1.gene43|", 8, {"name": "GXP74_RS17985", "genecluster": "NZ_CP048289_c3914046-4170194", "start": 4095115, "end": 4113291, "strand": "+", "annotation": "SDR_family_NAD(P)-dependent_oxidoreductase", "perc_ident": 34, "blastscore": 78, "perc_coverage": 58.03571428571429, "evalue": 1.7e-12, "locus_tag": "WP_182452459.1"}], ["input|c1|197731-199305|-|input.path1.gene43|", 8, {"name": "GXP74_RS17975", "genecluster": "NZ_CP048289_c3914046-4170194", "start": 4092009, "end": 4093661, "strand": "+", "annotation": "zinc-binding_dehydrogenase", "perc_ident": 32, "blastscore": 76, "perc_coverage": 56.547619047619044, "evalue": 4.9e-12, "locus_tag": "GXP74_RS17975"}]]}], [{"accession": "NZ_KB905823", "cluster_label": "c101066-179774", "proteins": ["WP_026328718.1", "WP_019548866.1", "WP_158678690.1", "WP_019548868.1", "WP_051096373.1", "WP_158678691.1", "WP_026328720.1", "WP_037957080.1", "WP_019548873.1", "WP_078503754.1", "WP_019548875.1", "WP_019548876.1", "WP_106431403.1", "WP_037957057.1", "WP_019548879.1", "F603_RS34340", "WP_078503755.1", "WP_019548882.1", "WP_019548883.1", "WP_019548884.1", "WP_019548885.1", "WP_026328723.1", "WP_019548886.1", "WP_019548887.1", "WP_019548888.1", "WP_106431404.1", "WP_158678698.1", "WP_019548891.1", "WP_019548892.1", "WP_158678692.1", "WP_026328724.1", "WP_158678693.1", "F603_RS34830", "WP_019548897.1", "WP_106431399.1", "WP_019548899.1", "WP_019548900.1", "WP_019548901.1", "WP_019548902.1", "WP_019548903.1", "WP_019548904.1", "WP_158678694.1"], "description": "Streptomyces sulphureus DSM 40104 F603DRAFT_scaffold00011.11, whole genome shotgun sequence", "cluster_type": "NRPS,T1PKS", "tags": ["F603_RS0125970", "F603_RS0125975", "F603_RS0125980", "F603_RS0125985", "F603_RS0125990", "F603_RS35240", "F603_RS0126005", "F603_RS0126010", "F603_RS0126015", "F603_RS0126020", "F603_RS0126025", "F603_RS0126030", "F603_RS0126035", "F603_RS0126040", "F603_RS0126045", "F603_RS34340", "F603_RS32940", "F603_RS0126060", "F603_RS0126065", "F603_RS0126070", "F603_RS32945", "F603_RS0126080", "F603_RS32950", "F603_RS0126090", "F603_RS32955", "F603_RS0126100", "F603_RS0126105", "F603_RS0126110", "F603_RS0126115", "F603_RS32960", "F603_RS0126130", "F603_RS34345", "F603_RS34830", "F603_RS0126140", "F603_RS0126145", "F603_RS0126150", "F603_RS0126155", "F603_RS0126160", "F603_RS0126165", "F603_RS32970", "F603_RS0126175", "F603_RS35250"]}, {"hits": 2, "core_gene_hits": 1, "blast_score": 764.0, "synteny_score": 0, "core_bonus": 3, "pairings": [["input|c1|176318-184648|-|input.path1.gene39|", 4, {"name": "F603_RS0126070", "genecluster": "NZ_KB905823_c101066-179774", "start": 137759, "end": 143308, "strand": "+", "annotation": "type_I_polyketide_synthase", "perc_ident": 31, "blastscore": 349, "perc_coverage": 38.265306122448976, "evalue": 2.1e-93, "locus_tag": "WP_019548884.1"}], ["input|c1|176318-184648|-|input.path1.gene39|", 4, {"name": "F603_RS0126060", "genecluster": "NZ_KB905823_c101066-179774", "start": 126628, "end": 131208, "strand": "+", "annotation": "type_I_polyketide_synthase", "perc_ident": 33, "blastscore": 335, "perc_coverage": 32.8656462585034, "evalue": 4.1e-89, "locus_tag": "WP_019548882.1"}], ["input|c1|197731-199305|-|input.path1.gene43|", 8, {"name": "F603_RS0126065", "genecluster": "NZ_KB905823_c101066-179774", "start": 131205, "end": 137762, "strand": "+", "annotation": "type_I_polyketide_synthase", "perc_ident": 34, "blastscore": 80, "perc_coverage": 54.166666666666664, "evalue": 4.4e-13, "locus_tag": "WP_019548883.1"}]]}], [{"accession": "NZ_CP030865", "cluster_label": "c3205270-3504056", "proteins": ["WP_091427589.1", "WP_116506896.1", "WP_030498880.1", "WP_116506900.1", "WP_116506902.1", "WP_116506904.1", "WP_116506906.1", "WP_116506908.1", "WP_116506910.1", "WP_116506912.1", "WP_116506914.1", "WP_116506916.1", "WP_116506918.1", "WP_030498870.1", "WP_104112191.1", "WP_116506920.1", "WP_116506922.1", "WP_116506924.1", "WP_116506926.1", "WP_116506928.1", "WP_116506930.1", "WP_116506932.1", "WP_116506934.1", "WP_116506936.1", "WP_116506938.1", "WP_116506941.1", "WP_116511451.1", "WP_116506943.1", "WP_116506945.1", "WP_116506946.1", "WP_116506948.1", "WP_116506950.1", "WP_116511452.1", "WP_116506952.1", "WP_116506954.1", "WP_116506956.1", "WP_116506958.1", "WP_030500475.1", "WP_013477292.1", "WP_116506960.1", "WP_116506962.1", "WP_116506964.1", "WP_030500470.1", "WP_013285613.1", "WP_116506966.1", "WP_116506968.1", "WP_161565927.1", "WP_116506970.1", "WP_116506972.1", "WP_116511453.1", "WP_116511455.1", "WP_116506973.1", "WP_116506975.1", "WP_116506977.1", "WP_116506979.1", "WP_116506981.1", "WP_116506983.1", "MicB006_RS15340", "WP_083297101.1", "WP_116506985.1", "WP_116506986.1", "WP_116506988.1", "WP_030500465.1", "WP_091427581.1", "WP_116506990.1", "WP_161565928.1", "WP_161565929.1", "WP_152037841.1", "WP_116506994.1", "WP_116506996.1", "WP_116506998.1", "WP_116507000.1", "WP_116507002.1", "WP_116507004.1", "WP_116511456.1", "MicB006_RS15430", "WP_116507006.1", "WP_152037842.1", "WP_116507010.1", "MicB006_RS15450", "MicB006_RS15455", "MicB006_RS15460", "WP_116507012.1", "WP_161565930.1", "WP_116507016.1", "WP_152037843.1", "WP_116507019.1", "WP_116507021.1", "WP_116507023.1", "WP_116511457.1", "WP_116507025.1", "WP_116507026.1", "WP_116507028.1", "WP_116507030.1", "MicB006_RS15525", "MicB006_RS15530", "MicB006_RS15535", "MicB006_RS15540", "WP_116511458.1", "WP_116511459.1", "WP_161565931.1", "WP_083297036.1", "MicB006_RS15565", "MicB006_RS15570", "WP_152037844.1", "WP_116511461.1", "WP_116507035.1", "WP_052166231.1", "WP_052166232.1", "WP_052166233.1", "WP_116507037.1", "WP_116507039.1"], "description": "Micromonospora sp. B006 chromosome, complete genome", "cluster_type": "NRPS,T1PKS", "tags": ["MicB006_RS15050", "MicB006_RS15055", "MicB006_RS15065", "MicB006_RS15070", "MicB006_RS15075", "MicB006_RS15080", "MicB006_RS15085", "MicB006_RS15090", "MicB006_RS15095", "MicB006_RS15100", "MicB006_RS15105", "MicB006_RS15110", "MicB006_RS15115", "MicB006_RS15120", "MicB006_RS15125", "MicB006_RS15130", "MicB006_RS15135", "MicB006_RS15140", "MicB006_RS15145", "MicB006_RS15150", "MicB006_RS15155", "MicB006_RS15160", "MicB006_RS15165", "MicB006_RS15170", "MicB006_RS15175", "MicB006_RS15180", "MicB006_RS15185", "MicB006_RS15190", "MicB006_RS15195", "MicB006_RS15200", "MicB006_RS15205", "MicB006_RS15210", "MicB006_RS15215", "MicB006_RS15220", "MicB006_RS15225", "MicB006_RS15230", "MicB006_RS15235", "MicB006_RS15240", "MicB006_RS15245", "MicB006_RS15250", "MicB006_RS15255", "MicB006_RS15260", "MicB006_RS15265", "MicB006_RS15270", "MicB006_RS15275", "MicB006_RS15280", "MicB006_RS15285", "MicB006_RS15290", "MicB006_RS15295", "MicB006_RS15300", "MicB006_RS15305", "MicB006_RS15310", "MicB006_RS15315", "MicB006_RS15320", "MicB006_RS15325", "MicB006_RS15330", "MicB006_RS15335", "MicB006_RS15340", "MicB006_RS15345", "MicB006_RS15350", "MicB006_RS15355", "MicB006_RS15360", "MicB006_RS15365", "MicB006_RS15370", "MicB006_RS15375", "MicB006_RS31820", "MicB006_RS31825", "MicB006_RS15390", "MicB006_RS15395", "MicB006_RS15400", "MicB006_RS15405", "MicB006_RS15410", "MicB006_RS15415", "MicB006_RS15420", "MicB006_RS15425", "MicB006_RS15430", "MicB006_RS15435", "MicB006_RS15440", "MicB006_RS15445", "MicB006_RS15450", "MicB006_RS15455", "MicB006_RS15460", "MicB006_RS15465", "MicB006_RS15470", "MicB006_RS15475", "MicB006_RS15480", "MicB006_RS15485", "MicB006_RS15490", "MicB006_RS15495", "MicB006_RS15500", "MicB006_RS15505", "MicB006_RS15510", "MicB006_RS15515", "MicB006_RS15520", "MicB006_RS15525", "MicB006_RS15530", "MicB006_RS15535", "MicB006_RS15540", "MicB006_RS15545", "MicB006_RS15550", "MicB006_RS15555", "MicB006_RS15560", "MicB006_RS15565", "MicB006_RS15570", "MicB006_RS31645", "MicB006_RS15580", "MicB006_RS15585", "MicB006_RS15590", "MicB006_RS15595", "MicB006_RS15600", "MicB006_RS15605", "MicB006_RS15610"]}, {"hits": 2, "core_gene_hits": 1, "blast_score": 749.0, "synteny_score": 0, "core_bonus": 3, "pairings": [["input|c1|176318-184648|-|input.path1.gene39|", 4, {"name": "MicB006_RS15150", "genecluster": "NZ_CP030865_c3205270-3504056", "start": 3256128, "end": 3270245, "strand": "-", "annotation": "SDR_family_NAD(P)-dependent_oxidoreductase", "perc_ident": 31, "blastscore": 337, "perc_coverage": 34.14115646258503, "evalue": 8.2e-90, "locus_tag": "WP_116506928.1"}], ["input|c1|176318-184648|-|input.path1.gene39|", 4, {"name": "MicB006_RS15130", "genecluster": "NZ_CP030865_c3205270-3504056", "start": 3225053, "end": 3230533, "strand": "-", "annotation": "alpha/beta_fold_hydrolase", "perc_ident": 31, "blastscore": 327, "perc_coverage": 33.92857142857143, "evalue": 8.5e-87, "locus_tag": "WP_116506920.1"}], ["input|c1|197731-199305|-|input.path1.gene43|", 8, {"name": "MicB006_RS15210", "genecluster": "NZ_CP030865_c3205270-3504056", "start": 3389064, "end": 3403991, "strand": "-", "annotation": "SDR_family_NAD(P)-dependent_oxidoreductase", "perc_ident": 31, "blastscore": 85, "perc_coverage": 68.45238095238095, "evalue": 1e-14, "locus_tag": "WP_116506950.1"}]]}], [{"accession": "NZ_CP031742", "cluster_label": "c6968727-7175511", "proteins": ["WP_101277562.1", "WP_101277561.1", "WP_117350795.1", "WP_101277559.1", "WP_101277558.1", "WP_117350796.1", "WP_117350797.1", "WP_117350798.1", "WP_101277554.1", "WP_117350799.1", "WP_101277552.1", "WP_117350800.1", "WP_117350801.1", "WP_101277549.1", "WP_117350802.1", "WP_101277548.1", "WP_117350803.1", "WP_101277546.1", "WP_101277545.1", "WP_117350804.1", "WP_117350805.1", "WP_117350806.1", "WP_117350807.1", "WP_117350808.1", "WP_101281141.1", "WP_117350809.1", "WP_117350810.1", "WP_117350811.1", "WP_101281145.1", "WP_101281146.1", "WP_101281147.1", "WP_117350812.1", "WP_101281149.1", "WP_101281150.1", "WP_117350813.1", "WP_101280621.1", "WP_117350814.1", "WP_117350815.1", "WP_101280624.1", "WP_101280625.1", "WP_117350816.1", "WP_101280627.1", "WP_117350817.1", "WP_101280629.1", "WP_101280630.1", "D0C37_RS31655", "WP_117350818.1", "WP_101280632.1", "WP_101280633.1", "WP_117350819.1", "WP_117350820.1", "WP_101280636.1", "WP_117350821.1", "WP_101280638.1", "WP_101280639.1", "WP_101280640.1", "WP_117350822.1", "WP_117350823.1", "WP_117350824.1", "WP_101280644.1", "D0C37_RS31730", "WP_117350825.1", "WP_162911804.1", "WP_117351033.1", "WP_117350827.1", "WP_101280125.1", "D0C37_RS31765", "WP_101280125.1", "WP_117349163.1", "WP_101281555.1", "WP_143676628.1", "WP_117348550.1", "D0C37_RS31795", "WP_117350829.1", "WP_117350830.1", "WP_117350832.1", "WP_019359427.1", "D0C37_RS31825"], "description": "Streptomyces koyangensis strain VK-A60T chromosome, complete genome", "cluster_type": "NRPS,NRPS-like,T1PKS", "tags": ["D0C37_RS31430", "D0C37_RS31435", "D0C37_RS31440", "D0C37_RS31445", "D0C37_RS31450", "D0C37_RS31455", "D0C37_RS31460", "D0C37_RS31465", "D0C37_RS31470", "D0C37_RS31475", "D0C37_RS31480", "D0C37_RS31485", "D0C37_RS31490", "D0C37_RS31495", "D0C37_RS31500", "D0C37_RS31505", "D0C37_RS31510", "D0C37_RS31515", "D0C37_RS31520", "D0C37_RS31525", "D0C37_RS31530", "D0C37_RS31535", "D0C37_RS31540", "D0C37_RS31545", "D0C37_RS31550", "D0C37_RS31555", "D0C37_RS31560", "D0C37_RS31565", "D0C37_RS31570", "D0C37_RS31575", "D0C37_RS31580", "D0C37_RS31585", "D0C37_RS31590", "D0C37_RS31595", "D0C37_RS31600", "D0C37_RS31605", "D0C37_RS31610", "D0C37_RS31615", "D0C37_RS31620", "D0C37_RS31625", "D0C37_RS31630", "D0C37_RS31635", "D0C37_RS31640", "D0C37_RS31645", "D0C37_RS31650", "D0C37_RS31655", "D0C37_RS31660", "D0C37_RS31665", "D0C37_RS31670", "D0C37_RS31675", "D0C37_RS31680", "D0C37_RS31685", "D0C37_RS31690", "D0C37_RS31695", "D0C37_RS31700", "D0C37_RS31705", "D0C37_RS31710", "D0C37_RS31715", "D0C37_RS31720", "D0C37_RS31725", "D0C37_RS31730", "D0C37_RS31735", "D0C37_RS31740", "D0C37_RS31745", "D0C37_RS31750", "D0C37_RS31760", "D0C37_RS31765", "D0C37_RS31770", "D0C37_RS31775", "D0C37_RS31785", "D0C37_RS32470", "D0C37_RS31790", "D0C37_RS31795", "D0C37_RS31800", "D0C37_RS31805", "D0C37_RS31815", "D0C37_RS31820", "D0C37_RS31825"]}, {"hits": 2, "core_gene_hits": 1, "blast_score": 748.0, "synteny_score": 0, "core_bonus": 3, "pairings": [["input|c1|176318-184648|-|input.path1.gene39|", 4, {"name": "D0C37_RS31525", "genecluster": "NZ_CP031742_c6968727-7175511", "start": 6987267, "end": 7015910, "strand": "+", "annotation": "SDR_family_NAD(P)-dependent_oxidoreductase", "perc_ident": 31, "blastscore": 328, "perc_coverage": 33.63095238095239, "evalue": 6.5e-87, "locus_tag": "WP_117350804.1"}], ["input|c1|176318-184648|-|input.path1.gene39|", 4, {"name": "D0C37_RS31560", "genecluster": "NZ_CP031742_c6968727-7175511", "start": 7097281, "end": 7102512, "strand": "-", "annotation": "AMP-binding_protein", "perc_ident": 31, "blastscore": 324, "perc_coverage": 34.05612244897959, "evalue": 1.2e-85, "locus_tag": "WP_117350810.1"}], ["input|c1|197731-199305|-|input.path1.gene43|", 8, {"name": "D0C37_RS31540", "genecluster": "NZ_CP031742_c6968727-7175511", "start": 7045838, "end": 7062436, "strand": "+", "annotation": "SDR_family_NAD(P)-dependent_oxidoreductase", "perc_ident": 32, "blastscore": 96, "perc_coverage": 64.28571428571429, "evalue": 7.7e-18, "locus_tag": "WP_117350807.1"}]]}], [{"accession": "NZ_LJIW01000001", "cluster_label": "c1619061-1734784", "proteins": ["WP_180990703.1", "WP_069867596.1", "WP_102935409.1", "WP_102935410.1", "WP_102933655.1", "WP_102933656.1", "WP_069867594.1", "WP_102933657.1", "WP_102933658.1", "WP_102933659.1", "WP_107504276.1", "WP_146055543.1", "WP_102933662.1", "WP_102933663.1", "WP_180990569.1", "WP_102933665.1", "WP_102933666.1", "WP_079153279.1", "SMF913_RS48565", "SMF913_RS06330", "SMF913_RS06335", "SMF913_RS06340", "SMF913_RS48570", "SMF913_RS48575", "SMF913_RS06345", "SMF913_RS48580", "SMF913_RS48585", "SMF913_RS48590", "SMF913_RS06360", "SMF913_RS06365", "WP_146055599.1", "WP_102935411.1", "SMF913_RS06380", "SMF913_RS06385", "SMF913_RS48595", "SMF913_RS47800", "SMF913_RS47805", "SMF913_RS06395", "SMF913_RS48600", "SMF913_RS48605", "SMF913_RS48610", "SMF913_RS48615", "WP_180990570.1", "WP_146055601.1", "SMF913_RS48620", "SMF913_RS06415", "SMF913_RS06420", "SMF913_RS06425", "SMF913_RS06430", "SMF913_RS06435", "SMF913_RS06440", "SMF913_RS06445", "WP_102933667.1", "WP_146055544.1", "WP_176742778.1", "WP_102933668.1", "WP_069873051.1", "WP_102933669.1", "WP_102933670.1", "WP_102933671.1", "WP_079256435.1", "WP_102933672.1", "WP_102933673.1", "WP_102935412.1", "WP_079256438.1", "WP_093702625.1", "WP_069873032.1", "WP_102935413.1", "SMF913_RS06530"], "description": "Streptomyces malaysiensis strain F913 SMF9131, whole genome shotgun sequence", "cluster_type": "NRPS,T1PKS", "tags": ["SMF913_RS06230", "SMF913_RS06240", "SMF913_RS06245", "SMF913_RS06250", "SMF913_RS06255", "SMF913_RS06260", "SMF913_RS06265", "SMF913_RS06270", "SMF913_RS06275", "SMF913_RS06280", "SMF913_RS06285", "SMF913_RS06290", "SMF913_RS06295", "SMF913_RS06300", "SMF913_RS06305", "SMF913_RS06310", "SMF913_RS06315", "SMF913_RS06320", "SMF913_RS48565", "SMF913_RS06330", "SMF913_RS06335", "SMF913_RS06340", "SMF913_RS48570", "SMF913_RS48575", "SMF913_RS06345", "SMF913_RS48580", "SMF913_RS48585", "SMF913_RS48590", "SMF913_RS06360", "SMF913_RS06365", "SMF913_RS06370", "SMF913_RS06375", "SMF913_RS06380", "SMF913_RS06385", "SMF913_RS48595", "SMF913_RS47800", "SMF913_RS47805", "SMF913_RS06395", "SMF913_RS48600", "SMF913_RS48605", "SMF913_RS48610", "SMF913_RS48615", "SMF913_RS06405", "SMF913_RS06410", "SMF913_RS48620", "SMF913_RS06415", "SMF913_RS06420", "SMF913_RS06425", "SMF913_RS06430", "SMF913_RS06435", "SMF913_RS06440", "SMF913_RS06445", "SMF913_RS06450", "SMF913_RS06455", "SMF913_RS06460", "SMF913_RS06465", "SMF913_RS06470", "SMF913_RS06475", "SMF913_RS06480", "SMF913_RS06485", "SMF913_RS06490", "SMF913_RS06495", "SMF913_RS06500", "SMF913_RS06505", "SMF913_RS06510", "SMF913_RS06515", "SMF913_RS06520", "SMF913_RS06525", "SMF913_RS06530"]}, {"hits": 2, "core_gene_hits": 1, "blast_score": 734.0, "synteny_score": 0, "core_bonus": 3, "pairings": [["input|c1|176318-184648|-|input.path1.gene39|", 4, {"name": "SMF913_RS48590", "genecluster": "NZ_LJIW01000001_c1619061-1734784", "start": 1655104, "end": 1658412, "strand": "-", "annotation": "acyltransferase_domain-containing_protein", "perc_ident": 31, "blastscore": 324, "perc_coverage": 33.41836734693878, "evalue": 1.2e-85, "locus_tag": "SMF913_RS48590"}], ["input|c1|176318-184648|-|input.path1.gene39|", 4, {"name": "SMF913_RS06410", "genecluster": "NZ_LJIW01000001_c1619061-1734784", "start": 1695150, "end": 1698664, "strand": "-", "annotation": "SDR_family_NAD(P)-dependent_oxidoreductase", "perc_ident": 32, "blastscore": 304, "perc_coverage": 28.146258503401363, "evalue": 1.3e-79, "locus_tag": "WP_146055601.1"}], ["input|c1|197731-199305|-|input.path1.gene43|", 8, {"name": "SMF913_RS06505", "genecluster": "NZ_LJIW01000001_c1619061-1734784", "start": 1729650, "end": 1730603, "strand": "-", "annotation": "NADP-dependent_oxidoreductase", "perc_ident": 31, "blastscore": 106, "perc_coverage": 100.29761904761905, "evalue": 7.5e-21, "locus_tag": "WP_102935412.1"}]]}], [{"accession": "NZ_LT607753", "cluster_label": "c6178730-6405463", "proteins": ["WP_088978787.1", "WP_088978788.1", "WP_088978789.1", "WP_088978790.1", "WP_088978791.1", "WP_088978792.1", "WP_088978793.1", "WP_157745109.1", "WP_088978795.1", "WP_088978796.1", "WP_088978797.1", "WP_088978798.1", "WP_088978799.1", "WP_088978800.1", "WP_088978801.1", "WP_088978802.1", "WP_088978803.1", "WP_088978804.1", "WP_088978805.1", "WP_088978806.1", "WP_088978807.1", "WP_088978808.1", "WP_088978809.1", "GA0070614_RS28305", "WP_088978810.1", "WP_088979722.1", "WP_088979723.1", "WP_088978811.1", "WP_088978812.1", "WP_088978813.1", "WP_172892640.1", "WP_088978815.1", "WP_088978816.1", "WP_088978817.1", "GA0070614_RS28360", "GA0070614_RS28365", "WP_157745151.1", "WP_088978818.1", "WP_088978819.1", "WP_088978820.1", "WP_088978821.1", "GA0070614_RS28395", "GA0070614_RS28400", "WP_088978822.1", "WP_088978823.1", "WP_088978824.1", "WP_088978825.1", "WP_088978826.1", "WP_088978827.1", "WP_088978828.1", "WP_088978829.1", "WP_088978830.1", "WP_088978831.1", "WP_088978832.1", "WP_088978833.1", "WP_088978834.1", "WP_088978835.1", "WP_088978836.1", "WP_172892641.1", "WP_088978837.1", "WP_157745110.1"], "description": "Micromonospora coxensis strain DSM 45161 chromosome I", "cluster_type": "NRPS,T1PKS", "tags": ["GA0070614_RS28190", "GA0070614_RS28195", "GA0070614_RS28200", "GA0070614_RS28205", "GA0070614_RS28210", "GA0070614_RS28215", "GA0070614_RS28220", "GA0070614_RS30390", "GA0070614_RS28230", "GA0070614_RS28235", "GA0070614_RS28240", "GA0070614_RS28245", "GA0070614_RS28250", "GA0070614_RS28255", "GA0070614_RS28260", "GA0070614_RS28265", "GA0070614_RS28270", "GA0070614_RS28275", "GA0070614_RS28280", "GA0070614_RS28285", "GA0070614_RS28290", "GA0070614_RS28295", "GA0070614_RS28300", "GA0070614_RS28305", "GA0070614_RS28310", "GA0070614_RS28315", "GA0070614_RS28320", "GA0070614_RS28325", "GA0070614_RS28330", "GA0070614_RS28335", "GA0070614_RS28340", "GA0070614_RS28345", "GA0070614_RS28350", "GA0070614_RS28355", "GA0070614_RS28360", "GA0070614_RS28365", "GA0070614_RS28370", "GA0070614_RS28375", "GA0070614_RS28380", "GA0070614_RS28385", "GA0070614_RS28390", "GA0070614_RS28395", "GA0070614_RS28400", "GA0070614_RS28405", "GA0070614_RS28410", "GA0070614_RS28415", "GA0070614_RS28420", "GA0070614_RS28425", "GA0070614_RS28430", "GA0070614_RS28435", "GA0070614_RS28440", "GA0070614_RS28445", "GA0070614_RS28450", "GA0070614_RS28455", "GA0070614_RS28460", "GA0070614_RS28465", "GA0070614_RS28470", "GA0070614_RS28475", "GA0070614_RS28480", "GA0070614_RS28485", "GA0070614_RS28490"]}, {"hits": 2, "core_gene_hits": 1, "blast_score": 716.0, "synteny_score": 0, "core_bonus": 3, "pairings": [["input|c1|176318-184648|-|input.path1.gene39|", 4, {"name": "GA0070614_RS28400", "genecluster": "NZ_LT607753_c6178730-6405463", "start": 6343871, "end": 6354529, "strand": "+", "annotation": "SDR_family_NAD(P)-dependent_oxidoreductase", "perc_ident": 31, "blastscore": 324, "perc_coverage": 33.92857142857143, "evalue": 7.2e-86, "locus_tag": "GA0070614_RS28400"}], ["input|c1|176318-184648|-|input.path1.gene39|", 4, {"name": "GA0070614_RS28415", "genecluster": "NZ_LT607753_c6178730-6405463", "start": 6370568, "end": 6379987, "strand": "+", "annotation": "type_I_polyketide_synthase", "perc_ident": 31, "blastscore": 306, "perc_coverage": 34.09863945578231, "evalue": 2.6e-80, "locus_tag": "WP_088978824.1"}], ["input|c1|197731-199305|-|input.path1.gene43|", 8, {"name": "GA0070614_RS28390", "genecluster": "NZ_LT607753_c6178730-6405463", "start": 6328939, "end": 6340176, "strand": "+", "annotation": "type_I_polyketide_synthase", "perc_ident": 31, "blastscore": 86, "perc_coverage": 63.39285714285714, "evalue": 6.1e-15, "locus_tag": "WP_088978821.1"}]]}], [{"accession": "NZ_CP020567", "cluster_label": "c5580392-5802131", "proteins": ["WP_030558447.1", "WP_141763711.1", "B6264_RS24935", "B6264_RS24940", "WP_158876611.1", "WP_043389696.1", "WP_043389699.1", "WP_157846656.1", "WP_050366176.1", "WP_030557857.1", "WP_030557858.1", "B6264_RS24980", "B6264_RS24985", "B6264_RS24990", "B6264_RS24995", "WP_141763709.1", "B6264_RS25010", "WP_030557867.1", "WP_046386354.1", "WP_030557870.1", "WP_030557871.1", "WP_030557872.1", "WP_030557874.1", "WP_046386357.1", "WP_030557876.1", "WP_084768281.1", "WP_050366856.1", "WP_157881800.1", "WP_030557216.1", "WP_030557221.1", "WP_078938656.1", "WP_030557223.1", "WP_030557225.1", "WP_030557226.1", "WP_030557227.1", "WP_078938659.1", "WP_030557231.1", "WP_078938658.1", "WP_030557235.1", "WP_030557237.1", "WP_030557239.1", "WP_078938655.1", "WP_030557242.1", "WP_030557243.1", "WP_030557244.1", "WP_030557245.1", "WP_030557246.1", "WP_030557248.1", "WP_107050811.1", "WP_141763707.1", "WP_030557250.1", "WP_051835631.1", "WP_050366852.1", "WP_078938924.1", "WP_030557255.1", "WP_157846631.1", "WP_050366851.1", "WP_030557258.1", "WP_030557259.1", "WP_030557261.1", "WP_084768401.1", "WP_050366848.1", "WP_084768285.1", "WP_084768288.1", "WP_107436660.1", "B6264_RS33345", "B6264_RS33350", "WP_167745250.1", "WP_030557698.1", "WP_030557699.1", "WP_030557701.1", "WP_030557702.1", "WP_030557704.1", "WP_050366840.1", "WP_030557706.1", "WP_030557707.1", "WP_030557708.1", "WP_030557709.1", "WP_030598399.1", "WP_030557713.1", "WP_063737943.1", "WP_030557716.1", "WP_046387352.1", "WP_030557719.1", "WP_030557721.1", "WP_043388975.1", "WP_157846601.1", "WP_046385939.1"], "description": "Kitasatospora aureofaciens strain DM-1 chromosome, complete genome", "cluster_type": "NRPS,NRPS-like,T1PKS,T3PKS", "tags": ["B6264_RS24920", "B6264_RS24925", "B6264_RS24935", "B6264_RS24940", "B6264_RS24945", "B6264_RS24950", "B6264_RS24955", "B6264_RS24960", "B6264_RS24965", "B6264_RS24970", "B6264_RS24975", "B6264_RS24980", "B6264_RS24985", "B6264_RS24990", "B6264_RS24995", "B6264_RS25005", "B6264_RS25010", "B6264_RS25015", "B6264_RS25020", "B6264_RS25025", "B6264_RS25030", "B6264_RS25035", "B6264_RS25040", "B6264_RS25045", "B6264_RS25050", "B6264_RS25055", "B6264_RS25060", "B6264_RS25065", "B6264_RS25075", "B6264_RS25080", "B6264_RS25085", "B6264_RS25090", "B6264_RS25095", "B6264_RS25100", "B6264_RS25105", "B6264_RS25110", "B6264_RS25115", "B6264_RS25120", "B6264_RS25125", "B6264_RS25130", "B6264_RS25135", "B6264_RS25140", "B6264_RS25145", "B6264_RS25150", "B6264_RS25155", "B6264_RS25160", "B6264_RS25165", "B6264_RS25170", "B6264_RS25175", "B6264_RS32835", "B6264_RS25180", "B6264_RS25185", "B6264_RS32840", "B6264_RS25195", "B6264_RS25200", "B6264_RS32845", "B6264_RS25205", "B6264_RS25210", "B6264_RS25215", "B6264_RS25220", "B6264_RS25225", "B6264_RS25230", "B6264_RS25235", "B6264_RS25240", "B6264_RS32050", "B6264_RS33345", "B6264_RS33350", "B6264_RS32055", "B6264_RS25250", "B6264_RS25255", "B6264_RS25260", "B6264_RS25265", "B6264_RS25270", "B6264_RS25275", "B6264_RS25280", "B6264_RS25285", "B6264_RS25290", "B6264_RS25295", "B6264_RS25300", "B6264_RS25305", "B6264_RS25310", "B6264_RS25315", "B6264_RS25320", "B6264_RS25325", "B6264_RS25330", "B6264_RS25335", "B6264_RS25340", "B6264_RS25345"]}, {"hits": 2, "core_gene_hits": 1, "blast_score": 695.0, "synteny_score": 0, "core_bonus": 3, "pairings": [["input|c1|176318-184648|-|input.path1.gene39|", 4, {"name": "B6264_RS25270", "genecluster": "NZ_CP020567_c5580392-5802131", "start": 5777201, "end": 5782483, "strand": "-", "annotation": "type_I_polyketide_synthase", "perc_ident": 31, "blastscore": 329, "perc_coverage": 34.69387755102041, "evalue": 3.8e-87, "locus_tag": "WP_030557704.1"}], ["input|c1|176318-184648|-|input.path1.gene39|", 4, {"name": "B6264_RS25225", "genecluster": "NZ_CP020567_c5580392-5802131", "start": 5671731, "end": 5700035, "strand": "+", "annotation": "type_I_polyketide_synthase", "perc_ident": 31, "blastscore": 309, "perc_coverage": 31.377551020408163, "evalue": 3.1e-81, "locus_tag": "WP_084768401.1"}], ["input|c1|197731-199305|-|input.path1.gene43|", 8, {"name": "B6264_RS24935", "genecluster": "NZ_CP020567_c5580392-5802131", "start": 5582127, "end": 5582882, "strand": "-", "annotation": "zinc-binding_dehydrogenase", "perc_ident": 36, "blastscore": 57, "perc_coverage": 36.607142857142854, "evalue": 3e-06, "locus_tag": "B6264_RS24935"}]]}], [{"accession": "NZ_CP015867", "cluster_label": "c893-391629", "proteins": ["WP_064732120.1", "WP_064732121.1", "WP_064732122.1", "Spa2297_RS35105", "WP_064732123.1", "WP_064732124.1", "WP_064732125.1", "WP_064732126.1", "WP_064732127.1", "WP_064732128.1", "WP_064732129.1", "WP_064732130.1", "WP_064732131.1", "WP_064732132.1", "WP_064732484.1", "WP_064732133.1", "WP_107420549.1", "WP_064732135.1", "WP_064732136.1", "WP_107420550.1", "WP_079163882.1", "WP_079163952.1", "WP_064732139.1", "WP_064732140.1", "WP_064732141.1", "WP_064732142.1", "WP_064732143.1", "WP_064732144.1", "WP_064732145.1", "WP_064732146.1", "WP_079163884.1", "WP_064732147.1", "WP_064732148.1", "WP_064732149.1", "WP_064732150.1", "WP_064732151.1", "WP_079163885.1", "WP_064732152.1", "WP_064732488.1", "WP_064732153.1", "WP_064732154.1", "WP_064732155.1", "WP_064732156.1", "WP_064732157.1", "WP_064732158.1", "WP_064732159.1", "WP_064732160.1", "WP_064732161.1", "WP_159394655.1", "WP_159394656.1", "WP_064732164.1", "WP_064732165.1", "WP_159394657.1", "WP_064732166.1", "WP_064732167.1", "WP_064732168.1", "WP_064732169.1", "WP_064732170.1", "WP_079163888.1", "WP_107420537.1", "WP_064732171.1", "WP_064732172.1", "WP_107420538.1", "WP_064732174.1", "WP_064732175.1", "WP_064732176.1", "WP_064732177.1", "WP_064732178.1", "WP_064732179.1", "WP_064732180.1", "WP_079163889.1", "WP_064732181.1", "WP_064732182.1", "WP_064732183.1", "WP_079163890.1", "WP_064732184.1", "WP_064732185.1", "WP_064732186.1", "WP_064732187.1", "WP_064732188.1", "WP_079163891.1", "WP_064732189.1", "WP_064732493.1", "WP_064732190.1", "WP_064732191.1", "WP_159394658.1", "WP_079163953.1", "WP_064732192.1", "WP_064732193.1", "WP_064732194.1", "WP_064732195.1", "WP_064732196.1", "WP_064732197.1", "WP_064732198.1", "WP_064732199.1", "WP_064732200.1", "WP_064732201.1", "WP_064732202.1", "WP_064732203.1", "WP_064732204.1", "WP_064732205.1", "WP_064732495.1", "WP_079163894.1", "WP_064732206.1", "WP_064732207.1", "WP_064732208.1", "WP_064732209.1", "WP_064732210.1", "WP_079163954.1", "WP_079163955.1", "WP_064732213.1", "WP_064732214.1", "WP_079163895.1", "WP_064732215.1", "WP_064732216.1", "WP_064732498.1", "WP_064732217.1", "Spa2297_RS32790", "WP_079163956.1", "WP_064732219.1", "WP_064732220.1", "WP_064732221.1", "WP_064732222.1", "WP_064732223.1", "WP_064732500.1", "WP_064732224.1", "WP_064732501.1", "WP_159394682.1", "WP_064732226.1", "WP_064732227.1", "WP_064732228.1", "WP_159394683.1", "WP_064732503.1", "WP_064732229.1", "WP_064732230.1", "WP_064732231.1", "WP_064732232.1", "WP_064732233.1", "WP_079163899.1", "WP_064732234.1", "WP_064732235.1", "WP_064732236.1", "WP_064732237.1", "WP_107420553.1", "WP_079163900.1", "WP_079163901.1", "WP_079163902.1", "WP_064732239.1", "WP_064732240.1", "WP_064732241.1", "WP_159394659.1", "WP_064732243.1", "WP_079163904.1", "WP_064732244.1", "WP_064732245.1", "WP_079163905.1", "WP_064732247.1", "WP_064732248.1", "WP_064732249.1", "WP_064732250.1", "WP_079163906.1", "WP_064732252.1", "WP_064732253.1", "WP_064732254.1", "WP_064732255.1", "WP_064732256.1", "WP_064732257.1", "WP_064732258.1", "WP_064732259.1", "WP_159394660.1", "WP_064732262.1", "WP_064732263.1", "Spa2297_RS33070", "WP_079163958.1", "WP_064732265.1", "WP_064732266.1", "WP_064732267.1", "WP_064732268.1", "WP_064732269.1", "WP_064732270.1", "WP_107420555.1", "WP_064732274.1", "WP_064732275.1", "WP_064732276.1", "WP_064732277.1", "WP_064732278.1", "WP_064732279.1", "WP_064732509.1", "WP_064732280.1", "WP_064732281.1", "WP_064732282.1", "WP_064732283.1", "WP_064732284.1", "WP_079163908.1", "WP_064732285.1", "WP_064732286.1", "WP_064732287.1", "WP_079163909.1", "WP_159394684.1", "WP_064732289.1", "WP_064732290.1", "WP_064732512.1", "WP_064732291.1", "WP_064732292.1", "WP_079163910.1", "WP_064732293.1", "WP_064732294.1", "Spa2297_RS33245", "WP_064732296.1", "WP_064732514.1", "WP_064732515.1", "WP_064732297.1", "WP_064732298.1", "WP_064732299.1"], "description": "Streptomyces parvulus strain 2297 plasmid pSPA1, complete sequence", "cluster_type": "NRPS,NRPS-like,T1PKS,T2PKS,betalactone,butyrolactone,other", "tags": ["Spa2297_RS32215", "Spa2297_RS32220", "Spa2297_RS32225", "Spa2297_RS35105", "Spa2297_RS32230", "Spa2297_RS32235", "Spa2297_RS32240", "Spa2297_RS32245", "Spa2297_RS32250", "Spa2297_RS32255", "Spa2297_RS32260", "Spa2297_RS32265", "Spa2297_RS32270", "Spa2297_RS32275", "Spa2297_RS32280", "Spa2297_RS32285", "Spa2297_RS32290", "Spa2297_RS32295", "Spa2297_RS32300", "Spa2297_RS32305", "Spa2297_RS32310", "Spa2297_RS32315", "Spa2297_RS32320", "Spa2297_RS32325", "Spa2297_RS32330", "Spa2297_RS32335", "Spa2297_RS32340", "Spa2297_RS32345", "Spa2297_RS32350", "Spa2297_RS32355", "Spa2297_RS32360", "Spa2297_RS32365", "Spa2297_RS32370", "Spa2297_RS32375", "Spa2297_RS32380", "Spa2297_RS32385", "Spa2297_RS32390", "Spa2297_RS32395", "Spa2297_RS32400", "Spa2297_RS32405", "Spa2297_RS35725", "Spa2297_RS32415", "Spa2297_RS32420", "Spa2297_RS32425", "Spa2297_RS32430", "Spa2297_RS32435", "Spa2297_RS32440", "Spa2297_RS32445", "Spa2297_RS32450", "Spa2297_RS32455", "Spa2297_RS32460", "Spa2297_RS32465", "Spa2297_RS35960", "Spa2297_RS32470", "Spa2297_RS32475", "Spa2297_RS32480", "Spa2297_RS32485", "Spa2297_RS32490", "Spa2297_RS32495", "Spa2297_RS35730", "Spa2297_RS32505", "Spa2297_RS32510", "Spa2297_RS32515", "Spa2297_RS32520", "Spa2297_RS32525", "Spa2297_RS32530", "Spa2297_RS32535", "Spa2297_RS32540", "Spa2297_RS32545", "Spa2297_RS32550", "Spa2297_RS32555", "Spa2297_RS32560", "Spa2297_RS32565", "Spa2297_RS32570", "Spa2297_RS32575", "Spa2297_RS32580", "Spa2297_RS32585", "Spa2297_RS32590", "Spa2297_RS32595", "Spa2297_RS32600", "Spa2297_RS32605", "Spa2297_RS32610", "Spa2297_RS32615", "Spa2297_RS32620", "Spa2297_RS32625", "Spa2297_RS32630", "Spa2297_RS32635", "Spa2297_RS32640", "Spa2297_RS32645", "Spa2297_RS32650", "Spa2297_RS32655", "Spa2297_RS32660", "Spa2297_RS32665", "Spa2297_RS32670", "Spa2297_RS32675", "Spa2297_RS32680", "Spa2297_RS32685", "Spa2297_RS32690", "Spa2297_RS32695", "Spa2297_RS32700", "Spa2297_RS32705", "Spa2297_RS32710", "Spa2297_RS32715", "Spa2297_RS32720", "Spa2297_RS32725", "Spa2297_RS32730", "Spa2297_RS32735", "Spa2297_RS32740", "Spa2297_RS32745", "Spa2297_RS32750", "Spa2297_RS32755", "Spa2297_RS32760", "Spa2297_RS32765", "Spa2297_RS32770", "Spa2297_RS32775", "Spa2297_RS32780", "Spa2297_RS32785", "Spa2297_RS32790", "Spa2297_RS32795", "Spa2297_RS32800", "Spa2297_RS32805", "Spa2297_RS32810", "Spa2297_RS32815", "Spa2297_RS32820", "Spa2297_RS32825", "Spa2297_RS32830", "Spa2297_RS32835", "Spa2297_RS32840", "Spa2297_RS32845", "Spa2297_RS32850", "Spa2297_RS32855", "Spa2297_RS32860", "Spa2297_RS32865", "Spa2297_RS32870", "Spa2297_RS32875", "Spa2297_RS32880", "Spa2297_RS32885", "Spa2297_RS32890", "Spa2297_RS32895", "Spa2297_RS32900", "Spa2297_RS32905", "Spa2297_RS32910", "Spa2297_RS32915", "Spa2297_RS32920", "Spa2297_RS32925", "Spa2297_RS32930", "Spa2297_RS32935", "Spa2297_RS32940", "Spa2297_RS32945", "Spa2297_RS32950", "Spa2297_RS32955", "Spa2297_RS32960", "Spa2297_RS32965", "Spa2297_RS32970", "Spa2297_RS32975", "Spa2297_RS32980", "Spa2297_RS32985", "Spa2297_RS32990", "Spa2297_RS32995", "Spa2297_RS33000", "Spa2297_RS33005", "Spa2297_RS33010", "Spa2297_RS33015", "Spa2297_RS33020", "Spa2297_RS33025", "Spa2297_RS33030", "Spa2297_RS33035", "Spa2297_RS33040", "Spa2297_RS33045", "Spa2297_RS33055", "Spa2297_RS33060", "Spa2297_RS33065", "Spa2297_RS33070", "Spa2297_RS33075", "Spa2297_RS33080", "Spa2297_RS33085", "Spa2297_RS33090", "Spa2297_RS33095", "Spa2297_RS33100", "Spa2297_RS33105", "Spa2297_RS33110", "Spa2297_RS33115", "Spa2297_RS33120", "Spa2297_RS33125", "Spa2297_RS33130", "Spa2297_RS33135", "Spa2297_RS33140", "Spa2297_RS33145", "Spa2297_RS33150", "Spa2297_RS33155", "Spa2297_RS33160", "Spa2297_RS33165", "Spa2297_RS33170", "Spa2297_RS33175", "Spa2297_RS33180", "Spa2297_RS33185", "Spa2297_RS33190", "Spa2297_RS33195", "Spa2297_RS33200", "Spa2297_RS33205", "Spa2297_RS33210", "Spa2297_RS33215", "Spa2297_RS33220", "Spa2297_RS33225", "Spa2297_RS33230", "Spa2297_RS33235", "Spa2297_RS33240", "Spa2297_RS33245", "Spa2297_RS33250", "Spa2297_RS33255", "Spa2297_RS33260", "Spa2297_RS33265", "Spa2297_RS33270", "Spa2297_RS33275"]}, {"hits": 2, "core_gene_hits": 1, "blast_score": 670.0, "synteny_score": 0, "core_bonus": 3, "pairings": [["input|c1|169120-171784|+|input.path1.gene38|", 3, {"name": "Spa2297_RS32925", "genecluster": "NZ_CP015867_c893-391629", "start": 259461, "end": 262010, "strand": "+", "annotation": "glycosyl_hydrolase", "perc_ident": 31, "blastscore": 333, "perc_coverage": 98.27188940092167, "evalue": 7.4e-89, "locus_tag": "WP_079163900.1"}], ["input|c1|176318-184648|-|input.path1.gene39|", 4, {"name": "Spa2297_RS32900", "genecluster": "NZ_CP015867_c893-391629", "start": 245497, "end": 250134, "strand": "+", "annotation": "type_I_polyketide_synthase", "perc_ident": 31, "blastscore": 337, "perc_coverage": 34.566326530612244, "evalue": 1.1e-89, "locus_tag": "WP_064732234.1"}]]}], [{"accession": "NZ_GL877172", "cluster_label": "c1070482-1118749", "proteins": ["WP_003964689.1", "WP_050984509.1", "WP_003964691.1", "SACT1_RS38285", "WP_003964694.1", "WP_003964696.1", "WP_003964697.1", "WP_003964698.1", "WP_003964699.1", "WP_003964700.1", "WP_003964701.1", "WP_003964702.1", "WP_003964703.1", "WP_003964704.1", "WP_003964705.1", "WP_003964706.1", "WP_003964707.1", "WP_003964708.1", "WP_106731549.1", "WP_003964711.1", "WP_173400413.1", "WP_003964713.1", "WP_003964714.1", "WP_003964715.1", "SACT1_RS04620", "WP_003964716.1", "WP_003964717.1", "WP_003964719.1", "WP_003964720.1", "WP_003964721.1", "WP_012378102.1", "WP_003964723.1", "WP_003964724.1", "WP_003964725.1", "WP_003964726.1", "WP_003964727.1"], "description": "Streptomyces sp. ACT-1 strain XylebKG-1 scaffold_1, whole genome shotgun sequence", "cluster_type": "NRPS,T1PKS", "tags": ["SACT1_RS37255", "SACT1_RS04510", "SACT1_RS04515", "SACT1_RS38285", "SACT1_RS04520", "SACT1_RS04525", "SACT1_RS04530", "SACT1_RS04535", "SACT1_RS04540", "SACT1_RS04545", "SACT1_RS04550", "SACT1_RS04555", "SACT1_RS04560", "SACT1_RS04565", "SACT1_RS04570", "SACT1_RS04575", "SACT1_RS04580", "SACT1_RS04585", "SACT1_RS04590", "SACT1_RS04595", "SACT1_RS04600", "SACT1_RS04605", "SACT1_RS04610", "SACT1_RS04615", "SACT1_RS04620", "SACT1_RS04625", "SACT1_RS04630", "SACT1_RS04635", "SACT1_RS04640", "SACT1_RS04645", "SACT1_RS04650", "SACT1_RS04655", "SACT1_RS04660", "SACT1_RS04665", "SACT1_RS04670", "SACT1_RS04675"]}, {"hits": 2, "core_gene_hits": 1, "blast_score": 633.0, "synteny_score": 0, "core_bonus": 3, "pairings": [["input|c1|176318-184648|-|input.path1.gene39|", 4, {"name": "SACT1_RS04575", "genecluster": "NZ_GL877172_c1070482-1118749", "start": 1089479, "end": 1098949, "strand": "-", "annotation": "hybrid_non-ribosomal_peptide_synthetase/type_I_polyketide_synthase", "perc_ident": 31, "blastscore": 458, "perc_coverage": 48.3843537414966, "evalue": 3.2e-126, "locus_tag": "WP_003964706.1"}], ["input|c1|197731-199305|-|input.path1.gene43|", 8, {"name": "SACT1_RS04515", "genecluster": "NZ_GL877172_c1070482-1118749", "start": 1071856, "end": 1072839, "strand": "-", "annotation": "quinone_oxidoreductase", "perc_ident": 37, "blastscore": 175, "perc_coverage": 95.23809523809523, "evalue": 1e-41, "locus_tag": "WP_003964691.1"}]]}], [{"accession": "NZ_CP018627", "cluster_label": "c951390-1076869", "proteins": ["WP_078647058.1", "WP_078638563.1", "WP_078638564.1", "WP_078647059.1", "WP_078638565.1", "WP_078638566.1", "WP_159037667.1", "WP_078638568.1", "WP_078638569.1", "WP_078638570.1", "WP_078638571.1", "WP_078638572.1", "WP_078638573.1", "WP_078638574.1", "WP_078638575.1", "WP_078638576.1", "WP_078647060.1", "WP_078638577.1", "WP_078638578.1", "WP_078638579.1", "WP_078638580.1", "WP_078647061.1", "SHXM_RS04310", "WP_078638581.1", "WP_078638582.1", "WP_078638583.1", "WP_078647062.1", "SHXM_RS04335", "SHXM_RS52720", "SHXM_RS04345", "SHXM_RS51175", "SHXM_RS04350", "WP_078638584.1", "WP_078638585.1", "WP_078638586.1", "WP_159037668.1", "WP_078647063.1", "WP_078638588.1", "WP_078638589.1", "WP_078638590.1", "SHXM_RS51185", "WP_078638591.1", "WP_107438939.1", "WP_078638592.1", "WP_078638593.1", "WP_078638594.1", "WP_078638595.1", "WP_078638596.1", "WP_014058268.1", "WP_078638597.1", "WP_078638598.1"], "description": "Streptomyces hygroscopicus strain XM201 chromosome, complete genome", "cluster_type": "T1PKS,bacteriocin,hglE-KS", "tags": ["SHXM_RS04200", "SHXM_RS04205", "SHXM_RS04210", "SHXM_RS04215", "SHXM_RS04220", "SHXM_RS04225", "SHXM_RS04230", "SHXM_RS04235", "SHXM_RS04240", "SHXM_RS04245", "SHXM_RS04250", "SHXM_RS04255", "SHXM_RS04260", "SHXM_RS04265", "SHXM_RS04270", "SHXM_RS04275", "SHXM_RS04280", "SHXM_RS04285", "SHXM_RS04290", "SHXM_RS04295", "SHXM_RS04300", "SHXM_RS04305", "SHXM_RS04310", "SHXM_RS04315", "SHXM_RS04320", "SHXM_RS04325", "SHXM_RS04330", "SHXM_RS04335", "SHXM_RS52720", "SHXM_RS04345", "SHXM_RS51175", "SHXM_RS04350", "SHXM_RS04355", "SHXM_RS04360", "SHXM_RS04365", "SHXM_RS04370", "SHXM_RS04375", "SHXM_RS04380", "SHXM_RS04385", "SHXM_RS04390", "SHXM_RS51185", "SHXM_RS04395", "SHXM_RS04400", "SHXM_RS04405", "SHXM_RS04410", "SHXM_RS04415", "SHXM_RS04420", "SHXM_RS04425", "SHXM_RS04430", "SHXM_RS04435", "SHXM_RS04440"]}, {"hits": 2, "core_gene_hits": 1, "blast_score": 610.0, "synteny_score": 0, "core_bonus": 3, "pairings": [["input|c1|169120-171784|+|input.path1.gene38|", 3, {"name": "SHXM_RS04255", "genecluster": "NZ_CP018627_c951390-1076869", "start": 964399, "end": 966918, "strand": "+", "annotation": "glycoside_hydrolase_family_3_C-terminal_domain-containing_protein", "perc_ident": 31, "blastscore": 318, "perc_coverage": 97.46543778801843, "evalue": 2.5e-84, "locus_tag": "WP_078638572.1"}], ["input|c1|176318-184648|-|input.path1.gene39|", 4, {"name": "SHXM_RS04350", "genecluster": "NZ_CP018627_c951390-1076869", "start": 1000860, "end": 1007603, "strand": "-", "annotation": "SDR_family_NAD(P)-dependent_oxidoreductase", "perc_ident": 31, "blastscore": 292, "perc_coverage": 31.037414965986393, "evalue": 5.1e-76, "locus_tag": "SHXM_RS04350"}]]}], [{"accession": "NC_021191", "cluster_label": "c3208254-3340523", "proteins": ["WP_041832199.1", "WP_015620907.1", "WP_041833545.1", "WP_015620909.1", "WP_063643191.1", "WP_015620911.1", "WP_084504124.1", "WP_041832202.1", "WP_084504125.1", "WP_015620915.1", "WP_015620916.1", "WP_015620917.1", "WP_084504492.1", "WP_015620919.1", "WP_157408775.1", "WP_041832203.1", "WP_041833550.1", "WP_084504494.1", "WP_015620925.1", "WP_041833552.1", "WP_157408345.1", "WP_015620927.1", "WP_015620928.1", "WP_041832205.1", "WP_051167450.1", "WP_015620931.1", "WP_015620933.1", "WP_157408776.1", "WP_157408346.1", "WP_015620936.1", "WP_015620937.1", "WP_015620938.1", "WP_015620939.1", "WP_084504126.1", "WP_015620941.1", "WP_015620942.1", "WP_015620943.1", "WP_157408347.1", "WP_015620945.1", "WP_015620946.1", "WP_157408348.1", "WP_084504128.1", "WP_015620949.1", "WP_015620950.1", "WP_015620951.1", "WP_041832207.1", "WP_015620953.1", "WP_015620954.1", "WP_041832208.1", "WP_015620956.1", "WP_015620957.1", "WP_015620958.1", "WP_015620959.1", "WP_015620960.1", "WP_015620961.1", "WP_015620962.1", "WP_015620963.1", "WP_015620964.1", "WP_157408349.1", "WP_015620966.1", "WP_015620967.1", "WP_015620968.1", "WP_015620969.1", "WP_157408350.1", "WP_157408351.1", "WP_051167767.1", "WP_041832211.1", "WP_015620975.1", "WP_157408352.1", "WP_157408353.1", "WP_157408354.1", "WP_015620979.1", "WP_084504131.1", "WP_015620981.1", "WP_157408355.1", "WP_015620983.1", "WP_015620982.1", "WP_157408356.1", "WP_157408357.1", "WP_015620986.1"], "description": "Actinoplanes sp. N902-109, complete genome", "cluster_type": "NRPS,NRPS-like,T1PKS", "tags": ["L083_RS13825", "L083_RS13830", "L083_RS13835", "L083_RS13840", "L083_RS13845", "L083_RS13850", "L083_RS40380", "L083_RS13865", "L083_RS13870", "L083_RS13875", "L083_RS40385", "L083_RS13885", "L083_RS13890", "L083_RS13895", "L083_RS13900", "L083_RS13905", "L083_RS13910", "L083_RS40390", "L083_RS42190", "L083_RS13925", "L083_RS13930", "L083_RS13935", "L083_RS13940", "L083_RS13945", "L083_RS13950", "L083_RS13955", "L083_RS13960", "L083_RS13965", "L083_RS13970", "L083_RS13975", "L083_RS13980", "L083_RS13985", "L083_RS13990", "L083_RS13995", "L083_RS14000", "L083_RS40395", "L083_RS14010", "L083_RS14015", "L083_RS14020", "L083_RS40400", "L083_RS14030", "L083_RS40405", "L083_RS40410", "L083_RS14050", "L083_RS14055", "L083_RS14060", "L083_RS14065", "L083_RS14070", "L083_RS14075", "L083_RS14080", "L083_RS14085", "L083_RS14090", "L083_RS14095", "L083_RS14100", "L083_RS14105", "L083_RS14110", "L083_RS14115", "L083_RS14120", "L083_RS14125", "L083_RS14130", "L083_RS14135", "L083_RS14140", "L083_RS14145", "L083_RS14150", "L083_RS14155", "L083_RS14160", "L083_RS14165", "L083_RS14170", "L083_RS14175", "L083_RS14180", "L083_RS14185", "L083_RS14190", "L083_RS14195", "L083_RS14200", "L083_RS43595", "L083_RS43600", "L083_RS43605", "L083_RS42205", "L083_RS14220", "L083_RS14225"]}, {"hits": 2, "core_gene_hits": 1, "blast_score": 579.0, "synteny_score": 0, "core_bonus": 3, "pairings": [["input|c1|176318-184648|-|input.path1.gene39|", 4, {"name": "L083_RS14110", "genecluster": "NC_021191_c3208254-3340523", "start": 3283093, "end": 3294954, "strand": "+", "annotation": "type_I_polyketide_synthase", "perc_ident": 31, "blastscore": 336, "perc_coverage": 33.545918367346935, "evalue": 3.1e-89, "locus_tag": "WP_015620962.1"}], ["input|c1|197731-199305|-|input.path1.gene43|", 8, {"name": "L083_RS14165", "genecluster": "NC_021191_c3208254-3340523", "start": 3329810, "end": 3330766, "strand": "-", "annotation": "quinone_oxidoreductase", "perc_ident": 35, "blastscore": 165, "perc_coverage": 97.32142857142857, "evalue": 1.4e-38, "locus_tag": "WP_041832211.1"}], ["input|c1|197731-199305|-|input.path1.gene43|", 8, {"name": "L083_RS14125", "genecluster": "NC_021191_c3208254-3340523", "start": 3306835, "end": 3313305, "strand": "+", "annotation": "SDR_family_NAD(P)-dependent_oxidoreductase", "perc_ident": 31, "blastscore": 78, "perc_coverage": 65.77380952380952, "evalue": 1.3e-12, "locus_tag": "WP_157408349.1"}]]}], [{"accession": "NZ_CP022540", "cluster_label": "c3492163-3582077", "proteins": ["WP_094035877.1", "WP_094035878.1", "WP_094035879.1", "WP_094035880.1", "WP_094035881.1", "WP_094035882.1", "WP_157733544.1", "WP_094035884.1", "WP_094035885.1", "WP_094035886.1", "WP_094035887.1", "WP_094035888.1", "WP_094035889.1", "WP_094035890.1", "WP_157733545.1", "WP_094035892.1", "WP_094035893.1", "WP_094035894.1", "WP_157733546.1", "WP_094035895.1", "WP_094035896.1", "WP_094035899.1", "WP_094035900.1", "WP_094035901.1", "WP_094035902.1", "WP_094035903.1", "WP_094035904.1", "WP_094035905.1", "WP_157733547.1", "WP_094035907.1", "WP_094035908.1", "WP_094035909.1", "WP_094035910.1", "WP_094035911.1", "WP_094035912.1", "WP_094035913.1", "WP_157733548.1", "WP_094035915.1", "WP_094035916.1", "WP_094035917.1", "WP_094035918.1", "WP_094035919.1", "WP_094035920.1", "WP_094035921.1", "WP_094035922.1", "WP_094035923.1", "WP_157733549.1", "WP_094035925.1", "WP_094035926.1", "WP_094035927.1", "WP_094035928.1"], "description": "Antarctobacter heliothermus strain SMS3 chromosome, complete genome", "cluster_type": "NRPS,T1PKS", "tags": ["ANTHELSMS3_RS16795", "ANTHELSMS3_RS16800", "ANTHELSMS3_RS16805", "ANTHELSMS3_RS16810", "ANTHELSMS3_RS16815", "ANTHELSMS3_RS16825", "ANTHELSMS3_RS16830", "ANTHELSMS3_RS16835", "ANTHELSMS3_RS16840", "ANTHELSMS3_RS16845", "ANTHELSMS3_RS16850", "ANTHELSMS3_RS16855", "ANTHELSMS3_RS16860", "ANTHELSMS3_RS16865", "ANTHELSMS3_RS16870", "ANTHELSMS3_RS16875", "ANTHELSMS3_RS16880", "ANTHELSMS3_RS16885", "ANTHELSMS3_RS25605", "ANTHELSMS3_RS16890", "ANTHELSMS3_RS16895", "ANTHELSMS3_RS16910", "ANTHELSMS3_RS16915", "ANTHELSMS3_RS16920", "ANTHELSMS3_RS16925", "ANTHELSMS3_RS16930", "ANTHELSMS3_RS16935", "ANTHELSMS3_RS16940", "ANTHELSMS3_RS16945", "ANTHELSMS3_RS16950", "ANTHELSMS3_RS16955", "ANTHELSMS3_RS16960", "ANTHELSMS3_RS16965", "ANTHELSMS3_RS16970", "ANTHELSMS3_RS16975", "ANTHELSMS3_RS16980", "ANTHELSMS3_RS16990", "ANTHELSMS3_RS16995", "ANTHELSMS3_RS17000", "ANTHELSMS3_RS17005", "ANTHELSMS3_RS17010", "ANTHELSMS3_RS17015", "ANTHELSMS3_RS17020", "ANTHELSMS3_RS17025", "ANTHELSMS3_RS17030", "ANTHELSMS3_RS17035", "ANTHELSMS3_RS17040", "ANTHELSMS3_RS17045", "ANTHELSMS3_RS17050", "ANTHELSMS3_RS17055", "ANTHELSMS3_RS17060"]}, {"hits": 2, "core_gene_hits": 1, "blast_score": 531.0, "synteny_score": 0, "core_bonus": 3, "pairings": [["input|c1|176318-184648|-|input.path1.gene39|", 4, {"name": "ANTHELSMS3_RS16920", "genecluster": "NZ_CP022540_c3492163-3582077", "start": 3523097, "end": 3527476, "strand": "+", "annotation": "type_I_polyketide_synthase", "perc_ident": 31, "blastscore": 335, "perc_coverage": 34.35374149659864, "evalue": 5.3e-89, "locus_tag": "WP_094035901.1"}], ["input|c1|197731-199305|-|input.path1.gene43|", 8, {"name": "ANTHELSMS3_RS16925", "genecluster": "NZ_CP022540_c3492163-3582077", "start": 3527473, "end": 3534969, "strand": "+", "annotation": "type_I_polyketide_synthase", "perc_ident": 35, "blastscore": 107, "perc_coverage": 63.69047619047619, "evalue": 3.4e-21, "locus_tag": "WP_094035902.1"}], ["input|c1|197731-199305|-|input.path1.gene43|", 8, {"name": "ANTHELSMS3_RS16940", "genecluster": "NZ_CP022540_c3492163-3582077", "start": 3542452, "end": 3548757, "strand": "+", "annotation": "type_I_polyketide_synthase", "perc_ident": 32, "blastscore": 89, "perc_coverage": 63.69047619047619, "evalue": 5.5e-16, "locus_tag": "WP_094035905.1"}]]}], [{"accession": "NZ_FNIE01000004", "cluster_label": "c207550-384299", "proteins": ["WP_093783971.1", "WP_176930229.1", "WP_093783973.1", "WP_093783974.1", "WP_093784282.1", "WP_093783975.1", "WP_093783976.1", "WP_093783977.1", "WP_093784283.1", "WP_093783978.1", "WP_093783979.1", "WP_093783980.1", "WP_093784284.1", "WP_093783981.1", "WP_093783982.1", "WP_176930230.1", "WP_093783984.1", "WP_093783985.1", "WP_093783986.1", "WP_093783987.1", "WP_093783988.1", "WP_093783989.1", "WP_093783990.1", "WP_093783991.1", "WP_093784285.1", "WP_093783992.1", "BLR33_RS10090", "BLR33_RS34295", "WP_093783993.1", "WP_093783994.1", "WP_093783995.1", "WP_093783996.1", "WP_093783997.1", "WP_093783998.1", "WP_093783999.1", "WP_093784000.1", "WP_093784001.1", "WP_093784002.1", "WP_176930212.1", "WP_093784004.1", "WP_093784005.1", "WP_093784006.1", "WP_176930213.1", "WP_093784008.1", "WP_093784009.1", "WP_093784010.1", "WP_093784286.1", "WP_093784011.1", "WP_093784012.1", "WP_093784013.1", "WP_093784014.1", "WP_093784287.1", "WP_093784015.1", "WP_093784016.1", "WP_093784288.1", "WP_093784017.1", "WP_093784289.1", "WP_093784018.1", "WP_093784019.1", "WP_093784020.1", "WP_093784021.1", "WP_176930214.1", "WP_093784023.1", "WP_176930215.1", "WP_093784024.1", "WP_093784025.1", "WP_093784290.1", "WP_143031670.1", "WP_093784027.1", "WP_176930216.1", "WP_093784028.1", "WP_093784292.1", "WP_093784029.1", "WP_093784030.1", "WP_093784031.1", "WP_093784032.1", "WP_093784033.1", "WP_093784034.1", "WP_093784035.1", "WP_093784036.1", "WP_093784293.1", "WP_093784037.1", "WP_093784038.1", "WP_093784039.1", "WP_093784040.1", "WP_093784041.1", "WP_143031671.1", "WP_093784043.1", "WP_176930217.1", "WP_093784045.1", "WP_093784046.1", "WP_176930218.1", "WP_093784048.1", "WP_093784049.1", "WP_093784050.1", "WP_093784051.1", "WP_093784052.1", "WP_093784294.1", "WP_093784053.1", "WP_093784054.1", "WP_093784055.1", "WP_093784056.1", "WP_093784057.1", "WP_093784058.1", "WP_093784059.1", "WP_093784060.1", "WP_093784061.1", "WP_093784062.1", "WP_176930219.1", "WP_093784064.1", "WP_093784295.1", "WP_093784065.1", "WP_093784066.1", "WP_093784296.1", "WP_093784297.1", "WP_093784067.1", "WP_093784068.1", "WP_093784069.1", "WP_093784070.1", "WP_093784071.1", "WP_093784072.1", "WP_093784073.1", "WP_093784074.1", "WP_093784075.1", "WP_093784076.1", "WP_093784077.1", "WP_143031672.1", "WP_176930220.1", "WP_093784080.1", "WP_093784081.1", "WP_093784082.1", "WP_093784083.1", "WP_093784084.1", "WP_143031673.1", "WP_093784086.1", "WP_093784087.1", "WP_093784088.1", "WP_093784298.1", "WP_093784089.1", "WP_093784090.1", "WP_093784091.1"], "description": "Streptomyces guanduensis strain CGMCC 4.2022, whole genome shotgun sequence", "cluster_type": "NRPS,T1PKS,T3PKS,bottromycin,lanthipeptide,thioamide-NRP", "tags": ["BLR33_RS09955", "BLR33_RS09960", "BLR33_RS09965", "BLR33_RS09970", "BLR33_RS09975", "BLR33_RS09985", "BLR33_RS09990", "BLR33_RS09995", "BLR33_RS10000", "BLR33_RS10005", "BLR33_RS10010", "BLR33_RS10015", "BLR33_RS10020", "BLR33_RS10025", "BLR33_RS10030", "BLR33_RS10035", "BLR33_RS10040", "BLR33_RS10045", "BLR33_RS10050", "BLR33_RS10055", "BLR33_RS10060", "BLR33_RS10065", "BLR33_RS10070", "BLR33_RS10075", "BLR33_RS10080", "BLR33_RS10085", "BLR33_RS10090", "BLR33_RS34295", "BLR33_RS10095", "BLR33_RS10100", "BLR33_RS10105", "BLR33_RS10110", "BLR33_RS10115", "BLR33_RS10120", "BLR33_RS10125", "BLR33_RS10130", "BLR33_RS10135", "BLR33_RS10140", "BLR33_RS10145", "BLR33_RS10150", "BLR33_RS10155", "BLR33_RS10160", "BLR33_RS10165", "BLR33_RS10170", "BLR33_RS10175", "BLR33_RS10180", "BLR33_RS10185", "BLR33_RS10190", "BLR33_RS10195", "BLR33_RS10200", "BLR33_RS10205", "BLR33_RS10210", "BLR33_RS10215", "BLR33_RS10220", "BLR33_RS10225", "BLR33_RS10230", "BLR33_RS10235", "BLR33_RS10240", "BLR33_RS10245", "BLR33_RS10250", "BLR33_RS10255", "BLR33_RS10260", "BLR33_RS10265", "BLR33_RS34305", "BLR33_RS10270", "BLR33_RS10275", "BLR33_RS10280", "BLR33_RS10285", "BLR33_RS10290", "BLR33_RS10295", "BLR33_RS10300", "BLR33_RS10305", "BLR33_RS10310", "BLR33_RS10315", "BLR33_RS10320", "BLR33_RS10325", "BLR33_RS10330", "BLR33_RS10335", "BLR33_RS10340", "BLR33_RS10345", "BLR33_RS10350", "BLR33_RS10355", "BLR33_RS10360", "BLR33_RS10365", "BLR33_RS10370", "BLR33_RS10375", "BLR33_RS10380", "BLR33_RS10385", "BLR33_RS10390", "BLR33_RS10395", "BLR33_RS10400", "BLR33_RS10405", "BLR33_RS10410", "BLR33_RS10415", "BLR33_RS10420", "BLR33_RS10425", "BLR33_RS10430", "BLR33_RS10435", "BLR33_RS10440", "BLR33_RS10445", "BLR33_RS10450", "BLR33_RS10455", "BLR33_RS10460", "BLR33_RS10465", "BLR33_RS10470", "BLR33_RS10475", "BLR33_RS10480", "BLR33_RS10485", "BLR33_RS10490", "BLR33_RS10495", "BLR33_RS10500", "BLR33_RS10505", "BLR33_RS10510", "BLR33_RS10515", "BLR33_RS10520", "BLR33_RS10525", "BLR33_RS10530", "BLR33_RS10535", "BLR33_RS10540", "BLR33_RS10545", "BLR33_RS10550", "BLR33_RS10555", "BLR33_RS10560", "BLR33_RS10565", "BLR33_RS10570", "BLR33_RS10575", "BLR33_RS10580", "BLR33_RS10585", "BLR33_RS10590", "BLR33_RS10595", "BLR33_RS10600", "BLR33_RS10605", "BLR33_RS10610", "BLR33_RS10615", "BLR33_RS10620", "BLR33_RS10625", "BLR33_RS10630", "BLR33_RS10635", "BLR33_RS10640", "BLR33_RS10645", "BLR33_RS10650"]}, {"hits": 2, "core_gene_hits": 1, "blast_score": 527.0, "synteny_score": 0, "core_bonus": 3, "pairings": [["input|c1|169120-171784|+|input.path1.gene38|", 3, {"name": "BLR33_RS10130", "genecluster": "NZ_FNIE01000004_c207550-384299", "start": 237675, "end": 240482, "strand": "+", "annotation": "glycoside_hydrolase_family_3_C-terminal_domain-containing_protein", "perc_ident": 41, "blastscore": 186, "perc_coverage": 29.60829493087558, "evalue": 1.5e-44, "locus_tag": "WP_093784000.1"}], ["input|c1|176318-184648|-|input.path1.gene39|", 4, {"name": "BLR33_RS10475", "genecluster": "NZ_FNIE01000004_c207550-384299", "start": 327943, "end": 337719, "strand": "-", "annotation": "type_I_polyketide_synthase", "perc_ident": 32, "blastscore": 341, "perc_coverage": 31.887755102040817, "evalue": 5.7e-91, "locus_tag": "WP_093784060.1"}]]}]], "prefix": "general"}], "proteins": [{"name": "XP_018141263.1", "locus_tag": "VFPPC_09665", "location": "191604-192731", "strand": "+", "annotations": "carbohydrate_esterase_family_1_protein"}, {"name": "XP_018141261.1", "locus_tag": "VFPPC_09667", "location": "198185-199585", "strand": "-", "annotations": "metallophosphoesterase"}, {"name": "XP_018141260.1", "locus_tag": "VFPPC_09668", "location": "201034-201840", "strand": "+", "annotations": "glyoxalase/Bleomycin_resistance_protein/Dioxygenase_superfamily"}, {"name": "XP_018141259.1", "locus_tag": "VFPPC_16504", "location": "202006-206829", "strand": "-", "annotations": "ABC_transporter_CDR4"}, {"name": "XP_022284243.1", "locus_tag": "VFPPC_09670", "location": "210459-218661", "strand": "+", "annotations": "polyketide_synthase"}, {"name": "XP_018141257.1", "locus_tag": "VFPPC_09673", "location": "220404-221956", "strand": "+", "annotations": "MFS_multidrug_transporter"}, {"name": "XP_018141256.1", "locus_tag": "VFPPC_09674", "location": "222628-224371", "strand": "-", "annotations": "3-hydroxyphenylacetate_6_hydroxylase"}, {"name": "XP_018141255.1", "locus_tag": "VFPPC_09675", "location": "224985-227453", "strand": "+", "annotations": "fungal_specific_transcription_factor_domain-containing_protein"}, {"name": "XP_018141254.1", "locus_tag": "VFPPC_09676", "location": "228865-231119", "strand": "-", "annotations": "copper_amine_oxidase_1"}, {"name": "XP_018141253.1", "locus_tag": "VFPPC_09677", "location": "231894-233644", "strand": "+", "annotations": "amino_acid/polyamine_transporter_I"}, {"name": "XP_018141252.1", "locus_tag": "VFPPC_14637", "location": "234813-235811", "strand": "+", "annotations": "reticulon-4-interacting_protein"}, {"name": "XP_018141251.1", "locus_tag": "VFPPC_09678", "location": "235896-237741", "strand": "-", "annotations": "monooxygenase"}, {"name": "XP_008084601.1", "locus_tag": "GLAREA_09814", "location": "1402990-1405062", "strand": "+", "annotations": "hypothetical_protein"}, {"name": "XP_008084602.1", "locus_tag": "GLAREA_09815", "location": "1405727-1405981", "strand": "-", "annotations": "hypothetical_protein"}, {"name": "XP_008084603.1", "locus_tag": "GLAREA_09816", "location": "1407476-1409521", "strand": "-", "annotations": "hypothetical_protein"}, {"name": "XP_008084604.1", "locus_tag": "GLAREA_09817", "location": "1412059-1413210", "strand": "+", "annotations": "Bacterial_luciferase-like_protein"}, {"name": "XP_008084605.1", "locus_tag": "GLAREA_09818", "location": "1413482-1414020", "strand": "-", "annotations": "hypothetical_protein"}, {"name": "XP_008084606.1", "locus_tag": "GLAREA_09819", "location": "1414514-1416258", "strand": "-", "annotations": "Cytochrome_P450"}, {"name": "XP_008084607.1", "locus_tag": "GLAREA_09820", "location": "1419731-1421498", "strand": "+", "annotations": "Cytochrome_P450"}, {"name": "XP_008084608.1", "locus_tag": "GLAREA_09821", "location": "1421713-1422085", "strand": "-", "annotations": "ACP-like_protein"}, {"name": "XP_008084609.1", "locus_tag": "GLAREA_09822", "location": "1422126-1427467", "strand": "-", "annotations": "Thiolase-like_protein"}, {"name": "XP_008084610.1", "locus_tag": "GLAREA_09823", "location": "1428346-1429459", "strand": "+", "annotations": "alpha/beta-Hydrolase"}, {"name": "XP_008084611.1", "locus_tag": "GLAREA_09824", "location": "1429788-1430676", "strand": "-", "annotations": "Ribonuclease_Rh-like_protein"}, {"name": "XP_008084612.1", "locus_tag": "GLAREA_09825", "location": "1431473-1432395", "strand": "-", "annotations": "Class_I_glutamine_amidotransferase-like_protein"}, {"name": "XP_008084613.1", "locus_tag": "GLAREA_09826", "location": "1432968-1433933", "strand": "+", "annotations": "Glycerol-3-phosphate_(1)-acyltransferase"}, {"name": "XP_008084614.1", "locus_tag": "GLAREA_09827", "location": "1434447-1436714", "strand": "-", "annotations": "P-loop_containing_nucleoside_triphosphate_hydrolase"}, {"name": "XP_008084615.1", "locus_tag": "GLAREA_09828", "location": "1438510-1440636", "strand": "+", "annotations": "hypothetical_protein"}, {"name": "XP_008084616.1", "locus_tag": "GLAREA_09829", "location": "1441501-1442904", "strand": "-", "annotations": "hypothetical_protein"}, {"name": "XP_008084617.1", "locus_tag": "GLAREA_09830", "location": "1443438-1446170", "strand": "-", "annotations": "Zn2/Cys6_DNA-binding_protein"}, {"name": "WP_031126595.1", "locus_tag": "IO23_RS0128830", "location": "199943-200962", "strand": "+", "annotations": "SMP-30/gluconolactonase/LRE_family_protein"}, {"name": "WP_031126596.1", "locus_tag": "IO23_RS0128835", "location": "200975-201559", "strand": "-", "annotations": "helix-turn-helix_transcriptional_regulator"}, {"name": "WP_031126597.1", "locus_tag": "IO23_RS0128840", "location": "201735-203285", "strand": "-", "annotations": "acyl-CoA_synthetase"}, {"name": "WP_031126598.1", "locus_tag": "IO23_RS0128845", "location": "203282-204391", "strand": "-", "annotations": "monooxygenase"}, {"name": "WP_032776695.1", "locus_tag": "IO23_RS0128850", "location": "204692-206518", "strand": "+", "annotations": "serine_hydrolase"}, {"name": "WP_031126600.1", "locus_tag": "IO23_RS0128855", "location": "206752-207918", "strand": "+", "annotations": "SGNH/GDSL_hydrolase_family_protein"}, {"name": "WP_032776633.1", "locus_tag": "IO23_RS0128860", "location": "207922-209514", "strand": "-", "annotations": "NAD(P)/FAD-dependent_oxidoreductase"}, {"name": "WP_031126602.1", "locus_tag": "IO23_RS0128865", "location": "209591-211960", "strand": "-", "annotations": "serine/threonine_protein_kinase"}, {"name": "WP_031126603.1", "locus_tag": "IO23_RS0128870", "location": "211992-212879", "strand": "-", "annotations": "DUF2236_domain-containing_protein"}, {"name": "WP_031126604.1", "locus_tag": "IO23_RS0128875", "location": "213041-213481", "strand": "+", "annotations": "hypothetical_protein"}, {"name": "WP_031126605.1", "locus_tag": "IO23_RS0128880", "location": "213504-214430", "strand": "-", "annotations": "SDR_family_NAD(P)-dependent_oxidoreductase"}, {"name": "WP_031126606.1", "locus_tag": "IO23_RS0128885", "location": "214551-215228", "strand": "+", "annotations": "TetR_family_transcriptional_regulator"}, {"name": "WP_031126607.1", "locus_tag": "IO23_RS0128890", "location": "215379-217772", "strand": "-", "annotations": "excinuclease_ABC_subunit_UvrA"}, {"name": "WP_031126608.1", "locus_tag": "IO23_RS0128895", "location": "217912-218328", "strand": "-", "annotations": "VOC_family_protein"}, {"name": "WP_015606716.1", "locus_tag": "IO23_RS0128900", "location": "218334-218759", "strand": "-", "annotations": "helix-turn-helix_transcriptional_regulator"}, {"name": "WP_031126610.1", "locus_tag": "IO23_RS0128905", "location": "218810-220057", "strand": "-", "annotations": "ACP_S-malonyltransferase"}, {"name": "WP_031126612.1", "locus_tag": "IO23_RS0128910", "location": "220057-221121", "strand": "-", "annotations": "3-oxoacyl-ACP_synthase"}, {"name": "WP_031126613.1", "locus_tag": "IO23_RS0128915", "location": "221118-229499", "strand": "-", "annotations": "type_I_polyketide_synthase"}, {"name": "WP_031126614.1", "locus_tag": "IO23_RS0128920", "location": "229492-233925", "strand": "-", "annotations": "methyltransferase"}, {"name": "WP_031126616.1", "locus_tag": "IO23_RS0128925", "location": "233950-244707", "strand": "-", "annotations": "non-ribosomal_peptide_synthetase"}, {"name": "WP_031126617.1", "locus_tag": "IO23_RS0128930", "location": "244828-246006", "strand": "-", "annotations": "acyl-CoA_dehydrogenase"}, {"name": "WP_031126619.1", "locus_tag": "IO23_RS0128935", "location": "246109-247263", "strand": "-", "annotations": "methyltransferase"}, {"name": "WP_031126621.1", "locus_tag": "IO23_RS0128940", "location": "247402-247614", "strand": "-", "annotations": "hypothetical_protein"}, {"name": "WP_031126622.1", "locus_tag": "IO23_RS0128945", "location": "247780-248334", "strand": "+", "annotations": "muramidase"}, {"name": "WP_015606727.1", "locus_tag": "IO23_RS0128950", "location": "248554-249372", "strand": "+", "annotations": "endonuclease_I"}, {"name": "WP_031126624.1", "locus_tag": "IO23_RS0128955", "location": "249386-250738", "strand": "-", "annotations": "glutaminase_A"}, {"name": "WP_031126625.1", "locus_tag": "IO23_RS0128960", "location": "250860-251357", "strand": "-", "annotations": "DUF1269_domain-containing_protein"}, {"name": "WP_031126626.1", "locus_tag": "IO23_RS0128965", "location": "251492-252607", "strand": "+", "annotations": "chemotaxis_protein"}, {"name": "WP_031126628.1", "locus_tag": "IO23_RS0128970", "location": "252660-253619", "strand": "-", "annotations": "D-2-hydroxyacid_dehydrogenase_family_protein"}, {"name": "WP_031126629.1", "locus_tag": "IO23_RS0128975", "location": "253679-256057", "strand": "-", "annotations": "phosphoketolase_family_protein"}, {"name": "WP_031126631.1", "locus_tag": "IO23_RS0128980", "location": "256125-257537", "strand": "-", "annotations": "NADP-dependent_succinic_semialdehyde_dehydrogenase"}, {"name": "WP_031126633.1", "locus_tag": "IO23_RS0128985", "location": "257689-258147", "strand": "-", "annotations": "ATP-binding_protein"}, {"name": "WP_031126634.1", "locus_tag": "IO23_RS0128990", "location": "258327-260423", "strand": "-", "annotations": "xanthine_dehydrogenase_family_protein_molybdopterin-binding_subunit"}, {"name": "WP_031126635.1", "locus_tag": "IO23_RS0128995", "location": "260480-261490", "strand": "-", "annotations": "xanthine_dehydrogenase_family_protein_subunit_M"}, {"name": "WP_031126637.1", "locus_tag": "IO23_RS0129000", "location": "261487-262050", "strand": "-", "annotations": "2Fe-2S_iron-sulfur_cluster_binding_domain-containing_protein"}, {"name": "WP_031126638.1", "locus_tag": "IO23_RS0129005", "location": "262099-262488", "strand": "-", "annotations": "hypothetical_protein"}, {"name": "WP_031126639.1", "locus_tag": "IO23_RS0129010", "location": "262578-263543", "strand": "-", "annotations": "LLM_class_F420-dependent_oxidoreductase"}, {"name": "WP_031126640.1", "locus_tag": "IO23_RS0129015", "location": "263632-263988", "strand": "+", "annotations": "hypothetical_protein"}, {"name": "WP_031126641.1", "locus_tag": "IO23_RS0129020", "location": "264045-264959", "strand": "+", "annotations": "cation_diffusion_facilitator_family_transporter"}, {"name": "WP_031126642.1", "locus_tag": "IO23_RS0129025", "location": "265059-265883", "strand": "+", "annotations": "glyoxalase/bleomycin_resistance_protein/dioxygenase"}, {"name": "WP_031126643.1", "locus_tag": "IO23_RS0129030", "location": "265889-266419", "strand": "-", "annotations": "hypothetical_protein"}, {"name": "WP_031126644.1", "locus_tag": "IO23_RS0129035", "location": "266646-267026", "strand": "+", "annotations": "VOC_family_protein"}, {"name": "WP_031126645.1", "locus_tag": "IO23_RS01000000134915", "location": "267036-267530", "strand": "-", "annotations": "GNAT_family_N-acetyltransferase"}, {"name": "WP_031126646.1", "locus_tag": "IO23_RS0129045", "location": "267727-268308", "strand": "+", "annotations": "hypothetical_protein"}, {"name": "WP_031126647.1", "locus_tag": "IO23_RS0129050", "location": "268305-268940", "strand": "+", "annotations": "hypothetical_protein"}, {"name": "WP_031126648.1", "locus_tag": "IO23_RS0129060", "location": "269297-270094", "strand": "-", "annotations": "tyrosine-protein_phosphatase"}, {"name": "WP_031126649.1", "locus_tag": "IO23_RS0129065", "location": "270155-270688", "strand": "-", "annotations": "SHOCT_domain-containing_protein"}, {"name": "WP_031126650.1", "locus_tag": "IO23_RS0129070", "location": "270980-272842", "strand": "+", "annotations": "methylmalonyl-CoA_mutase_small_subunit"}, {"name": "WP_031126652.1", "locus_tag": "IO23_RS0129075", "location": "272842-275079", "strand": "+", "annotations": "methylmalonyl-CoA_mutase"}, {"name": "WP_031126653.1", "locus_tag": "IO23_RS0129080", "location": "275092-276096", "strand": "+", "annotations": "methylmalonyl_Co-A_mutase-associated_GTPase_MeaB"}, {"name": "WP_031126654.1", "locus_tag": "IO23_RS0129085", "location": "276190-276981", "strand": "-", "annotations": "ABC_transporter_ATP-binding_protein"}, {"name": "WP_031126655.1", "locus_tag": "IO23_RS0129090", "location": "277131-278144", "strand": "+", "annotations": "ABC_transporter_substrate-binding_protein"}, {"name": "WP_031126656.1", "locus_tag": "IO23_RS0129095", "location": "278214-279413", "strand": "-", "annotations": "M20_family_metallopeptidase"}, {"name": "WP_031126657.1", "locus_tag": "IO23_RS0129100", "location": "279553-286908", "strand": "+", "annotations": "non-ribosomal_peptide_synthetase"}, {"name": "WP_015606758.1", "locus_tag": "IO23_RS0129105", "location": "286914-287117", "strand": "+", "annotations": "MbtH_family_protein"}, {"name": "WP_031126658.1", "locus_tag": "IO23_RS0129110", "location": "287114-288577", "strand": "+", "annotations": "DHA2_family_efflux_MFS_transporter_permease_subunit"}, {"name": "WP_031126659.1", "locus_tag": "IO23_RS0129115", "location": "288664-289947", "strand": "-", "annotations": "enterochelin_esterase"}, {"name": "WP_032776698.1", "locus_tag": "IO23_RS0129120", "location": "289962-292151", "strand": "-", "annotations": "Fe(3+)-hydroxamate_ABC_transporter_permease_FhuB"}, {"name": "WP_031126662.1", "locus_tag": "IO23_RS0129125", "location": "292422-293252", "strand": "+", "annotations": "2,3-dihydro-2,3-dihydroxybenzoate_dehydrogenase"}, {"name": "WP_031126663.1", "locus_tag": "IO23_RS0129130", "location": "293342-294547", "strand": "+", "annotations": "isochorismate_synthase_DhbC"}, {"name": "WP_031126665.1", "locus_tag": "IO23_RS0129135", "location": "294544-296187", "strand": "+", "annotations": "(2,3-dihydroxybenzoyl)adenylate_synthase"}, {"name": "WP_031126666.1", "locus_tag": "IO23_RS0129140", "location": "296236-296868", "strand": "+", "annotations": "isochorismatase_family_protein"}, {"name": "WP_078908039.1", "locus_tag": "IO23_RS0129145", "location": "296865-297104", "strand": "+", "annotations": "isochorismatase"}, {"name": "WP_031126669.1", "locus_tag": "IO23_RS0129150", "location": "297443-298582", "strand": "+", "annotations": "transcription_termination_factor_Rho"}, {"name": "WP_051843745.1", "locus_tag": "IO23_RS01000000134925", "location": "298589-299452", "strand": "-", "annotations": "ABC_transporter_ATP-binding_protein"}, {"name": "WP_031126672.1", "locus_tag": "IO23_RS1000000135485", "location": "299449-301188", "strand": "-", "annotations": "dipeptide/oligopeptide/nickel_ABC_transporter_permease/ATP-binding_protein"}, {"name": "WP_031126673.1", "locus_tag": "IO23_RS0129165", "location": "301269-302210", "strand": "-", "annotations": "ABC_transporter_permease"}, {"name": "WP_031126675.1", "locus_tag": "IO23_RS0129170", "location": "302256-303782", "strand": "-", "annotations": "ABC_transporter_substrate-binding_protein"}, {"name": "WP_032776644.1", "locus_tag": "IO23_RS0129175", "location": "303968-304708", "strand": "+", "annotations": "TetR/AcrR_family_transcriptional_regulator"}, {"name": "WP_107064924.1", "locus_tag": "IO23_RS0129180", "location": "304698-305621", "strand": "-", "annotations": "SGNH/GDSL_hydrolase_family_protein"}, {"name": "WP_031126679.1", "locus_tag": "IO23_RS0129185", "location": "306023-308389", "strand": "+", "annotations": "glycosyl_hydrolase"}, {"name": "WP_031126681.1", "locus_tag": "IO23_RS0129190", "location": "308386-309762", "strand": "+", "annotations": "serine_hydrolase"}, {"name": "WP_031126683.1", "locus_tag": "IO23_RS0129195", "location": "309858-310466", "strand": "-", "annotations": "TetR/AcrR_family_transcriptional_regulator"}, {"name": "WP_031126684.1", "locus_tag": "IO23_RS0129200", "location": "310477-311787", "strand": "-", "annotations": "family_1_glycosylhydrolase"}, {"name": "WP_031126685.1", "locus_tag": "IO23_RS0129205", "location": "312066-313691", "strand": "+", "annotations": "family_20_glycosylhydrolase"}, {"name": "WP_031126686.1", "locus_tag": "IO23_RS0129210", "location": "313823-315466", "strand": "-", "annotations": "alpha-D-glucose_phosphate-specific_phosphoglucomutase"}, {"name": "WP_176142983.1", "locus_tag": "HUT09_RS01015", "location": "234571-235590", "strand": "+", "annotations": "SMP-30/gluconolactonase/LRE_family_protein"}, {"name": "WP_031126596.1", "locus_tag": "HUT09_RS01020", "location": "235603-236187", "strand": "-", "annotations": "helix-turn-helix_transcriptional_regulator"}, {"name": "WP_176142984.1", "locus_tag": "HUT09_RS01025", "location": "236362-237912", "strand": "-", "annotations": "acyl-CoA_synthetase"}, {"name": "WP_055558960.1", "locus_tag": "HUT09_RS01030", "location": "237909-239018", "strand": "-", "annotations": "nitronate_monooxygenase"}, {"name": "WP_176142985.1", "locus_tag": "HUT09_RS01035", "location": "239244-241133", "strand": "+", "annotations": "serine_hydrolase"}, {"name": "WP_176142986.1", "locus_tag": "HUT09_RS01040", "location": "241367-242533", "strand": "+", "annotations": "SGNH/GDSL_hydrolase_family_protein"}, {"name": "WP_176142987.1", "locus_tag": "HUT09_RS01045", "location": "242537-244129", "strand": "-", "annotations": "NAD(P)/FAD-dependent_oxidoreductase"}, {"name": "WP_176142988.1", "locus_tag": "HUT09_RS01050", "location": "244206-246560", "strand": "-", "annotations": "tetratricopeptide_repeat_protein"}, {"name": "WP_176142989.1", "locus_tag": "HUT09_RS01055", "location": "246592-247479", "strand": "-", "annotations": "DUF2236_domain-containing_protein"}, {"name": "WP_031126604.1", "locus_tag": "HUT09_RS01060", "location": "247641-248081", "strand": "+", "annotations": "hypothetical_protein"}, {"name": "WP_176142990.1", "locus_tag": "HUT09_RS01065", "location": "248104-249030", "strand": "-", "annotations": "SDR_family_oxidoreductase"}, {"name": "WP_031126606.1", "locus_tag": "HUT09_RS01070", "location": "249151-249828", "strand": "+", "annotations": "TetR_family_transcriptional_regulator"}, {"name": "WP_031126607.1", "locus_tag": "HUT09_RS01075", "location": "249979-252372", "strand": "-", "annotations": "excinuclease_ABC_subunit_UvrA"}, {"name": "WP_031126608.1", "locus_tag": "HUT09_RS01080", "location": "252512-252928", "strand": "-", "annotations": "VOC_family_protein"}, {"name": "WP_015606716.1", "locus_tag": "HUT09_RS01085", "location": "252934-253359", "strand": "-", "annotations": "helix-turn-helix_transcriptional_regulator"}, {"name": "WP_176142991.1", "locus_tag": "HUT09_RS01090", "location": "253410-254657", "strand": "-", "annotations": "ACP_S-malonyltransferase"}, {"name": "WP_176142992.1", "locus_tag": "HUT09_RS01095", "location": "254657-255721", "strand": "-", "annotations": "ketoacyl-ACP_synthase_III_family_protein"}, {"name": "WP_176142993.1", "locus_tag": "HUT09_RS01100", "location": "255718-264099", "strand": "-", "annotations": "SDR_family_NAD(P)-dependent_oxidoreductase"}, {"name": "WP_176142994.1", "locus_tag": "HUT09_RS01105", "location": "264092-268525", "strand": "-", "annotations": "methyltransferase"}, {"name": "WP_176142995.1", "locus_tag": "HUT09_RS01110", "location": "268550-279307", "strand": "-", "annotations": "amino_acid_adenylation_domain-containing_protein"}, {"name": "WP_031126617.1", "locus_tag": "HUT09_RS01115", "location": "279428-280606", "strand": "-", "annotations": "acyl-CoA_dehydrogenase_family_protein"}, {"name": "WP_031126619.1", "locus_tag": "HUT09_RS01120", "location": "280709-281863", "strand": "-", "annotations": "methyltransferase"}, {"name": "WP_031126621.1", "locus_tag": "HUT09_RS01125", "location": "282002-282214", "strand": "-", "annotations": "hypothetical_protein"}, {"name": "WP_031126622.1", "locus_tag": "HUT09_RS01130", "location": "282380-282934", "strand": "+", "annotations": "muramidase"}, {"name": "WP_015606727.1", "locus_tag": "HUT09_RS01135", "location": "283181-283999", "strand": "+", "annotations": "endonuclease"}, {"name": "WP_031126624.1", "locus_tag": "HUT09_RS01140", "location": "284013-285365", "strand": "-", "annotations": "glutaminase_A"}, {"name": "WP_176142996.1", "locus_tag": "HUT09_RS01145", "location": "285487-285984", "strand": "-", "annotations": "DUF1269_domain-containing_protein"}, {"name": "WP_031126626.1", "locus_tag": "HUT09_RS01150", "location": "286118-287233", "strand": "+", "annotations": "chemotaxis_protein"}, {"name": "WP_176142997.1", "locus_tag": "HUT09_RS01155", "location": "287286-288245", "strand": "-", "annotations": "D-2-hydroxyacid_dehydrogenase_family_protein"}, {"name": "WP_176142998.1", "locus_tag": "HUT09_RS01160", "location": "288305-290683", "strand": "-", "annotations": "phosphoketolase_family_protein"}, {"name": "WP_176142999.1", "locus_tag": "HUT09_RS01165", "location": "290751-292163", "strand": "-", "annotations": "NADP-dependent_succinic_semialdehyde_dehydrogenase"}, {"name": "WP_015606734.1", "locus_tag": "HUT09_RS01170", "location": "292315-292773", "strand": "-", "annotations": "ATP-binding_protein"}, {"name": "WP_164357026.1", "locus_tag": "HUT09_RS01175", "location": "292953-295049", "strand": "-", "annotations": "molybdopterin-dependent_oxidoreductase"}, {"name": "WP_176143000.1", "locus_tag": "HUT09_RS01180", "location": "295106-296116", "strand": "-", "annotations": "xanthine_dehydrogenase_family_protein_subunit_M"}, {"name": "WP_055558543.1", "locus_tag": "HUT09_RS01185", "location": "296113-296676", "strand": "-", "annotations": "2Fe-2S_iron-sulfur_cluster_binding_domain-containing_protein"}, {"name": "WP_015606738.1", "locus_tag": "HUT09_RS01190", "location": "296725-297114", "strand": "-", "annotations": "hypothetical_protein"}, {"name": "WP_176143001.1", "locus_tag": "HUT09_RS01195", "location": "297204-298169", "strand": "-", "annotations": "LLM_class_F420-dependent_oxidoreductase"}, {"name": "WP_031126640.1", "locus_tag": "HUT09_RS01200", "location": "298258-298614", "strand": "+", "annotations": "hypothetical_protein"}, {"name": "WP_055558541.1", "locus_tag": "HUT09_RS01205", "location": "298671-299585", "strand": "+", "annotations": "cation_diffusion_facilitator_family_transporter"}, {"name": "WP_176143002.1", "locus_tag": "HUT09_RS01210", "location": "299685-300509", "strand": "+", "annotations": "VOC_family_protein"}, {"name": "WP_031126643.1", "locus_tag": "HUT09_RS01215", "location": "300515-301045", "strand": "-", "annotations": "hypothetical_protein"}, {"name": "WP_176143003.1", "locus_tag": "HUT09_RS01220", "location": "301272-301652", "strand": "+", "annotations": "VOC_family_protein"}, {"name": "WP_176143004.1", "locus_tag": "HUT09_RS01225", "location": "301662-302156", "strand": "-", "annotations": "GNAT_family_N-acetyltransferase"}, {"name": "WP_031126646.1", "locus_tag": "HUT09_RS01230", "location": "302353-302934", "strand": "+", "annotations": "hypothetical_protein"}, {"name": "WP_176143005.1", "locus_tag": "HUT09_RS01235", "location": "302931-303566", "strand": "+", "annotations": "hypothetical_protein"}, {"name": "WP_176143006.1", "locus_tag": "HUT09_RS01240", "location": "303656-303817", "strand": "-", "annotations": "hypothetical_protein"}, {"name": "WP_176143007.1", "locus_tag": "HUT09_RS01245", "location": "303923-304720", "strand": "-", "annotations": "tyrosine-protein_phosphatase"}, {"name": "WP_164357033.1", "locus_tag": "HUT09_RS01250", "location": "304781-305314", "strand": "-", "annotations": "SHOCT_domain-containing_protein"}, {"name": "WP_176143008.1", "locus_tag": "HUT09_RS01255", "location": "305606-307468", "strand": "+", "annotations": "methylmalonyl-CoA_mutase_small_subunit"}, {"name": "WP_055558531.1", "locus_tag": "HUT09_RS01260", "location": "307468-309693", "strand": "+", "annotations": "methylmalonyl-CoA_mutase"}, {"name": "WP_176143009.1", "locus_tag": "HUT09_RS01265", "location": "309706-310710", "strand": "+", "annotations": "methylmalonyl_Co-A_mutase-associated_GTPase_MeaB"}, {"name": "WP_031126654.1", "locus_tag": "HUT09_RS01270", "location": "310803-311594", "strand": "-", "annotations": "ABC_transporter_ATP-binding_protein"}, {"name": "WP_176143010.1", "locus_tag": "HUT09_RS01275", "location": "311744-312757", "strand": "+", "annotations": "ABC_transporter_substrate-binding_protein"}, {"name": "WP_094211254.1", "locus_tag": "HUT09_RS01280", "location": "312827-314026", "strand": "-", "annotations": "M20_family_metallopeptidase"}, {"name": "WP_176143011.1", "locus_tag": "HUT09_RS01285", "location": "314166-321512", "strand": "+", "annotations": "amino_acid_adenylation_domain-containing_protein"}, {"name": "WP_015606758.1", "locus_tag": "HUT09_RS01290", "location": "321518-321721", "strand": "+", "annotations": "MbtH_family_protein"}, {"name": "WP_031126658.1", "locus_tag": "HUT09_RS01295", "location": "321718-323181", "strand": "+", "annotations": "DHA2_family_efflux_MFS_transporter_permease_subunit"}, {"name": "WP_176143012.1", "locus_tag": "HUT09_RS01300", "location": "323266-324510", "strand": "-", "annotations": "enterochelin_esterase"}, {"name": "WP_176143013.1", "locus_tag": "HUT09_RS01305", "location": "324564-326921", "strand": "-", "annotations": "Fe(3+)-hydroxamate_ABC_transporter_permease_FhuB"}, {"name": "WP_176143014.1", "locus_tag": "HUT09_RS01310", "location": "327024-327854", "strand": "+", "annotations": "2,3-dihydro-2,3-dihydroxybenzoate_dehydrogenase"}, {"name": "WP_055561825.1", "locus_tag": "HUT09_RS01315", "location": "327944-329149", "strand": "+", "annotations": "isochorismate_synthase_DhbC"}, {"name": "WP_164357040.1", "locus_tag": "HUT09_RS01320", "location": "329146-330789", "strand": "+", "annotations": "(2,3-dihydroxybenzoyl)adenylate_synthase"}, {"name": "WP_094213873.1", "locus_tag": "HUT09_RS01325", "location": "330838-331470", "strand": "+", "annotations": "isochorismatase_family_protein"}, {"name": "WP_031126667.1", "locus_tag": "HUT09_RS01330", "location": "331476-331706", "strand": "+", "annotations": "isochorismatase"}, {"name": "WP_176143015.1", "locus_tag": "HUT09_RS01335", "location": "332045-333184", "strand": "+", "annotations": "transcription_termination_factor_Rho"}, {"name": "WP_176143016.1", "locus_tag": "HUT09_RS01340", "location": "333191-334054", "strand": "-", "annotations": "ABC_transporter_ATP-binding_protein"}, {"name": "WP_176145347.1", "locus_tag": "HUT09_RS01345", "location": "334051-335790", "strand": "-", "annotations": "dipeptide/oligopeptide/nickel_ABC_transporter_permease/ATP-binding_protein"}, {"name": "WP_031126673.1", "locus_tag": "HUT09_RS01350", "location": "335871-336812", "strand": "-", "annotations": "ABC_transporter_permease"}, {"name": "WP_176143017.1", "locus_tag": "HUT09_RS01355", "location": "336858-338384", "strand": "-", "annotations": "ABC_transporter_substrate-binding_protein"}, {"name": "WP_176143018.1", "locus_tag": "HUT09_RS01360", "location": "338592-339308", "strand": "+", "annotations": "TetR/AcrR_family_transcriptional_regulator"}, {"name": "WP_176143019.1", "locus_tag": "HUT09_RS01365", "location": "339298-340221", "strand": "-", "annotations": "SGNH/GDSL_hydrolase_family_protein"}, {"name": "WP_176143020.1", "locus_tag": "HUT09_RS01370", "location": "340623-342980", "strand": "+", "annotations": "glycoside_hydrolase_family_3_C-terminal_domain-containing_protein"}, {"name": "WP_176143021.1", "locus_tag": "HUT09_RS01375", "location": "342977-344356", "strand": "+", "annotations": "beta-lactamase_family_protein"}, {"name": "WP_031126683.1", "locus_tag": "HUT09_RS01380", "location": "344452-345060", "strand": "-", "annotations": "TetR/AcrR_family_transcriptional_regulator"}, {"name": "WP_055560547.1", "locus_tag": "HUT09_RS01385", "location": "345071-346381", "strand": "-", "annotations": "family_1_glycosylhydrolase"}, {"name": "WP_176143022.1", "locus_tag": "HUT09_RS01390", "location": "346660-348285", "strand": "+", "annotations": "family_20_glycosylhydrolase"}, {"name": "WP_176143023.1", "locus_tag": "HUT09_RS01395", "location": "348417-350060", "strand": "-", "annotations": "alpha-D-glucose_phosphate-specific_phosphoglucomutase"}, {"name": "WP_018491130.1", "locus_tag": "GTY66_RS18670", "location": "106054-106821", "strand": "+", "annotations": "amino_acid_ABC_transporter_ATP-binding_protein"}, {"name": "WP_018491131.1", "locus_tag": "GTY66_RS18675", "location": "106859-108358", "strand": "-", "annotations": "acyl-CoA_synthetase"}, {"name": "WP_018491132.1", "locus_tag": "GTY66_RS18680", "location": "108681-111104", "strand": "+", "annotations": "penicillin_amidase"}, {"name": "WP_018491133.1", "locus_tag": "GTY66_RS18685", "location": "111153-112703", "strand": "-", "annotations": "acyl-CoA_synthetase"}, {"name": "WP_018491134.1", "locus_tag": "GTY66_RS18690", "location": "112700-113809", "strand": "-", "annotations": "nitronate_monooxygenase"}, {"name": "WP_026238074.1", "locus_tag": "GTY66_RS18695", "location": "114177-116048", "strand": "+", "annotations": "serine_hydrolase"}, {"name": "WP_018491136.1", "locus_tag": "GTY66_RS18700", "location": "116647-118245", "strand": "-", "annotations": "NAD(P)/FAD-dependent_oxidoreductase"}, {"name": "WP_018491137.1", "locus_tag": "GTY66_RS18705", "location": "118747-121026", "strand": "-", "annotations": "serine/threonine_protein_kinase"}, {"name": "WP_018491138.1", "locus_tag": "GTY66_RS18710", "location": "121233-121724", "strand": "+", "annotations": "hypothetical_protein"}, {"name": "WP_018491139.1", "locus_tag": "GTY66_RS18715", "location": "121811-124216", "strand": "-", "annotations": "excinuclease_ABC_subunit_UvrA"}, {"name": "WP_026238076.1", "locus_tag": "GTY66_RS18720", "location": "124316-124732", "strand": "-", "annotations": "VOC_family_protein"}, {"name": "GTY66_RS18725", "locus_tag": "GTY66_RS18725", "location": "124743-125160", "strand": "-", "annotations": "helix-turn-helix_transcriptional_regulator"}, {"name": "WP_026238077.1", "locus_tag": "GTY66_RS18730", "location": "125329-126660", "strand": "-", "annotations": "ACP_S-malonyltransferase"}, {"name": "WP_018491142.1", "locus_tag": "GTY66_RS18735", "location": "126660-127724", "strand": "-", "annotations": "3-oxoacyl-ACP_synthase"}, {"name": "WP_018491143.1", "locus_tag": "GTY66_RS18740", "location": "127721-136126", "strand": "-", "annotations": "type_I_polyketide_synthase"}, {"name": "WP_018491144.1", "locus_tag": "GTY66_RS18745", "location": "136119-140561", "strand": "-", "annotations": "methyltransferase"}, {"name": "WP_026238078.1", "locus_tag": "GTY66_RS18750", "location": "140586-151514", "strand": "-", "annotations": "non-ribosomal_peptide_synthetase"}, {"name": "WP_026238079.1", "locus_tag": "GTY66_RS18755", "location": "151892-153070", "strand": "-", "annotations": "acyl-CoA_dehydrogenase"}, {"name": "WP_018491147.1", "locus_tag": "GTY66_RS18760", "location": "153173-154333", "strand": "-", "annotations": "methyltransferase"}, {"name": "WP_018491148.1", "locus_tag": "GTY66_RS18765", "location": "154590-154796", "strand": "-", "annotations": "hypothetical_protein"}, {"name": "WP_018491149.1", "locus_tag": "GTY66_RS18770", "location": "154963-155514", "strand": "+", "annotations": "muramidase"}, {"name": "WP_018491150.1", "locus_tag": "GTY66_RS18775", "location": "155760-156578", "strand": "+", "annotations": "ribonuclease"}, {"name": "WP_018491151.1", "locus_tag": "GTY66_RS18780", "location": "156592-157944", "strand": "-", "annotations": "glutaminase_A"}, {"name": "WP_018491152.1", "locus_tag": "GTY66_RS18785", "location": "157958-158554", "strand": "-", "annotations": "hypothetical_protein"}, {"name": "WP_018491153.1", "locus_tag": "GTY66_RS18790", "location": "158750-159865", "strand": "+", "annotations": "hypothetical_protein"}, {"name": "WP_018491154.1", "locus_tag": "GTY66_RS18795", "location": "159918-160877", "strand": "-", "annotations": "D-2-hydroxyacid_dehydrogenase_family_protein"}, {"name": "WP_018491155.1", "locus_tag": "GTY66_RS18800", "location": "161036-162448", "strand": "-", "annotations": "NADP-dependent_succinic_semialdehyde_dehydrogenase"}, {"name": "WP_018491156.1", "locus_tag": "GTY66_RS18805", "location": "162595-163065", "strand": "-", "annotations": "ATP-binding_protein"}, {"name": "WP_018491157.1", "locus_tag": "GTY66_RS18810", "location": "163250-165346", "strand": "-", "annotations": "xanthine_dehydrogenase_family_protein_molybdopterin-binding_subunit"}, {"name": "WP_018491158.1", "locus_tag": "GTY66_RS18815", "location": "165386-166396", "strand": "-", "annotations": "xanthine_dehydrogenase_family_protein_subunit_M"}, {"name": "WP_018491159.1", "locus_tag": "GTY66_RS18820", "location": "166393-166956", "strand": "-", "annotations": "2Fe-2S_iron-sulfur_cluster_binding_domain-containing_protein"}, {"name": "WP_018491160.1", "locus_tag": "GTY66_RS18825", "location": "167044-167439", "strand": "-", "annotations": "hypothetical_protein"}, {"name": "WP_018491161.1", "locus_tag": "GTY66_RS18830", "location": "167528-168493", "strand": "-", "annotations": "LLM_class_F420-dependent_oxidoreductase"}, {"name": "WP_018491162.1", "locus_tag": "GTY66_RS18835", "location": "168582-168938", "strand": "+", "annotations": "hypothetical_protein"}, {"name": "WP_018491164.1", "locus_tag": "GTY66_RS18840", "location": "169384-170208", "strand": "+", "annotations": "hydroxylase"}, {"name": "WP_018491165.1", "locus_tag": "GTY66_RS18845", "location": "170214-170738", "strand": "-", "annotations": "hypothetical_protein"}, {"name": "WP_018491166.1", "locus_tag": "GTY66_RS18850", "location": "170963-171343", "strand": "+", "annotations": "VOC_family_protein"}, {"name": "WP_078507781.1", "locus_tag": "GTY66_RS18855", "location": "171351-171845", "strand": "-", "annotations": "GNAT_family_N-acetyltransferase"}, {"name": "WP_018491168.1", "locus_tag": "GTY66_RS18860", "location": "172044-172625", "strand": "+", "annotations": "hypothetical_protein"}, {"name": "WP_018491169.1", "locus_tag": "GTY66_RS18865", "location": "172622-173257", "strand": "+", "annotations": "hypothetical_protein"}, {"name": "WP_018491170.1", "locus_tag": "GTY66_RS18870", "location": "173341-173520", "strand": "-", "annotations": "hypothetical_protein"}, {"name": "WP_018491171.1", "locus_tag": "GTY66_RS18875", "location": "173625-174422", "strand": "-", "annotations": "tyrosine-protein_phosphatase"}, {"name": "WP_018491172.1", "locus_tag": "GTY66_RS18880", "location": "174476-175003", "strand": "-", "annotations": "SHOCT_domain-containing_protein"}, {"name": "WP_018491173.1", "locus_tag": "GTY66_RS18885", "location": "175314-177176", "strand": "+", "annotations": "methylmalonyl-CoA_mutase_small_subunit"}, {"name": "WP_018491174.1", "locus_tag": "GTY66_RS18890", "location": "177176-179428", "strand": "+", "annotations": "methylmalonyl-CoA_mutase"}, {"name": "WP_018491175.1", "locus_tag": "GTY66_RS18895", "location": "179441-180436", "strand": "+", "annotations": "methylmalonyl_Co-A_mutase-associated_GTPase_MeaB"}, {"name": "WP_026238080.1", "locus_tag": "GTY66_RS18900", "location": "180514-181305", "strand": "-", "annotations": "ABC_transporter_ATP-binding_protein"}, {"name": "WP_032780556.1", "locus_tag": "GTY66_RS18905", "location": "181452-182465", "strand": "+", "annotations": "ABC_transporter_substrate-binding_protein"}, {"name": "WP_018491178.1", "locus_tag": "GTY66_RS18910", "location": "182548-183756", "strand": "-", "annotations": "amidohydrolase"}, {"name": "WP_018491179.1", "locus_tag": "GTY66_RS18915", "location": "183895-191178", "strand": "+", "annotations": "non-ribosomal_peptide_synthetase"}, {"name": "WP_018491180.1", "locus_tag": "GTY66_RS18920", "location": "191184-191381", "strand": "+", "annotations": "MbtH_family_protein"}, {"name": "WP_018491181.1", "locus_tag": "GTY66_RS18925", "location": "191378-192841", "strand": "+", "annotations": "DHA2_family_efflux_MFS_transporter_permease_subunit"}, {"name": "WP_018491182.1", "locus_tag": "GTY66_RS18930", "location": "192957-194240", "strand": "-", "annotations": "enterochelin_esterase"}, {"name": "WP_032780570.1", "locus_tag": "GTY66_RS18935", "location": "194255-196558", "strand": "-", "annotations": "Fe(3+)-hydroxamate_ABC_transporter_permease_FhuB"}, {"name": "WP_018491184.1", "locus_tag": "GTY66_RS18940", "location": "196724-197554", "strand": "+", "annotations": "2,3-dihydro-2,3-dihydroxybenzoate_dehydrogenase"}, {"name": "WP_018491185.1", "locus_tag": "GTY66_RS18945", "location": "197643-198848", "strand": "+", "annotations": "isochorismate_synthase_DhbC"}, {"name": "WP_018491186.1", "locus_tag": "GTY66_RS18950", "location": "198845-200476", "strand": "+", "annotations": "(2,3-dihydroxybenzoyl)adenylate_synthase"}, {"name": "WP_018491187.1", "locus_tag": "GTY66_RS18955", "location": "200527-201159", "strand": "+", "annotations": "isochorismatase_family_protein"}, {"name": "WP_078507782.1", "locus_tag": "GTY66_RS18960", "location": "201156-201395", "strand": "+", "annotations": "isochorismatase"}, {"name": "WP_018491189.1", "locus_tag": "GTY66_RS18965", "location": "201723-202586", "strand": "-", "annotations": "ABC_transporter_ATP-binding_protein"}, {"name": "WP_018491190.1", "locus_tag": "GTY66_RS18970", "location": "202583-204406", "strand": "-", "annotations": "dipeptide/oligopeptide/nickel_ABC_transporter_permease/ATP-binding_protein"}, {"name": "WP_018491191.1", "locus_tag": "GTY66_RS18975", "location": "204403-205344", "strand": "-", "annotations": "ABC_transporter_permease"}, {"name": "WP_018491192.1", "locus_tag": "GTY66_RS18980", "location": "205390-206916", "strand": "-", "annotations": "hypothetical_protein"}, {"name": "WP_078507783.1", "locus_tag": "GTY66_RS18985", "location": "207103-207888", "strand": "+", "annotations": "TetR/AcrR_family_transcriptional_regulator"}, {"name": "WP_018491194.1", "locus_tag": "GTY66_RS18990", "location": "207878-208783", "strand": "-", "annotations": "SGNH/GDSL_hydrolase_family_protein"}, {"name": "WP_018491195.1", "locus_tag": "GTY66_RS18995", "location": "209184-211550", "strand": "+", "annotations": "hypothetical_protein"}, {"name": "WP_086018740.1", "locus_tag": "GTY66_RS19000", "location": "211781-213094", "strand": "+", "annotations": "serine_hydrolase"}, {"name": "WP_018491197.1", "locus_tag": "GTY66_RS19005", "location": "213189-213797", "strand": "-", "annotations": "TetR/AcrR_family_transcriptional_regulator"}, {"name": "WP_086018735.1", "locus_tag": "GTY66_RS19010", "location": "213808-215250", "strand": "-", "annotations": "family_1_glycosylhydrolase"}, {"name": "WP_018491199.1", "locus_tag": "GTY66_RS19015", "location": "215397-217022", "strand": "+", "annotations": "family_20_glycosylhydrolase"}, {"name": "WP_018491200.1", "locus_tag": "GTY66_RS19020", "location": "217162-218805", "strand": "-", "annotations": "alpha-D-glucose_phosphate-specific_phosphoglucomutase"}, {"name": "WP_018491201.1", "locus_tag": "GTY66_RS19025", "location": "219020-220093", "strand": "-", "annotations": "chitinase"}, {"name": "WP_028417057.1", "locus_tag": "GTY40_RS19410", "location": "126856-127740", "strand": "+", "annotations": "amino_acid_ABC_transporter_permease"}, {"name": "WP_028417058.1", "locus_tag": "GTY40_RS19415", "location": "127737-128504", "strand": "+", "annotations": "amino_acid_ABC_transporter_ATP-binding_protein"}, {"name": "WP_028417059.1", "locus_tag": "GTY40_RS19420", "location": "128542-130041", "strand": "-", "annotations": "acyl-CoA_synthetase"}, {"name": "WP_028417060.1", "locus_tag": "GTY40_RS19425", "location": "130316-132736", "strand": "+", "annotations": "acylase"}, {"name": "WP_028417061.1", "locus_tag": "GTY40_RS19430", "location": "132797-134347", "strand": "-", "annotations": "acyl-CoA_synthetase"}, {"name": "WP_028417062.1", "locus_tag": "GTY40_RS19435", "location": "134344-135453", "strand": "-", "annotations": "nitronate_monooxygenase"}, {"name": "WP_032755356.1", "locus_tag": "GTY40_RS19440", "location": "135815-137677", "strand": "+", "annotations": "serine_hydrolase"}, {"name": "WP_050451285.1", "locus_tag": "GTY40_RS19445", "location": "137921-139519", "strand": "-", "annotations": "NAD(P)/FAD-dependent_oxidoreductase"}, {"name": "WP_028417065.1", "locus_tag": "GTY40_RS19450", "location": "139917-142196", "strand": "-", "annotations": "serine/threonine_protein_kinase"}, {"name": "WP_028417066.1", "locus_tag": "GTY40_RS19455", "location": "142405-142890", "strand": "+", "annotations": "hypothetical_protein"}, {"name": "WP_028417067.1", "locus_tag": "GTY40_RS19460", "location": "142963-145368", "strand": "-", "annotations": "excinuclease_ABC_subunit_UvrA"}, {"name": "WP_028417068.1", "locus_tag": "GTY40_RS19465", "location": "145468-145884", "strand": "-", "annotations": "VOC_family_protein"}, {"name": "WP_028417069.1", "locus_tag": "GTY40_RS19470", "location": "145895-146314", "strand": "-", "annotations": "helix-turn-helix_transcriptional_regulator"}, {"name": "WP_028417070.1", "locus_tag": "GTY40_RS19475", "location": "146483-147814", "strand": "-", "annotations": "ACP_S-malonyltransferase"}, {"name": "WP_028417071.1", "locus_tag": "GTY40_RS19480", "location": "147814-148878", "strand": "-", "annotations": "3-oxoacyl-ACP_synthase"}, {"name": "WP_028417072.1", "locus_tag": "GTY40_RS19485", "location": "148875-157262", "strand": "-", "annotations": "type_I_polyketide_synthase"}, {"name": "WP_028417073.1", "locus_tag": "GTY40_RS19490", "location": "157255-161709", "strand": "-", "annotations": "methyltransferase"}, {"name": "WP_028417074.1", "locus_tag": "GTY40_RS19495", "location": "161734-172743", "strand": "-", "annotations": "non-ribosomal_peptide_synthetase"}, {"name": "WP_028417075.1", "locus_tag": "GTY40_RS19500", "location": "173121-174299", "strand": "-", "annotations": "acyl-CoA_dehydrogenase"}, {"name": "WP_028417076.1", "locus_tag": "GTY40_RS19505", "location": "174402-175562", "strand": "-", "annotations": "methyltransferase"}, {"name": "WP_018491148.1", "locus_tag": "GTY40_RS19510", "location": "175820-176026", "strand": "-", "annotations": "hypothetical_protein"}, {"name": "WP_028417077.1", "locus_tag": "GTY40_RS19515", "location": "176190-176741", "strand": "+", "annotations": "muramidase"}, {"name": "WP_028417078.1", "locus_tag": "GTY40_RS19520", "location": "176976-177794", "strand": "+", "annotations": "ribonuclease"}, {"name": "WP_028417079.1", "locus_tag": "GTY40_RS19525", "location": "177808-179160", "strand": "-", "annotations": "glutaminase_A"}, {"name": "WP_028417080.1", "locus_tag": "GTY40_RS19530", "location": "179174-179770", "strand": "-", "annotations": "hypothetical_protein"}, {"name": "WP_028417081.1", "locus_tag": "GTY40_RS19535", "location": "179966-181081", "strand": "+", "annotations": "chemotaxis_protein"}, {"name": "WP_028417082.1", "locus_tag": "GTY40_RS19540", "location": "181134-182093", "strand": "-", "annotations": "D-2-hydroxyacid_dehydrogenase_family_protein"}, {"name": "WP_028417083.1", "locus_tag": "GTY40_RS19545", "location": "182234-183646", "strand": "-", "annotations": "NADP-dependent_succinic_semialdehyde_dehydrogenase"}, {"name": "WP_028417084.1", "locus_tag": "GTY40_RS19550", "location": "183793-184263", "strand": "-", "annotations": "ATP-binding_protein"}, {"name": "WP_028417085.1", "locus_tag": "GTY40_RS19555", "location": "184480-186576", "strand": "-", "annotations": "xanthine_dehydrogenase_family_protein_molybdopterin-binding_subunit"}, {"name": "WP_028417086.1", "locus_tag": "GTY40_RS19560", "location": "186617-187627", "strand": "-", "annotations": "xanthine_dehydrogenase_family_protein_subunit_M"}, {"name": "WP_028417087.1", "locus_tag": "GTY40_RS19565", "location": "187624-188187", "strand": "-", "annotations": "2Fe-2S_iron-sulfur_cluster_binding_domain-containing_protein"}, {"name": "WP_028417088.1", "locus_tag": "GTY40_RS19570", "location": "188276-188671", "strand": "-", "annotations": "hypothetical_protein"}, {"name": "WP_028417089.1", "locus_tag": "GTY40_RS19575", "location": "188951-189307", "strand": "+", "annotations": "hypothetical_protein"}, {"name": "WP_028417090.1", "locus_tag": "GTY40_RS19580", "location": "189362-190276", "strand": "+", "annotations": "cation_diffusion_facilitator_family_transporter"}, {"name": "WP_028417091.1", "locus_tag": "GTY40_RS19585", "location": "190389-191213", "strand": "+", "annotations": "glyoxalase/bleomycin_resistance_protein/dioxygenase"}, {"name": "WP_028417092.1", "locus_tag": "GTY40_RS19590", "location": "191219-191743", "strand": "-", "annotations": "hypothetical_protein"}, {"name": "WP_028417093.1", "locus_tag": "GTY40_RS19595", "location": "191968-192348", "strand": "+", "annotations": "VOC_family_protein"}, {"name": "WP_078562559.1", "locus_tag": "GTY40_RS19600", "location": "192356-192850", "strand": "-", "annotations": "GNAT_family_N-acetyltransferase"}, {"name": "WP_028417095.1", "locus_tag": "GTY40_RS19605", "location": "193049-193630", "strand": "+", "annotations": "hypothetical_protein"}, {"name": "WP_028417096.1", "locus_tag": "GTY40_RS19610", "location": "193627-194295", "strand": "+", "annotations": "hypothetical_protein"}, {"name": "WP_028417097.1", "locus_tag": "GTY40_RS19615", "location": "194379-194558", "strand": "-", "annotations": "hypothetical_protein"}, {"name": "WP_028417098.1", "locus_tag": "GTY40_RS19620", "location": "194663-195460", "strand": "-", "annotations": "tyrosine-protein_phosphatase"}, {"name": "WP_028417099.1", "locus_tag": "GTY40_RS19625", "location": "195514-196041", "strand": "-", "annotations": "SHOCT_domain-containing_protein"}, {"name": "WP_028417100.1", "locus_tag": "GTY40_RS19630", "location": "196352-198214", "strand": "+", "annotations": "methylmalonyl-CoA_mutase_small_subunit"}, {"name": "WP_028417101.1", "locus_tag": "GTY40_RS19635", "location": "198214-200442", "strand": "+", "annotations": "methylmalonyl-CoA_mutase"}, {"name": "WP_028417102.1", "locus_tag": "GTY40_RS19640", "location": "200455-201450", "strand": "+", "annotations": "methylmalonyl_Co-A_mutase-associated_GTPase_MeaB"}, {"name": "WP_028417103.1", "locus_tag": "GTY40_RS19645", "location": "201528-202319", "strand": "-", "annotations": "ABC_transporter_ATP-binding_protein"}, {"name": "WP_032755274.1", "locus_tag": "GTY40_RS19650", "location": "202466-203479", "strand": "+", "annotations": "ABC_transporter_substrate-binding_protein"}, {"name": "WP_028417105.1", "locus_tag": "GTY40_RS19655", "location": "203559-204776", "strand": "-", "annotations": "amidohydrolase"}, {"name": "WP_028417106.1", "locus_tag": "GTY40_RS19660", "location": "204915-212198", "strand": "+", "annotations": "non-ribosomal_peptide_synthetase"}, {"name": "WP_018491180.1", "locus_tag": "GTY40_RS19665", "location": "212204-212401", "strand": "+", "annotations": "MbtH_family_protein"}, {"name": "WP_028417107.1", "locus_tag": "GTY40_RS19670", "location": "212398-213861", "strand": "+", "annotations": "DHA2_family_efflux_MFS_transporter_permease_subunit"}, {"name": "WP_028417108.1", "locus_tag": "GTY40_RS19675", "location": "213977-215260", "strand": "-", "annotations": "enterochelin_esterase"}, {"name": "WP_050451297.1", "locus_tag": "GTY40_RS19680", "location": "215275-217485", "strand": "-", "annotations": "Fe(3+)-hydroxamate_ABC_transporter_permease_FhuB"}, {"name": "WP_028417110.1", "locus_tag": "GTY40_RS19685", "location": "217756-218586", "strand": "+", "annotations": "2,3-dihydro-2,3-dihydroxybenzoate_dehydrogenase"}, {"name": "WP_028417111.1", "locus_tag": "GTY40_RS19690", "location": "218682-219887", "strand": "+", "annotations": "isochorismate_synthase_DhbC"}, {"name": "WP_028417112.1", "locus_tag": "GTY40_RS19695", "location": "219884-221515", "strand": "+", "annotations": "(2,3-dihydroxybenzoyl)adenylate_synthase"}, {"name": "WP_028417113.1", "locus_tag": "GTY40_RS19700", "location": "221566-222198", "strand": "+", "annotations": "isochorismatase_family_protein"}, {"name": "WP_078507782.1", "locus_tag": "GTY40_RS19705", "location": "222195-222434", "strand": "+", "annotations": "isochorismatase"}, {"name": "WP_050451286.1", "locus_tag": "GTY40_RS19710", "location": "222739-223602", "strand": "-", "annotations": "ABC_transporter_ATP-binding_protein"}, {"name": "WP_032755364.1", "locus_tag": "GTY40_RS19715", "location": "223599-225338", "strand": "-", "annotations": "dipeptide/oligopeptide/nickel_ABC_transporter_permease/ATP-binding_protein"}, {"name": "WP_028417116.1", "locus_tag": "GTY40_RS19720", "location": "225410-226351", "strand": "-", "annotations": "ABC_transporter_permease"}, {"name": "WP_028417117.1", "locus_tag": "GTY40_RS19725", "location": "226397-227923", "strand": "-", "annotations": "ABC_transporter_substrate-binding_protein"}, {"name": "GTY40_RS19730", "locus_tag": "GTY40_RS19730", "location": "228110-228748", "strand": "+", "annotations": "TetR/AcrR_family_transcriptional_regulator"}, {"name": "WP_028417118.1", "locus_tag": "GTY40_RS19735", "location": "228942-229847", "strand": "-", "annotations": "SGNH/GDSL_hydrolase_family_protein"}, {"name": "WP_028417119.1", "locus_tag": "GTY40_RS19740", "location": "230247-232604", "strand": "+", "annotations": "glycosyl_hydrolase"}, {"name": "WP_078562560.1", "locus_tag": "GTY40_RS19745", "location": "232601-234160", "strand": "+", "annotations": "serine_hydrolase"}, {"name": "WP_028417120.1", "locus_tag": "GTY40_RS19750", "location": "234257-234865", "strand": "-", "annotations": "TetR/AcrR_family_transcriptional_regulator"}, {"name": "WP_028417121.1", "locus_tag": "GTY40_RS19755", "location": "234876-236186", "strand": "-", "annotations": "family_1_glycosylhydrolase"}, {"name": "WP_028417122.1", "locus_tag": "GTY40_RS19760", "location": "236465-238090", "strand": "+", "annotations": "family_20_glycosylhydrolase"}, {"name": "WP_028417123.1", "locus_tag": "GTY40_RS19765", "location": "238226-239869", "strand": "-", "annotations": "alpha-D-glucose_phosphate-specific_phosphoglucomutase"}, {"name": "WP_028417124.1", "locus_tag": "GTY40_RS19770", "location": "240084-241157", "strand": "-", "annotations": "chitinase"}, {"name": "WP_114928635.1", "locus_tag": "DTW94_RS00530", "location": "108988-109872", "strand": "+", "annotations": "amino_acid_ABC_transporter_permease"}, {"name": "WP_114928637.1", "locus_tag": "DTW94_RS00535", "location": "109869-110636", "strand": "+", "annotations": "amino_acid_ABC_transporter_ATP-binding_protein"}, {"name": "WP_114928639.1", "locus_tag": "DTW94_RS00540", "location": "110668-112167", "strand": "-", "annotations": "acyl-CoA_synthetase"}, {"name": "WP_114928641.1", "locus_tag": "DTW94_RS00545", "location": "112475-114898", "strand": "+", "annotations": "acylase"}, {"name": "WP_114928642.1", "locus_tag": "DTW94_RS00550", "location": "114948-116498", "strand": "-", "annotations": "acyl-CoA_synthetase"}, {"name": "WP_114928644.1", "locus_tag": "DTW94_RS00555", "location": "116495-117604", "strand": "-", "annotations": "nitronate_monooxygenase"}, {"name": "WP_114933951.1", "locus_tag": "DTW94_RS00560", "location": "117941-119878", "strand": "+", "annotations": "serine_hydrolase"}, {"name": "WP_114928646.1", "locus_tag": "DTW94_RS00565", "location": "120028-121626", "strand": "-", "annotations": "NAD(P)/FAD-dependent_oxidoreductase"}, {"name": "WP_114928648.1", "locus_tag": "DTW94_RS00570", "location": "121779-124052", "strand": "-", "annotations": "serine/threonine_protein_kinase"}, {"name": "WP_114928650.1", "locus_tag": "DTW94_RS00580", "location": "124260-124733", "strand": "+", "annotations": "hypothetical_protein"}, {"name": "WP_114928652.1", "locus_tag": "DTW94_RS00585", "location": "124820-127225", "strand": "-", "annotations": "excinuclease_ABC_subunit_UvrA"}, {"name": "WP_019765352.1", "locus_tag": "DTW94_RS00590", "location": "127328-127744", "strand": "-", "annotations": "VOC_family_protein"}, {"name": "WP_114928653.1", "locus_tag": "DTW94_RS00595", "location": "127755-128174", "strand": "-", "annotations": "helix-turn-helix_transcriptional_regulator"}, {"name": "WP_114933952.1", "locus_tag": "DTW94_RS00600", "location": "128462-129769", "strand": "-", "annotations": "ACP_S-malonyltransferase"}, {"name": "WP_114928655.1", "locus_tag": "DTW94_RS00605", "location": "129769-130833", "strand": "-", "annotations": "3-oxoacyl-ACP_synthase"}, {"name": "WP_114928657.1", "locus_tag": "DTW94_RS00610", "location": "130830-139217", "strand": "-", "annotations": "SDR_family_NAD(P)-dependent_oxidoreductase"}, {"name": "WP_114928659.1", "locus_tag": "DTW94_RS00615", "location": "139210-143685", "strand": "-", "annotations": "methyltransferase"}, {"name": "WP_114928661.1", "locus_tag": "DTW94_RS00620", "location": "143710-154596", "strand": "-", "annotations": "amino_acid_adenylation_domain-containing_protein"}, {"name": "WP_114928663.1", "locus_tag": "DTW94_RS00625", "location": "154963-156141", "strand": "-", "annotations": "acyl-CoA_dehydrogenase"}, {"name": "WP_114928665.1", "locus_tag": "DTW94_RS00630", "location": "156244-157404", "strand": "-", "annotations": "methyltransferase"}, {"name": "WP_019765974.1", "locus_tag": "DTW94_RS00635", "location": "157610-157822", "strand": "-", "annotations": "hypothetical_protein"}, {"name": "WP_019765975.1", "locus_tag": "DTW94_RS00640", "location": "157988-158539", "strand": "+", "annotations": "muramidase"}, {"name": "WP_053562464.1", "locus_tag": "DTW94_RS00645", "location": "158762-159580", "strand": "+", "annotations": "ribonuclease"}, {"name": "WP_114928667.1", "locus_tag": "DTW94_RS00650", "location": "159601-160950", "strand": "-", "annotations": "glutaminase_A"}, {"name": "WP_114928669.1", "locus_tag": "DTW94_RS00655", "location": "160964-161560", "strand": "-", "annotations": "hypothetical_protein"}, {"name": "WP_114928671.1", "locus_tag": "DTW94_RS00660", "location": "161748-162863", "strand": "+", "annotations": "chemotaxis_protein"}, {"name": "WP_053562461.1", "locus_tag": "DTW94_RS00665", "location": "162916-163875", "strand": "-", "annotations": "D-2-hydroxyacid_dehydrogenase_family_protein"}, {"name": "WP_114928673.1", "locus_tag": "DTW94_RS00670", "location": "163934-166339", "strand": "-", "annotations": "phosphoketolase_family_protein"}, {"name": "WP_114928679.1", "locus_tag": "DTW94_RS00675", "location": "166464-167876", "strand": "-", "annotations": "NADP-dependent_succinic_semialdehyde_dehydrogenase"}, {"name": "WP_114928681.1", "locus_tag": "DTW94_RS00680", "location": "168026-168496", "strand": "-", "annotations": "ATP-binding_protein"}, {"name": "WP_114928683.1", "locus_tag": "DTW94_RS00685", "location": "168682-170778", "strand": "-", "annotations": "xanthine_dehydrogenase_family_protein_molybdopterin-binding_subunit"}, {"name": "WP_114928685.1", "locus_tag": "DTW94_RS00690", "location": "170818-171828", "strand": "-", "annotations": "xanthine_dehydrogenase_family_protein_subunit_M"}, {"name": "WP_114928687.1", "locus_tag": "DTW94_RS00695", "location": "171825-172388", "strand": "-", "annotations": "2Fe-2S_iron-sulfur_cluster_binding_domain-containing_protein"}, {"name": "WP_114928689.1", "locus_tag": "DTW94_RS00700", "location": "172476-172871", "strand": "-", "annotations": "hypothetical_protein"}, {"name": "WP_114928691.1", "locus_tag": "DTW94_RS00705", "location": "172961-173926", "strand": "-", "annotations": "LLM_class_F420-dependent_oxidoreductase"}, {"name": "WP_114928693.1", "locus_tag": "DTW94_RS00710", "location": "174015-174371", "strand": "+", "annotations": "hypothetical_protein"}, {"name": "WP_114928695.1", "locus_tag": "DTW94_RS00715", "location": "174427-175341", "strand": "+", "annotations": "cation_diffusion_facilitator_family_transporter"}, {"name": "WP_114928697.1", "locus_tag": "DTW94_RS00720", "location": "175454-176278", "strand": "+", "annotations": "VOC_family_protein"}, {"name": "WP_114928699.1", "locus_tag": "DTW94_RS00725", "location": "176284-176793", "strand": "-", "annotations": "hypothetical_protein"}, {"name": "WP_029395649.1", "locus_tag": "DTW94_RS00730", "location": "177018-177398", "strand": "+", "annotations": "VOC_family_protein"}, {"name": "WP_114928701.1", "locus_tag": "DTW94_RS00735", "location": "177406-177900", "strand": "-", "annotations": "GNAT_family_N-acetyltransferase"}, {"name": "WP_053562451.1", "locus_tag": "DTW94_RS00740", "location": "178100-178681", "strand": "+", "annotations": "hypothetical_protein"}, {"name": "WP_114928703.1", "locus_tag": "DTW94_RS00745", "location": "178678-179277", "strand": "+", "annotations": "hypothetical_protein"}, {"name": "WP_114928705.1", "locus_tag": "DTW94_RS00750", "location": "179361-179540", "strand": "-", "annotations": "hypothetical_protein"}, {"name": "WP_114928707.1", "locus_tag": "DTW94_RS00755", "location": "179646-180443", "strand": "-", "annotations": "tyrosine-protein_phosphatase"}, {"name": "WP_114928709.1", "locus_tag": "DTW94_RS00760", "location": "180497-181021", "strand": "-", "annotations": "SHOCT_domain-containing_protein"}, {"name": "WP_114928711.1", "locus_tag": "DTW94_RS00765", "location": "181332-183194", "strand": "+", "annotations": "methylmalonyl-CoA_mutase_small_subunit"}, {"name": "WP_114928713.1", "locus_tag": "DTW94_RS00770", "location": "183194-185425", "strand": "+", "annotations": "methylmalonyl-CoA_mutase"}, {"name": "WP_114928715.1", "locus_tag": "DTW94_RS00775", "location": "185438-186433", "strand": "+", "annotations": "methylmalonyl_Co-A_mutase-associated_GTPase_MeaB"}, {"name": "WP_103417112.1", "locus_tag": "DTW94_RS00780", "location": "186533-187273", "strand": "-", "annotations": "ABC_transporter_ATP-binding_protein"}, {"name": "WP_114928717.1", "locus_tag": "DTW94_RS00785", "location": "187470-188486", "strand": "+", "annotations": "ABC_transporter_substrate-binding_protein"}, {"name": "WP_114928719.1", "locus_tag": "DTW94_RS00790", "location": "188566-189783", "strand": "-", "annotations": "amidohydrolase"}, {"name": "WP_114928721.1", "locus_tag": "DTW94_RS00795", "location": "189922-197217", "strand": "+", "annotations": "non-ribosomal_peptide_synthetase"}, {"name": "WP_018491180.1", "locus_tag": "DTW94_RS00800", "location": "197223-197420", "strand": "+", "annotations": "MbtH_family_protein"}, {"name": "WP_070203016.1", "locus_tag": "DTW94_RS00805", "location": "197417-198880", "strand": "+", "annotations": "DHA2_family_efflux_MFS_transporter_permease_subunit"}, {"name": "WP_114928723.1", "locus_tag": "DTW94_RS00810", "location": "199001-200284", "strand": "-", "annotations": "enterochelin_esterase"}, {"name": "WP_114928725.1", "locus_tag": "DTW94_RS00815", "location": "200299-202677", "strand": "-", "annotations": "Fe(3+)-hydroxamate_ABC_transporter_permease_FhuB"}, {"name": "WP_114928744.1", "locus_tag": "DTW94_RS00820", "location": "202780-203610", "strand": "+", "annotations": "2,3-dihydro-2,3-dihydroxybenzoate_dehydrogenase"}, {"name": "WP_114928746.1", "locus_tag": "DTW94_RS00825", "location": "203702-204907", "strand": "+", "annotations": "isochorismate_synthase_DhbC"}, {"name": "WP_114928748.1", "locus_tag": "DTW94_RS00830", "location": "204904-206535", "strand": "+", "annotations": "(2,3-dihydroxybenzoyl)adenylate_synthase"}, {"name": "WP_114928750.1", "locus_tag": "DTW94_RS00835", "location": "206586-207218", "strand": "+", "annotations": "isochorismatase_family_protein"}, {"name": "WP_078507782.1", "locus_tag": "DTW94_RS00840", "location": "207215-207454", "strand": "+", "annotations": "isochorismatase"}, {"name": "WP_084996742.1", "locus_tag": "DTW94_RS00850", "location": "207755-208618", "strand": "-", "annotations": "ABC_transporter_ATP-binding_protein"}, {"name": "WP_114933953.1", "locus_tag": "DTW94_RS00855", "location": "208615-210354", "strand": "-", "annotations": "dipeptide/oligopeptide/nickel_ABC_transporter_permease/ATP-binding_protein"}, {"name": "WP_114928752.1", "locus_tag": "DTW94_RS00860", "location": "210435-211376", "strand": "-", "annotations": "ABC_transporter_permease"}, {"name": "WP_114928754.1", "locus_tag": "DTW94_RS00865", "location": "211422-212948", "strand": "-", "annotations": "ABC_transporter_substrate-binding_protein"}, {"name": "DTW94_RS00870", "locus_tag": "DTW94_RS00870", "location": "213135-213773", "strand": "+", "annotations": "TetR/AcrR_family_transcriptional_regulator"}, {"name": "WP_114928756.1", "locus_tag": "DTW94_RS00875", "location": "213961-214866", "strand": "-", "annotations": "SGNH/GDSL_hydrolase_family_protein"}, {"name": "WP_114928758.1", "locus_tag": "DTW94_RS00880", "location": "215259-217625", "strand": "+", "annotations": "glycosyl_hydrolase"}, {"name": "WP_114928760.1", "locus_tag": "DTW94_RS00885", "location": "217646-219169", "strand": "+", "annotations": "serine_hydrolase"}, {"name": "WP_028417120.1", "locus_tag": "DTW94_RS00890", "location": "219264-219872", "strand": "-", "annotations": "TetR/AcrR_family_transcriptional_regulator"}, {"name": "WP_107475020.1", "locus_tag": "DTW94_RS00895", "location": "219883-221193", "strand": "-", "annotations": "family_1_glycosylhydrolase"}, {"name": "WP_114928762.1", "locus_tag": "DTW94_RS00900", "location": "221472-223097", "strand": "+", "annotations": "family_20_glycosylhydrolase"}, {"name": "WP_084996735.1", "locus_tag": "DTW94_RS00905", "location": "223232-224875", "strand": "-", "annotations": "alpha-D-glucose_phosphate-specific_phosphoglucomutase"}, {"name": "WP_099220265.1", "locus_tag": "DTW94_RS00910", "location": "225090-226163", "strand": "-", "annotations": "chitinase"}, {"name": "WP_100805013.1", "locus_tag": "CFP59_RS04510", "location": "1027612-1028625", "strand": "-", "annotations": "NADP-dependent_oxidoreductase"}, {"name": "WP_069868535.1", "locus_tag": "CFP59_RS04515", "location": "1028737-1029285", "strand": "+", "annotations": "TetR/AcrR_family_transcriptional_regulator"}, {"name": "WP_093701196.1", "locus_tag": "CFP59_RS04520", "location": "1029296-1029661", "strand": "-", "annotations": "MmcQ/YjbR_family_DNA-binding_protein"}, {"name": "WP_100805014.1", "locus_tag": "CFP59_RS04525", "location": "1029834-1030370", "strand": "+", "annotations": "GNAT_family_N-acetyltransferase"}, {"name": "WP_159398848.1", "locus_tag": "CFP59_RS04530", "location": "1030468-1031025", "strand": "+", "annotations": "TetR_family_transcriptional_regulator"}, {"name": "WP_100805016.1", "locus_tag": "CFP59_RS04535", "location": "1031022-1031915", "strand": "+", "annotations": "aldo/keto_reductase"}, {"name": "WP_069868545.1", "locus_tag": "CFP59_RS04540", "location": "1032010-1033029", "strand": "+", "annotations": "NADPH:quinone_reductase"}, {"name": "WP_100805017.1", "locus_tag": "CFP59_RS04545", "location": "1033077-1033649", "strand": "-", "annotations": "helix-turn-helix_transcriptional_regulator"}, {"name": "WP_099016254.1", "locus_tag": "CFP59_RS04550", "location": "1033793-1034530", "strand": "+", "annotations": "SDR_family_oxidoreductase"}, {"name": "WP_093701190.1", "locus_tag": "CFP59_RS04555", "location": "1034633-1035550", "strand": "+", "annotations": "aminoglycoside_phosphotransferase_family_protein"}, {"name": "WP_100805018.1", "locus_tag": "CFP59_RS04560", "location": "1035651-1036457", "strand": "-", "annotations": "alpha/beta_hydrolase"}, {"name": "WP_093701188.1", "locus_tag": "CFP59_RS04565", "location": "1036519-1036944", "strand": "+", "annotations": "winged_helix-turn-helix_transcriptional_regulator"}, {"name": "WP_093701187.1", "locus_tag": "CFP59_RS04570", "location": "1037007-1037546", "strand": "-", "annotations": "GNAT_family_N-acetyltransferase"}, {"name": "WP_093701202.1", "locus_tag": "CFP59_RS04575", "location": "1037636-1038244", "strand": "-", "annotations": "TetR/AcrR_family_transcriptional_regulator"}, {"name": "WP_093701186.1", "locus_tag": "CFP59_RS04580", "location": "1038339-1039085", "strand": "+", "annotations": "SDR_family_oxidoreductase"}, {"name": "WP_100805019.1", "locus_tag": "CFP59_RS04585", "location": "1039871-1042681", "strand": "+", "annotations": "helix-turn-helix_transcriptional_regulator"}, {"name": "WP_100805020.1", "locus_tag": "CFP59_RS04590", "location": "1042775-1045006", "strand": "-", "annotations": "ATP-grasp_domain-containing_protein"}, {"name": "WP_079153358.1", "locus_tag": "CFP59_RS04595", "location": "1044996-1045928", "strand": "-", "annotations": "hypothetical_protein"}, {"name": "WP_100805021.1", "locus_tag": "CFP59_RS04600", "location": "1045925-1047436", "strand": "-", "annotations": "argininosuccinate_lyase"}, {"name": "WP_093701182.1", "locus_tag": "CFP59_RS04605", "location": "1047427-1049055", "strand": "-", "annotations": "hypothetical_protein"}, {"name": "WP_159398849.1", "locus_tag": "CFP59_RS04610", "location": "1049052-1049414", "strand": "-", "annotations": "hypothetical_protein"}, {"name": "WP_100805023.1", "locus_tag": "CFP59_RS04615", "location": "1049386-1050255", "strand": "-", "annotations": "thioesterase"}, {"name": "WP_093700083.1", "locus_tag": "CFP59_RS04620", "location": "1050636-1051802", "strand": "-", "annotations": "glycine_amidinotransferase"}, {"name": "WP_093700084.1", "locus_tag": "CFP59_RS04625", "location": "1051954-1053021", "strand": "+", "annotations": "methyltransferase_domain-containing_protein"}, {"name": "WP_093700085.1", "locus_tag": "CFP59_RS04630", "location": "1053430-1054362", "strand": "+", "annotations": "sulfotransferase_domain-containing_protein"}, {"name": "WP_093700086.1", "locus_tag": "CFP59_RS04635", "location": "1054392-1055441", "strand": "+", "annotations": "TauD/TfdA_family_dioxygenase"}, {"name": "WP_100805024.1", "locus_tag": "CFP59_RS04640", "location": "1055501-1056712", "strand": "-", "annotations": "cytochrome_P450"}, {"name": "WP_069868573.1", "locus_tag": "CFP59_RS04645", "location": "1056876-1058309", "strand": "-", "annotations": "FAD-dependent_oxidoreductase"}, {"name": "WP_100805025.1", "locus_tag": "CFP59_RS04650", "location": "1058389-1061613", "strand": "-", "annotations": "amino_acid_adenylation_domain-containing_protein"}, {"name": "WP_159398850.1", "locus_tag": "CFP59_RS04655", "location": "1061856-1080674", "strand": "-", "annotations": "non-ribosomal_peptide_synthase/polyketide_synthase"}, {"name": "WP_093701787.1", "locus_tag": "CFP59_RS04660", "location": "1081145-1082131", "strand": "+", "annotations": "methyltransferase"}, {"name": "WP_173963142.1", "locus_tag": "CFP59_RS04665", "location": "1082170-1082958", "strand": "+", "annotations": "fumarylacetoacetate_hydrolase_family_protein"}, {"name": "WP_100805028.1", "locus_tag": "CFP59_RS04670", "location": "1083015-1083962", "strand": "+", "annotations": "acetaldehyde_dehydrogenase_(acetylating)"}, {"name": "WP_100805029.1", "locus_tag": "CFP59_RS04675", "location": "1083959-1085305", "strand": "+", "annotations": "4-hydroxy-2-oxovalerate_aldolase"}, {"name": "WP_069868587.1", "locus_tag": "CFP59_RS04680", "location": "1085349-1086347", "strand": "+", "annotations": "biosynthesis_cluster_domain-containing_protein"}, {"name": "WP_069868589.1", "locus_tag": "CFP59_RS04685", "location": "1086335-1087483", "strand": "-", "annotations": "glycine_amidinotransferase"}, {"name": "WP_100805030.1", "locus_tag": "CFP59_RS04690", "location": "1087511-1087738", "strand": "-", "annotations": "hypothetical_protein"}, {"name": "WP_100805031.1", "locus_tag": "CFP59_RS04695", "location": "1087735-1089042", "strand": "-", "annotations": "PLP-dependent_aminotransferase_family_protein"}, {"name": "WP_100805032.1", "locus_tag": "CFP59_RS04700", "location": "1089039-1090400", "strand": "-", "annotations": "enoyl-CoA_hydratase/isomerase_family_protein"}, {"name": "WP_069868738.1", "locus_tag": "CFP59_RS04705", "location": "1090397-1091137", "strand": "-", "annotations": "enoyl-CoA_hydratase/isomerase_family_protein"}, {"name": "WP_173963396.1", "locus_tag": "CFP59_RS49440", "location": "1091436-1091945", "strand": "-", "annotations": "acyl_carrier_protein"}, {"name": "CFP59_RS49445", "locus_tag": "CFP59_RS49445", "location": "1092021-1092809", "strand": "-", "annotations": "SDR_family_NAD(P)-dependent_oxidoreductase"}, {"name": "CFP59_RS49450", "locus_tag": "CFP59_RS49450", "location": "1093560-1095062", "strand": "-", "annotations": "acyltransferase_domain-containing_protein"}, {"name": "CFP59_RS49455", "locus_tag": "CFP59_RS49455", "location": "1095078-1096628", "strand": "-", "annotations": "type_I_polyketide_synthase"}, {"name": "CFP59_RS49460", "locus_tag": "CFP59_RS49460", "location": "1096827-1098065", "strand": "-", "annotations": "SDR_family_NAD(P)-dependent_oxidoreductase"}, {"name": "CFP59_RS49465", "locus_tag": "CFP59_RS49465", "location": "1098930-1099778", "strand": "-", "annotations": "polyketide_synthase_dehydratase_domain-containing_protein"}, {"name": "CFP59_RS49470", "locus_tag": "CFP59_RS49470", "location": "1099905-1100810", "strand": "-", "annotations": "acyltransferase_domain-containing_protein"}, {"name": "CFP59_RS49475", "locus_tag": "CFP59_RS49475", "location": "1100952-1102553", "strand": "-", "annotations": "polyketide_synthase_docking_domain-containing_protein"}, {"name": "CFP59_RS48740", "locus_tag": "CFP59_RS48740", "location": "1103024-1103557", "strand": "-", "annotations": "hypothetical_protein"}, {"name": "CFP59_RS48745", "locus_tag": "CFP59_RS48745", "location": "1103570-1104808", "strand": "-", "annotations": "SDR_family_NAD(P)-dependent_oxidoreductase"}, {"name": "CFP59_RS48750", "locus_tag": "CFP59_RS48750", "location": "1105733-1106593", "strand": "-", "annotations": "polyketide_synthase_dehydratase_domain-containing_protein"}, {"name": "CFP59_RS48755", "locus_tag": "CFP59_RS48755", "location": "1106636-1109281", "strand": "-", "annotations": "type_I_polyketide_synthase"}, {"name": "CFP59_RS48760", "locus_tag": "CFP59_RS48760", "location": "1109348-1109878", "strand": "-", "annotations": "hypothetical_protein"}, {"name": "CFP59_RS48765", "locus_tag": "CFP59_RS48765", "location": "1109885-1110469", "strand": "-", "annotations": "SDR_family_NAD(P)-dependent_oxidoreductase"}, {"name": "CFP59_RS48770", "locus_tag": "CFP59_RS48770", "location": "1111271-1114501", "strand": "-", "annotations": "acyltransferase_domain-containing_protein"}, {"name": "CFP59_RS48775", "locus_tag": "CFP59_RS48775", "location": "1114523-1115257", "strand": "-", "annotations": "SDR_family_NAD(P)-dependent_oxidoreductase"}, {"name": "CFP59_RS48780", "locus_tag": "CFP59_RS48780", "location": "1115687-1116820", "strand": "-", "annotations": "polyketide_synthase_dehydratase_domain-containing_protein"}, {"name": "CFP59_RS49480", "locus_tag": "CFP59_RS49480", "location": "1117889-1119397", "strand": "-", "annotations": "type_I_polyketide_synthase"}, {"name": "CFP59_RS48795", "locus_tag": "CFP59_RS48795", "location": "1120085-1120495", "strand": "-", "annotations": "acyltransferase_domain-containing_protein"}, {"name": "CFP59_RS48800", "locus_tag": "CFP59_RS48800", "location": "1120643-1121122", "strand": "-", "annotations": "hypothetical_protein"}, {"name": "CFP59_RS48805", "locus_tag": "CFP59_RS48805", "location": "1121378-1122175", "strand": "-", "annotations": "polyketide_synthase"}, {"name": "WP_079153876.1", "locus_tag": "CFP59_RS04750", "location": "1122510-1123328", "strand": "+", "annotations": "2OG-Fe_dioxygenase_family_protein"}, {"name": "WP_100805035.1", "locus_tag": "CFP59_RS04755", "location": "1123456-1124661", "strand": "+", "annotations": "cytochrome_P450"}, {"name": "WP_100805036.1", "locus_tag": "CFP59_RS04760", "location": "1124845-1127766", "strand": "-", "annotations": "LuxR_family_transcriptional_regulator"}, {"name": "WP_069874302.1", "locus_tag": "CFP59_RS04765", "location": "1128400-1128579", "strand": "+", "annotations": "hypothetical_protein"}, {"name": "WP_107503135.1", "locus_tag": "CFP59_RS04770", "location": "1128884-1131400", "strand": "+", "annotations": "AAA_family_ATPase"}, {"name": "WP_100805038.1", "locus_tag": "CFP59_RS04775", "location": "1131543-1132616", "strand": "-", "annotations": "type_III_polyketide_synthase"}, {"name": "WP_093704682.1", "locus_tag": "CFP59_RS04780", "location": "1132953-1133576", "strand": "-", "annotations": "TetR_family_transcriptional_regulator"}, {"name": "WP_030830221.1", "locus_tag": "CFP59_RS04785", "location": "1133753-1133959", "strand": "-", "annotations": "MbtH_family_protein"}, {"name": "WP_100805039.1", "locus_tag": "CFP59_RS04790", "location": "1134152-1135150", "strand": "-", "annotations": "NADP-dependent_oxidoreductase"}, {"name": "WP_100805040.1", "locus_tag": "CFP59_RS04795", "location": "1135313-1136485", "strand": "+", "annotations": "hydroxylase"}, {"name": "WP_100805041.1", "locus_tag": "CFP59_RS04800", "location": "1136428-1137537", "strand": "+", "annotations": "LLM_class_F420-dependent_oxidoreductase"}, {"name": "WP_093704690.1", "locus_tag": "CFP59_RS04805", "location": "1137521-1137994", "strand": "+", "annotations": "helix-turn-helix_transcriptional_regulator"}, {"name": "WP_100805042.1", "locus_tag": "CFP59_RS04810", "location": "1137970-1139232", "strand": "-", "annotations": "serine_hydrolase"}, {"name": "WP_100805043.1", "locus_tag": "CFP59_RS04815", "location": "1139229-1140062", "strand": "-", "annotations": "IclR_family_transcriptional_regulator"}, {"name": "WP_093704205.1", "locus_tag": "CFP59_RS04820", "location": "1140158-1141690", "strand": "+", "annotations": "ABC_transporter_substrate-binding_protein"}, {"name": "WP_093704203.1", "locus_tag": "CFP59_RS04825", "location": "1141687-1142661", "strand": "+", "annotations": "ABC_transporter_permease"}, {"name": "WP_069874322.1", "locus_tag": "CFP59_RS04830", "location": "1142658-1143494", "strand": "+", "annotations": "ABC_transporter_permease"}, {"name": "WP_093704201.1", "locus_tag": "CFP59_RS04835", "location": "1143491-1144300", "strand": "+", "annotations": "ABC_transporter_ATP-binding_protein"}, {"name": "WP_093704199.1", "locus_tag": "CFP59_RS04840", "location": "1144297-1145157", "strand": "+", "annotations": "ABC_transporter_ATP-binding_protein"}, {"name": "WP_100805044.1", "locus_tag": "CFP59_RS04845", "location": "1145144-1146109", "strand": "-", "annotations": "ROK_family_protein"}, {"name": "WP_100805045.1", "locus_tag": "CFP59_RS04850", "location": "1146108-1146890", "strand": "+", "annotations": "creatininase_family_protein"}, {"name": "WP_100805046.1", "locus_tag": "CFP59_RS04855", "location": "1146906-1148015", "strand": "+", "annotations": "isomerase"}, {"name": "WP_173963397.1", "locus_tag": "CFP59_RS04860", "location": "1148191-1149246", "strand": "-", "annotations": "serine/threonine-protein_phosphatase"}, {"name": "WP_159398852.1", "locus_tag": "CFP59_RS04865", "location": "1149596-1150564", "strand": "-", "annotations": "NADP-dependent_oxidoreductase"}, {"name": "WP_093702573.1", "locus_tag": "CFP59_RS04870", "location": "1150712-1151572", "strand": "+", "annotations": "LysR_family_transcriptional_regulator"}, {"name": "WP_182456637.1", "locus_tag": "GXP74_RS25755", "location": "5996077-5997396", "strand": "-", "annotations": "MFS_transporter"}, {"name": "WP_182456638.1", "locus_tag": "GXP74_RS25760", "location": "5997423-5997989", "strand": "-", "annotations": "helix-turn-helix_domain-containing_protein"}, {"name": "WP_182456639.1", "locus_tag": "GXP74_RS25765", "location": "5998156-5998989", "strand": "-", "annotations": "hypothetical_protein"}, {"name": "WP_182453617.1", "locus_tag": "GXP74_RS25770", "location": "5999067-5999720", "strand": "-", "annotations": "sigma-70_family_RNA_polymerase_sigma_factor"}, {"name": "WP_182453618.1", "locus_tag": "GXP74_RS25775", "location": "5999912-6000673", "strand": "+", "annotations": "SDR_family_oxidoreductase"}, {"name": "WP_182453619.1", "locus_tag": "GXP74_RS25780", "location": "6000943-6001731", "strand": "+", "annotations": "DUF4118_domain-containing_protein"}, {"name": "WP_182453620.1", "locus_tag": "GXP74_RS25785", "location": "6001862-6002467", "strand": "+", "annotations": "redoxin_domain-containing_protein"}, {"name": "WP_182453621.1", "locus_tag": "GXP74_RS25790", "location": "6002589-6003080", "strand": "-", "annotations": "universal_stress_protein"}, {"name": "WP_182453622.1", "locus_tag": "GXP74_RS25795", "location": "6003482-6003862", "strand": "+", "annotations": "hypothetical_protein"}, {"name": "WP_182453623.1", "locus_tag": "GXP74_RS25800", "location": "6003983-6005182", "strand": "+", "annotations": "serine_hydrolase"}, {"name": "WP_182456640.1", "locus_tag": "GXP74_RS25805", "location": "6005479-6006702", "strand": "+", "annotations": "alpha/beta_hydrolase"}, {"name": "WP_182453624.1", "locus_tag": "GXP74_RS25810", "location": "6006778-6008148", "strand": "-", "annotations": "non-ribosomal_peptide_synthetase_condensation_domain_protein"}, {"name": "WP_182453625.1", "locus_tag": "GXP74_RS25815", "location": "6008460-6009734", "strand": "+", "annotations": "chitinase"}, {"name": "WP_182456641.1", "locus_tag": "GXP74_RS25820", "location": "6009792-6010367", "strand": "-", "annotations": "TetR_family_transcriptional_regulator"}, {"name": "WP_182453626.1", "locus_tag": "GXP74_RS25825", "location": "6010564-6012084", "strand": "+", "annotations": "MFS_transporter"}, {"name": "GXP74_RS25830", "locus_tag": "GXP74_RS25830", "location": "6012836-6013357", "strand": "+", "annotations": "ATP-binding_protein"}, {"name": "GXP74_RS25835", "locus_tag": "GXP74_RS25835", "location": "6013306-6014464", "strand": "+", "annotations": "hypothetical_protein"}, {"name": "WP_182453627.1", "locus_tag": "GXP74_RS25840", "location": "6014683-6024294", "strand": "+", "annotations": "SDR_family_NAD(P)-dependent_oxidoreductase"}, {"name": "WP_182453628.1", "locus_tag": "GXP74_RS25845", "location": "6024371-6033907", "strand": "+", "annotations": "SDR_family_NAD(P)-dependent_oxidoreductase"}, {"name": "WP_182453629.1", "locus_tag": "GXP74_RS25850", "location": "6033939-6042650", "strand": "+", "annotations": "SDR_family_NAD(P)-dependent_oxidoreductase"}, {"name": "WP_182453630.1", "locus_tag": "GXP74_RS25855", "location": "6042696-6046802", "strand": "+", "annotations": "acyltransferase_domain-containing_protein"}, {"name": "WP_182453631.1", "locus_tag": "GXP74_RS25860", "location": "6046877-6047650", "strand": "+", "annotations": "SDR_family_oxidoreductase"}, {"name": "WP_182453632.1", "locus_tag": "GXP74_RS25865", "location": "6047720-6048166", "strand": "+", "annotations": "ester_cyclase"}, {"name": "WP_182453633.1", "locus_tag": "GXP74_RS25870", "location": "6048163-6048636", "strand": "+", "annotations": "nuclear_transport_factor_2_family_protein"}, {"name": "WP_182453634.1", "locus_tag": "GXP74_RS25875", "location": "6048873-6050537", "strand": "+", "annotations": "ABC_transporter_substrate-binding_protein"}, {"name": "WP_182456642.1", "locus_tag": "GXP74_RS25880", "location": "6050552-6051475", "strand": "+", "annotations": "ABC_transporter_permease_subunit"}, {"name": "WP_182453635.1", "locus_tag": "GXP74_RS25885", "location": "6051480-6052349", "strand": "+", "annotations": "ABC_transporter_permease_subunit"}, {"name": "WP_182453636.1", "locus_tag": "GXP74_RS25890", "location": "6052346-6054274", "strand": "+", "annotations": "dipeptide_ABC_transporter_ATP-binding_protein"}, {"name": "WP_182453637.1", "locus_tag": "GXP74_RS25895", "location": "6054271-6054492", "strand": "+", "annotations": "hypothetical_protein"}, {"name": "WP_182453638.1", "locus_tag": "GXP74_RS25900", "location": "6054599-6055030", "strand": "+", "annotations": "hypothetical_protein"}, {"name": "WP_182453639.1", "locus_tag": "GXP74_RS25905", "location": "6055108-6055923", "strand": "-", "annotations": "hypothetical_protein"}, {"name": "WP_182453640.1", "locus_tag": "GXP74_RS25910", "location": "6056180-6056806", "strand": "-", "annotations": "hypothetical_protein"}, {"name": "WP_182453641.1", "locus_tag": "GXP74_RS25915", "location": "6056881-6058536", "strand": "-", "annotations": "AMP-binding_protein"}, {"name": "WP_182453642.1", "locus_tag": "GXP74_RS25920", "location": "6058834-6060198", "strand": "+", "annotations": "S8_family_serine_peptidase"}, {"name": "WP_182453643.1", "locus_tag": "GXP74_RS25925", "location": "6060293-6061951", "strand": "-", "annotations": "amidohydrolase_family_protein"}, {"name": "WP_182453644.1", "locus_tag": "GXP74_RS25930", "location": "6061948-6063414", "strand": "-", "annotations": "amino_acid_permease"}, {"name": "WP_182456643.1", "locus_tag": "GXP74_RS25935", "location": "6063577-6064491", "strand": "-", "annotations": "AsnC_family_transcriptional_regulator"}, {"name": "WP_039633262.1", "locus_tag": "AOB60_RS36640", "location": "3475327-3476064", "strand": "+", "annotations": "hemolysin_III_family_protein"}, {"name": "WP_073443761.1", "locus_tag": "AOB60_RS36645", "location": "3476420-3477046", "strand": "+", "annotations": "TetR_family_transcriptional_regulator"}, {"name": "WP_073443709.1", "locus_tag": "AOB60_RS36650", "location": "3477036-3477458", "strand": "-", "annotations": "MerR_family_transcriptional_regulator"}, {"name": "WP_102926163.1", "locus_tag": "AOB60_RS36655", "location": "3477495-3478862", "strand": "-", "annotations": "amidase"}, {"name": "WP_073443711.1", "locus_tag": "AOB60_RS36660", "location": "3478977-3479981", "strand": "-", "annotations": "NADP-dependent_oxidoreductase"}, {"name": "WP_102926164.1", "locus_tag": "AOB60_RS36665", "location": "3480150-3482219", "strand": "-", "annotations": "thioredoxin_domain-containing_protein"}, {"name": "AOB60_RS46380", "locus_tag": "AOB60_RS46380", "location": "3482457-3482963", "strand": "+", "annotations": "Uma2_family_endonuclease"}, {"name": "WP_073443713.1", "locus_tag": "AOB60_RS36675", "location": "3483643-3484494", "strand": "+", "annotations": "aldo/keto_reductase"}, {"name": "WP_102926453.1", "locus_tag": "AOB60_RS36680", "location": "3484574-3486883", "strand": "-", "annotations": "glycoside_hydrolase_family_3_C-terminal_domain-containing_protein"}, {"name": "WP_039633276.1", "locus_tag": "AOB60_RS36685", "location": "3487100-3488320", "strand": "-", "annotations": "cytochrome_P450"}, {"name": "WP_102926165.1", "locus_tag": "AOB60_RS36690", "location": "3488339-3489550", "strand": "-", "annotations": "cytochrome_P450"}, {"name": "WP_073443715.1", "locus_tag": "AOB60_RS36695", "location": "3489622-3491085", "strand": "-", "annotations": "dTDP-4-amino-4,6-dideoxy-D-glucose_ammonia-lyase"}, {"name": "WP_102926166.1", "locus_tag": "AOB60_RS36700", "location": "3491125-3492399", "strand": "-", "annotations": "activator-dependent_family_glycosyltransferase"}, {"name": "WP_073443717.1", "locus_tag": "AOB60_RS36705", "location": "3492438-3493652", "strand": "-", "annotations": "P450-derived_glycosyltransferase_activator"}, {"name": "WP_073443718.1", "locus_tag": "AOB60_RS36710", "location": "3493652-3494428", "strand": "-", "annotations": "thioesterase"}, {"name": "WP_102926167.1", "locus_tag": "AOB60_RS36715", "location": "3494571-3504566", "strand": "-", "annotations": "type_I_polyketide_synthase"}, {"name": "WP_102926168.1", "locus_tag": "AOB60_RS36720", "location": "3504608-3514672", "strand": "-", "annotations": "type_I_polyketide_synthase"}, {"name": "WP_180990361.1", "locus_tag": "AOB60_RS36725", "location": "3514723-3520224", "strand": "-", "annotations": "SDR_family_NAD(P)-dependent_oxidoreductase"}, {"name": "WP_102926169.1", "locus_tag": "AOB60_RS36730", "location": "3520224-3525065", "strand": "-", "annotations": "type_I_polyketide_synthase"}, {"name": "WP_102926170.1", "locus_tag": "AOB60_RS36735", "location": "3525065-3536185", "strand": "-", "annotations": "type_I_polyketide_synthase"}, {"name": "WP_102926172.1", "locus_tag": "AOB60_RS36745", "location": "3538954-3541806", "strand": "-", "annotations": "type_I_polyketide_synthase"}, {"name": "WP_102926173.1", "locus_tag": "AOB60_RS36750", "location": "3541845-3551018", "strand": "-", "annotations": "type_I_polyketide_synthase"}, {"name": "WP_102926174.1", "locus_tag": "AOB60_RS36755", "location": "3551063-3560413", "strand": "-", "annotations": "type_I_polyketide_synthase"}, {"name": "WP_102926175.1", "locus_tag": "AOB60_RS36760", "location": "3560410-3561639", "strand": "-", "annotations": "dTDP-4-dehydro-6-deoxyglucose_aminotransferase"}, {"name": "WP_073445960.1", "locus_tag": "AOB60_RS36765", "location": "3561997-3562806", "strand": "-", "annotations": "class_I_SAM-dependent_methyltransferase"}, {"name": "WP_073445959.1", "locus_tag": "AOB60_RS36770", "location": "3563993-3564976", "strand": "+", "annotations": "dTDP-glucose_4,6-dehydratase"}, {"name": "WP_073445958.1", "locus_tag": "AOB60_RS36775", "location": "3565031-3565906", "strand": "+", "annotations": "glucose-1-phosphate_thymidylyltransferase_RfbA"}, {"name": "WP_102926455.1", "locus_tag": "AOB60_RS36780", "location": "3566233-3569505", "strand": "+", "annotations": "tetratricopeptide_repeat_protein"}, {"name": "WP_066979995.1", "locus_tag": "AOB60_RS36785", "location": "3569689-3569937", "strand": "-", "annotations": "hypothetical_protein"}, {"name": "WP_073445957.1", "locus_tag": "AOB60_RS36790", "location": "3569942-3570814", "strand": "-", "annotations": "mycothiol_conjugate_amidase_Mca"}, {"name": "WP_102926176.1", "locus_tag": "AOB60_RS36795", "location": "3570947-3571363", "strand": "+", "annotations": "DUF4307_domain-containing_protein"}, {"name": "WP_039633310.1", "locus_tag": "AOB60_RS36800", "location": "3571604-3572101", "strand": "+", "annotations": "transcription_elongation_factor_GreA"}, {"name": "WP_102926177.1", "locus_tag": "AOB60_RS36805", "location": "3572196-3573074", "strand": "-", "annotations": "ABC_transporter_permease"}, {"name": "WP_073445954.1", "locus_tag": "AOB60_RS36810", "location": "3573071-3574090", "strand": "-", "annotations": "ATP-binding_cassette_domain-containing_protein"}, {"name": "WP_180990362.1", "locus_tag": "AOB60_RS36815", "location": "3574406-3575680", "strand": "-", "annotations": "threonine_ammonia-lyase"}, {"name": "WP_073445953.1", "locus_tag": "AOB60_RS36820", "location": "3575867-3576367", "strand": "+", "annotations": "MarR_family_transcriptional_regulator"}, {"name": "WP_102926178.1", "locus_tag": "AOB60_RS36825", "location": "3576789-3577949", "strand": "-", "annotations": "cystathionine_gamma-synthase"}, {"name": "WP_073445951.1", "locus_tag": "AOB60_RS36830", "location": "3578149-3579282", "strand": "+", "annotations": "hypothetical_protein"}, {"name": "WP_102926179.1", "locus_tag": "AOB60_RS36835", "location": "3579468-3580136", "strand": "+", "annotations": "peptide-methionine_(S)-S-oxide_reductase_MsrA"}, {"name": "XP_023094181.1", "locus_tag": "AO090010000414", "location": "2267268-2269647", "strand": "+", "annotations": ""}, {"name": "XP_023094180.1", "locus_tag": "AO090010000413", "location": "2271246-2272209", "strand": "+", "annotations": ""}, {"name": "XP_023094179.1", "locus_tag": "AO090010000412", "location": "2272259-2272654", "strand": "+", "annotations": ""}, {"name": "XP_023094178.1", "locus_tag": "AO090010000410", "location": "2274765-2275555", "strand": "+", "annotations": ""}, {"name": "XP_001827409.3", "locus_tag": "AO090010000408", "location": "2278128-2279005", "strand": "-", "annotations": ""}, {"name": "XP_001827408.1", "locus_tag": "AO090010000407", "location": "2280777-2282661", "strand": "-", "annotations": ""}, {"name": "XP_001827407.1", "locus_tag": "AO090010000406", "location": "2283649-2284717", "strand": "+", "annotations": ""}, {"name": "XP_001827406.1", "locus_tag": "AO090010000405", "location": "2284801-2286324", "strand": "-", "annotations": ""}, {"name": "XP_001827405.1", "locus_tag": "AO090010000404", "location": "2287047-2293808", "strand": "+", "annotations": ""}, {"name": "XP_001827404.1", "locus_tag": "AO090010000403", "location": "2294125-2294916", "strand": "+", "annotations": ""}, {"name": "XP_023094177.1", "locus_tag": "AO090010000402", "location": "2295723-2303362", "strand": "+", "annotations": ""}, {"name": "XP_001827402.1", "locus_tag": "AO090010000401", "location": "2303413-2304284", "strand": "-", "annotations": ""}, {"name": "XP_001827401.1", "locus_tag": "AO090010000400", "location": "2305260-2306756", "strand": "-", "annotations": ""}, {"name": "XP_001827400.1", "locus_tag": "AO090010000399", "location": "2307581-2308316", "strand": "-", "annotations": ""}, {"name": "XP_023094176.1", "locus_tag": "AO090010000398", "location": "2309285-2310209", "strand": "-", "annotations": ""}, {"name": "XP_023094175.1", "locus_tag": "AO090010000397", "location": "2310371-2310805", "strand": "-", "annotations": ""}, {"name": "XP_001827397.3", "locus_tag": "AO090010000393", "location": "2312516-2313220", "strand": "-", "annotations": ""}, {"name": "XP_001827396.3", "locus_tag": "AO090010000392", "location": "2313913-2315439", "strand": "+", "annotations": ""}, {"name": "XP_001827395.3", "locus_tag": "AO090010000391", "location": "2315614-2317527", "strand": "-", "annotations": ""}, {"name": "XP_001827394.1", "locus_tag": "AO090010000390", "location": "2318765-2319787", "strand": "+", "annotations": ""}, {"name": "XP_023094174.1", "locus_tag": "AO090010000388", "location": "2322067-2322732", "strand": "+", "annotations": ""}, {"name": "WP_082801228.1", "locus_tag": "AW270_RS00570", "location": "135945-137309", "strand": "-", "annotations": "MFS_transporter"}, {"name": "WP_061290092.1", "locus_tag": "AW270_RS00575", "location": "137527-139053", "strand": "+", "annotations": "molybdopterin-dependent_oxidoreductase"}, {"name": "WP_061289023.1", "locus_tag": "AW270_RS00580", "location": "139076-139696", "strand": "+", "annotations": "fasciclin_domain-containing_protein"}, {"name": "WP_061289030.1", "locus_tag": "AW270_RS00585", "location": "139783-141066", "strand": "+", "annotations": "VanZ_family_protein"}, {"name": "WP_061289037.1", "locus_tag": "AW270_RS00590", "location": "141079-142401", "strand": "-", "annotations": "phytase"}, {"name": "WP_063819042.1", "locus_tag": "AW270_RS00595", "location": "142437-142964", "strand": "-", "annotations": "DUF305_domain-containing_protein"}, {"name": "WP_061289045.1", "locus_tag": "AW270_RS00600", "location": "143033-143776", "strand": "-", "annotations": "lytic_polysaccharide_monooxygenase"}, {"name": "WP_061289048.1", "locus_tag": "AW270_RS00605", "location": "143941-144288", "strand": "+", "annotations": "MmcQ/YjbR_family_DNA-binding_protein"}, {"name": "WP_061289052.1", "locus_tag": "AW270_RS00610", "location": "144285-145091", "strand": "+", "annotations": "aldo/keto_reductase"}, {"name": "WP_061289055.1", "locus_tag": "AW270_RS00615", "location": "145070-145690", "strand": "-", "annotations": "TetR/AcrR_family_transcriptional_regulator"}, {"name": "WP_061289057.1", "locus_tag": "AW270_RS00620", "location": "145896-146309", "strand": "+", "annotations": "multicopper_oxidase_domain-containing_protein"}, {"name": "WP_061289060.1", "locus_tag": "AW270_RS00625", "location": "146334-147815", "strand": "+", "annotations": "acetyl-CoA_acetyltransferase"}, {"name": "WP_082801229.1", "locus_tag": "AW270_RS00630", "location": "147849-149900", "strand": "-", "annotations": "ATP-dependent_RecD-like_DNA_helicase"}, {"name": "WP_061289064.1", "locus_tag": "AW270_RS00635", "location": "149997-151928", "strand": "-", "annotations": "fibronectin_type_III_domain-containing_protein"}, {"name": "WP_061289068.1", "locus_tag": "AW270_RS00640", "location": "152235-152657", "strand": "+", "annotations": "hypothetical_protein"}, {"name": "WP_061289070.1", "locus_tag": "AW270_RS00645", "location": "152654-152974", "strand": "+", "annotations": "transcriptional_regulator"}, {"name": "WP_061290095.1", "locus_tag": "AW270_RS00650", "location": "153049-153996", "strand": "+", "annotations": "ABC_transporter_ATP-binding_protein"}, {"name": "WP_082801197.1", "locus_tag": "AW270_RS00655", "location": "153993-154832", "strand": "+", "annotations": "ABC_transporter_permease"}, {"name": "WP_061289073.1", "locus_tag": "AW270_RS00660", "location": "154851-157913", "strand": "+", "annotations": "type_I_polyketide_synthase"}, {"name": "AW270_RS38300", "locus_tag": "AW270_RS38300", "location": "157934-165148", "strand": "+", "annotations": "SDR_family_NAD(P)-dependent_oxidoreductase"}, {"name": "AW270_RS39340", "locus_tag": "AW270_RS39340", "location": "165197-165943", "strand": "+", "annotations": "polyketide_synthase_dehydratase_domain-containing_protein"}, {"name": "AW270_RS38310", "locus_tag": "AW270_RS38310", "location": "166451-170656", "strand": "+", "annotations": "SDR_family_NAD(P)-dependent_oxidoreductase"}, {"name": "AW270_RS38315", "locus_tag": "AW270_RS38315", "location": "170945-174886", "strand": "+", "annotations": "SDR_family_NAD(P)-dependent_oxidoreductase"}, {"name": "WP_169807237.1", "locus_tag": "AW270_RS38320", "location": "175106-180760", "strand": "+", "annotations": "SDR_family_NAD(P)-dependent_oxidoreductase"}, {"name": "AW270_RS37230", "locus_tag": "AW270_RS37230", "location": "180774-187790", "strand": "+", "annotations": "SDR_family_NAD(P)-dependent_oxidoreductase"}, {"name": "AW270_RS37235", "locus_tag": "AW270_RS37235", "location": "187821-188582", "strand": "+", "annotations": "polyketide_synthase_dehydratase_domain-containing_protein"}, {"name": "AW270_RS39925", "locus_tag": "AW270_RS39925", "location": "188601-189905", "strand": "+", "annotations": "zinc-binding_dehydrogenase"}, {"name": "WP_157521594.1", "locus_tag": "AW270_RS39930", "location": "195260-214204", "strand": "+", "annotations": "SDR_family_NAD(P)-dependent_oxidoreductase"}, {"name": "WP_061289085.1", "locus_tag": "AW270_RS00680", "location": "214232-227833", "strand": "+", "annotations": "type_I_polyketide_synthase"}, {"name": "WP_082801198.1", "locus_tag": "AW270_RS00685", "location": "228039-242450", "strand": "+", "annotations": "type_I_polyketide_synthase"}, {"name": "WP_061289088.1", "locus_tag": "AW270_RS00690", "location": "242464-260016", "strand": "+", "annotations": "type_I_polyketide_synthase"}, {"name": "WP_157521595.1", "locus_tag": "AW270_RS00695", "location": "260037-275030", "strand": "+", "annotations": "SDR_family_NAD(P)-dependent_oxidoreductase"}, {"name": "AW270_RS39345", "locus_tag": "AW270_RS39345", "location": "275059-276666", "strand": "+", "annotations": "polyketide_synthase_docking_domain-containing_protein"}, {"name": "AW270_RS39350", "locus_tag": "AW270_RS39350", "location": "276730-286644", "strand": "+", "annotations": "SDR_family_NAD(P)-dependent_oxidoreductase"}, {"name": "AW270_RS39355", "locus_tag": "AW270_RS39355", "location": "287509-288540", "strand": "+", "annotations": "polyketide_synthase_dehydratase_domain-containing_protein"}, {"name": "AW270_RS39815", "locus_tag": "AW270_RS39815", "location": "289102-289836", "strand": "+", "annotations": "zinc-binding_dehydrogenase"}, {"name": "WP_061289100.1", "locus_tag": "AW270_RS00705", "location": "291115-301497", "strand": "+", "annotations": "type_I_polyketide_synthase"}, {"name": "AW270_RS39360", "locus_tag": "AW270_RS39360", "location": "301528-302913", "strand": "+", "annotations": "polyketide_synthase_docking_domain-containing_protein"}, {"name": "AW270_RS39365", "locus_tag": "AW270_RS39365", "location": "303442-304179", "strand": "+", "annotations": "acyltransferase_domain-containing_protein"}, {"name": "AW270_RS39820", "locus_tag": "AW270_RS39820", "location": "304159-304506", "strand": "+", "annotations": "hypothetical_protein"}, {"name": "AW270_RS37300", "locus_tag": "AW270_RS37300", "location": "304588-305658", "strand": "+", "annotations": "SDR_family_NAD(P)-dependent_oxidoreductase"}, {"name": "AW270_RS39370", "locus_tag": "AW270_RS39370", "location": "305668-308808", "strand": "+", "annotations": "acyltransferase_domain-containing_protein"}, {"name": "WP_157521624.1", "locus_tag": "AW270_RS38335", "location": "309283-314679", "strand": "+", "annotations": "SDR_family_NAD(P)-dependent_oxidoreductase"}, {"name": "WP_061289106.1", "locus_tag": "AW270_RS00715", "location": "314676-318419", "strand": "+", "annotations": "type_I_polyketide_synthase"}, {"name": "WP_061289108.1", "locus_tag": "AW270_RS00720", "location": "318416-319186", "strand": "+", "annotations": "thioesterase"}, {"name": "WP_063819044.1", "locus_tag": "AW270_RS00725", "location": "319164-320405", "strand": "+", "annotations": "P450-derived_glycosyltransferase_activator"}, {"name": "WP_157521596.1", "locus_tag": "AW270_RS00730", "location": "320509-322440", "strand": "-", "annotations": "hypothetical_protein"}, {"name": "WP_061289117.1", "locus_tag": "AW270_RS00735", "location": "322425-323228", "strand": "-", "annotations": "ABC_transporter_ATP-binding_protein"}, {"name": "WP_061289120.1", "locus_tag": "AW270_RS00740", "location": "323538-326381", "strand": "+", "annotations": "LuxR_family_transcriptional_regulator"}, {"name": "WP_061290103.1", "locus_tag": "AW270_RS00745", "location": "326456-328000", "strand": "+", "annotations": "acyl-CoA_carboxylase_subunit_beta"}, {"name": "WP_082801199.1", "locus_tag": "AW270_RS37345", "location": "328007-328216", "strand": "+", "annotations": "hypothetical_protein"}, {"name": "WP_061289123.1", "locus_tag": "AW270_RS00750", "location": "328213-329958", "strand": "+", "annotations": "ATP-grasp_domain-containing_protein"}, {"name": "WP_061289126.1", "locus_tag": "AW270_RS00755", "location": "329959-330642", "strand": "-", "annotations": "4'-phosphopantetheinyl_transferase_superfamily_protein"}, {"name": "WP_061289128.1", "locus_tag": "AW270_RS00760", "location": "330755-330973", "strand": "-", "annotations": "hypothetical_protein"}, {"name": "WP_061289131.1", "locus_tag": "AW270_RS00765", "location": "331066-334191", "strand": "-", "annotations": "tetratricopeptide_repeat_protein"}, {"name": "WP_061289134.1", "locus_tag": "AW270_RS00770", "location": "334558-334767", "strand": "-", "annotations": "hypothetical_protein"}, {"name": "WP_061289137.1", "locus_tag": "AW270_RS00775", "location": "335060-335398", "strand": "+", "annotations": "hydroxyisourate_hydrolase"}, {"name": "WP_061289140.1", "locus_tag": "AW270_RS00780", "location": "335408-337123", "strand": "+", "annotations": "2-isopropylmalate_synthase"}, {"name": "WP_061289143.1", "locus_tag": "AW270_RS00785", "location": "337135-338157", "strand": "+", "annotations": "hypothetical_protein"}, {"name": "XP_008082812.1", "locus_tag": "GLAREA_12858", "location": "253158-257166", "strand": "+", "annotations": "C2H2_and_C2HC_zinc_finger"}, {"name": "XP_008082813.1", "locus_tag": "GLAREA_12859", "location": "258460-259614", "strand": "-", "annotations": "Protein_kinase-like_(PK-like)"}, {"name": "XP_008082814.1", "locus_tag": "GLAREA_12860", "location": "260747-261160", "strand": "+", "annotations": "hypothetical_protein"}, {"name": "XP_008082815.1", "locus_tag": "GLAREA_12861", "location": "261625-265355", "strand": "+", "annotations": "WD40_repeat-like_protein"}, {"name": "XP_008082816.1", "locus_tag": "GLAREA_12862", "location": "267652-268271", "strand": "-", "annotations": "hypothetical_protein"}, {"name": "XP_008082817.1", "locus_tag": "GLAREA_12863", "location": "271889-280450", "strand": "-", "annotations": "Thiolase-like_protein"}, {"name": "XP_008082818.1", "locus_tag": "GLAREA_12864", "location": "282642-284817", "strand": "+", "annotations": "Cytochrome_P450"}, {"name": "XP_008082819.1", "locus_tag": "GLAREA_12865", "location": "284926-285771", "strand": "-", "annotations": "hypothetical_protein"}, {"name": "XP_008082820.1", "locus_tag": "GLAREA_12866", "location": "286715-288611", "strand": "+", "annotations": "MFS_general_substrate_transporter"}, {"name": "XP_008082821.1", "locus_tag": "GLAREA_12867", "location": "290018-291633", "strand": "-", "annotations": "Cytochrome_P450"}, {"name": "XP_008082822.1", "locus_tag": "GLAREA_12868", "location": "292683-294742", "strand": "+", "annotations": "GABA_permease,_putative"}, {"name": "XP_008078268.1", "locus_tag": "GLAREA_10027", "location": "203148-204811", "strand": "-", "annotations": "hypothetical_protein"}, {"name": "XP_008078269.1", "locus_tag": "GLAREA_10028", "location": "205415-206770", "strand": "+", "annotations": "hypothetical_protein"}, {"name": "XP_008078270.1", "locus_tag": "GLAREA_10029", "location": "208475-210659", "strand": "-", "annotations": "Winged_helix_DNA-binding_protein"}, {"name": "XP_008078271.1", "locus_tag": "GLAREA_10030", "location": "213690-215442", "strand": "-", "annotations": "Cytochrome_P450"}, {"name": "XP_008078272.1", "locus_tag": "GLAREA_10031", "location": "215868-217547", "strand": "+", "annotations": "Cytochrome_P450"}, {"name": "XP_008078273.1", "locus_tag": "GLAREA_10032", "location": "217962-218919", "strand": "+", "annotations": "alpha/beta-Hydrolase"}, {"name": "XP_008078274.1", "locus_tag": "GLAREA_10033", "location": "219395-220466", "strand": "-", "annotations": "Clavaminate_synthase-like_protein"}, {"name": "XP_008078275.1", "locus_tag": "GLAREA_10034", "location": "220862-228891", "strand": "-", "annotations": "Thiolase-like_protein"}, {"name": "XP_008078276.1", "locus_tag": "GLAREA_10035", "location": "230546-252235", "strand": "+", "annotations": "Acetyl-CoA_synthetase-like_protein"}, {"name": "XP_008078277.1", "locus_tag": "GLAREA_10036", "location": "253841-258579", "strand": "+", "annotations": "P-loop_containing_nucleoside_triphosphate_hydrolase"}, {"name": "XP_008078278.1", "locus_tag": "GLAREA_10037", "location": "258935-261970", "strand": "-", "annotations": "Aconitase_iron-sulfur"}, {"name": "XP_008078279.1", "locus_tag": "GLAREA_10038", "location": "262418-263855", "strand": "+", "annotations": "Isocitrate/Isopropylmalate_dehydrogenase-like_protein"}, {"name": "XP_008078280.1", "locus_tag": "GLAREA_10039", "location": "264293-266317", "strand": "-", "annotations": "Aldolase"}, {"name": "XP_008078281.1", "locus_tag": "GLAREA_10040", "location": "267099-268369", "strand": "-", "annotations": "D-aminoacid_aminotransferase-like_PLP-dependent_enzyme"}, {"name": "XP_008078282.1", "locus_tag": "GLAREA_10041", "location": "268608-269705", "strand": "-", "annotations": "Clavaminate_synthase-like_protein"}, {"name": "XP_008078283.1", "locus_tag": "GLAREA_10042", "location": "270159-271199", "strand": "+", "annotations": "Clavaminate_synthase-like_protein"}, {"name": "XP_008078284.1", "locus_tag": "GLAREA_10043", "location": "271791-273838", "strand": "-", "annotations": "Acetyl-CoA_synthetase-like_protein"}, {"name": "XP_008078285.1", "locus_tag": "GLAREA_10044", "location": "275478-276584", "strand": "+", "annotations": "Clavaminate_synthase-like_protein"}, {"name": "XP_008078286.1", "locus_tag": "GLAREA_10045", "location": "277253-279400", "strand": "-", "annotations": "hypothetical_protein"}, {"name": "XP_008078287.1", "locus_tag": "GLAREA_10046", "location": "284860-285558", "strand": "+", "annotations": "hypothetical_protein"}, {"name": "XP_008078288.1", "locus_tag": "GLAREA_10047", "location": "286919-288178", "strand": "+", "annotations": "hypothetical_protein"}, {"name": "XP_008078289.1", "locus_tag": "GLAREA_10048", "location": "288504-289227", "strand": "+", "annotations": "hypothetical_protein"}, {"name": "XP_008078290.1", "locus_tag": "GLAREA_10049", "location": "290531-291572", "strand": "-", "annotations": "hypothetical_protein"}, {"name": "XP_008722369.1", "locus_tag": "G647_00744", "location": "2110600-2111706", "strand": "-", "annotations": "hypothetical_protein"}, {"name": "XP_008722370.1", "locus_tag": "G647_00745", "location": "2113102-2113560", "strand": "+", "annotations": "hypothetical_protein"}, {"name": "XP_008722371.1", "locus_tag": "G647_00746", "location": "2113831-2114895", "strand": "-", "annotations": "hypothetical_protein"}, {"name": "XP_008722372.1", "locus_tag": "G647_00747", "location": "2115695-2116666", "strand": "+", "annotations": "hypothetical_protein"}, {"name": "XP_008722373.1", "locus_tag": "G647_00748", "location": "2117316-2117648", "strand": "-", "annotations": "hypothetical_protein"}, {"name": "XP_008722374.1", "locus_tag": "G647_00749", "location": "2117920-2118444", "strand": "+", "annotations": "hypothetical_protein"}, {"name": "XP_008722375.1", "locus_tag": "G647_00750", "location": "2119112-2120595", "strand": "-", "annotations": "hypothetical_protein"}, {"name": "XP_008722376.1", "locus_tag": "G647_00751", "location": "2121003-2122515", "strand": "-", "annotations": "hypothetical_protein"}, {"name": "XP_008722377.1", "locus_tag": "G647_00752", "location": "2123195-2125407", "strand": "-", "annotations": "hypothetical_protein"}, {"name": "XP_008722378.1", "locus_tag": "G647_00753", "location": "2126091-2128214", "strand": "+", "annotations": "hypothetical_protein"}, {"name": "XP_008722379.1", "locus_tag": "G647_00754", "location": "2130144-2138475", "strand": "+", "annotations": "hypothetical_protein"}, {"name": "XP_008722380.1", "locus_tag": "G647_00755", "location": "2139034-2141223", "strand": "-", "annotations": "hypothetical_protein"}, {"name": "XP_008722381.1", "locus_tag": "G647_00756", "location": "2142212-2145322", "strand": "-", "annotations": "hypothetical_protein"}, {"name": "XP_008722382.1", "locus_tag": "G647_00757", "location": "2147521-2148391", "strand": "-", "annotations": "hypothetical_protein"}, {"name": "XP_008722383.1", "locus_tag": "G647_00758", "location": "2149924-2150325", "strand": "-", "annotations": "hypothetical_protein"}, {"name": "XP_008722384.1", "locus_tag": "G647_00759", "location": "2151851-2153604", "strand": "+", "annotations": "hypothetical_protein"}, {"name": "XP_008722385.1", "locus_tag": "G647_00760", "location": "2155032-2156303", "strand": "-", "annotations": "hypothetical_protein"}, {"name": "XP_008722386.1", "locus_tag": "G647_00761", "location": "2157921-2158184", "strand": "+", "annotations": "hypothetical_protein"}, {"name": "XP_006673211.1", "locus_tag": "CCM_08009", "location": "2334378-2334965", "strand": "-", "annotations": "NUDIX_hydrolase_domain-like_protein"}, {"name": "XP_006673212.1", "locus_tag": "CCM_08010", "location": "2338164-2339437", "strand": "+", "annotations": "ankyrin_repeat_protein"}, {"name": "XP_006673213.1", "locus_tag": "CCM_08011", "location": "2340555-2342607", "strand": "+", "annotations": "MFS_multidrug_transporter"}, {"name": "XP_006673214.1", "locus_tag": "CCM_08012", "location": "2342959-2344994", "strand": "-", "annotations": "Cytochrome_P450"}, {"name": "XP_006673215.1", "locus_tag": "CCM_08013", "location": "2345643-2347385", "strand": "+", "annotations": "FAD-binding,_type_2"}, {"name": "XP_006673216.1", "locus_tag": "CCM_08014", "location": "2347660-2348556", "strand": "-", "annotations": "Short-chain_dehydrogenase/reductase_SDR"}, {"name": "XP_006673217.1", "locus_tag": "CCM_08015", "location": "2349370-2350691", "strand": "-", "annotations": "DltD_N-terminal_domain_protein"}, {"name": "XP_006673218.1", "locus_tag": "CCM_08016", "location": "2351316-2358953", "strand": "+", "annotations": "polyketide_synthase,_putative"}, {"name": "XP_006673219.1", "locus_tag": "CCM_08017", "location": "2359463-2360738", "strand": "-", "annotations": "Peptidase_S1/S6"}, {"name": "XP_006673220.1", "locus_tag": "CCM_08018", "location": "2363658-2375136", "strand": "-", "annotations": "polyketide_synthase,_putative"}, {"name": "XP_006673221.1", "locus_tag": "CCM_08019", "location": "2376362-2377069", "strand": "+", "annotations": "citrinin_biosynthesis_oxydoreductase_CtnB"}, {"name": "XP_006673222.1", "locus_tag": "CCM_08020", "location": "2377547-2378494", "strand": "-", "annotations": "chitinase"}, {"name": "XP_006673223.1", "locus_tag": "CCM_08021", "location": "2379445-2380617", "strand": "-", "annotations": "late_sexual_development_protein"}, {"name": "XP_006673224.1", "locus_tag": "CCM_08022", "location": "2382890-2387182", "strand": "+", "annotations": "hypothetical_protein"}, {"name": "XP_006673225.1", "locus_tag": "CCM_08023", "location": "2387318-2388714", "strand": "-", "annotations": "extracellular_SCP_domain_protein_Pry1,_putative"}, {"name": "XP_031866107.1", "locus_tag": "BP5553_08841", "location": "256396-258534", "strand": "+", "annotations": "Uncharacterized_protein"}, {"name": "XP_031866108.1", "locus_tag": "BP5553_08842", "location": "258692-259845", "strand": "-", "annotations": "uncharacterized_protein"}, {"name": "XP_031866109.1", "locus_tag": "BP5553_08843", "location": "262321-263769", "strand": "+", "annotations": "Uncharacterized_protein"}, {"name": "XP_031866110.1", "locus_tag": "BP5553_08844", "location": "264624-265890", "strand": "-", "annotations": "Uncharacterized_protein"}, {"name": "XP_031866111.1", "locus_tag": "BP5553_08845", "location": "267974-269795", "strand": "+", "annotations": "Uncharacterized_protein"}, {"name": "XP_031866112.1", "locus_tag": "BP5553_08846", "location": "270909-278798", "strand": "-", "annotations": "Uncharacterized_protein"}, {"name": "XP_031866113.1", "locus_tag": "BP5553_08847", "location": "279854-294136", "strand": "+", "annotations": "HC-toxin_synthetase-like_protein"}, {"name": "XP_031866114.1", "locus_tag": "BP5553_08848", "location": "294362-295159", "strand": "-", "annotations": "Polyketide_synthase-like_protein"}, {"name": "XP_031866115.1", "locus_tag": "BP5553_08849", "location": "296784-298328", "strand": "+", "annotations": "Glycoside_hydrolase_family_28_protein"}, {"name": "XP_031866116.1", "locus_tag": "BP5553_08850", "location": "300520-304772", "strand": "-", "annotations": "Uncharacterized_protein"}, {"name": "XP_031866117.1", "locus_tag": "BP5553_08851", "location": "305095-306437", "strand": "-", "annotations": "Uncharacterized_protein"}, {"name": "XP_031866118.1", "locus_tag": "BP5553_08852", "location": "306655-307215", "strand": "-", "annotations": "uncharacterized_protein"}, {"name": "XP_031866119.1", "locus_tag": "BP5553_08853", "location": "307939-309114", "strand": "+", "annotations": "Uncharacterized_protein"}, {"name": "XP_031866120.1", "locus_tag": "BP5553_08854", "location": "312213-313016", "strand": "+", "annotations": "uncharacterized_protein"}, {"name": "XP_035354514.1", "locus_tag": "AtWU_03509", "location": "547628-548490", "strand": "-", "annotations": "ankyrin"}, {"name": "XP_035354515.1", "locus_tag": "AtWU_03510", "location": "551153-552799", "strand": "+", "annotations": "heterokaryon_incompatibility_protein-domain-containing_protein"}, {"name": "XP_035354516.1", "locus_tag": "AtWU_03511", "location": "555089-556530", "strand": "+", "annotations": "branched-chain_amino_acid_aminotransferase"}, {"name": "XP_035354517.1", "locus_tag": "AtWU_03512", "location": "558672-561174", "strand": "+", "annotations": "MFS_general_substrate_transporter"}, {"name": "XP_035354518.1", "locus_tag": "AtWU_03513", "location": "561492-563196", "strand": "+", "annotations": "MFS_general_substrate_transporter"}, {"name": "XP_035354519.1", "locus_tag": "AtWU_03514", "location": "563254-565145", "strand": "-", "annotations": "MFS_toxin_efflux_pump"}, {"name": "XP_035354520.1", "locus_tag": "AtWU_03515", "location": "565508-566575", "strand": "-", "annotations": "thioredoxin_reductase_GliT"}, {"name": "XP_035354521.1", "locus_tag": "AtWU_03516", "location": "567098-582599", "strand": "+", "annotations": "nonribosomal_peptide_synthase"}, {"name": "XP_035354522.1", "locus_tag": "AtWU_03517", "location": "582814-583825", "strand": "-", "annotations": "methyltransferase_domain-containing_protein"}, {"name": "XP_035354523.1", "locus_tag": "AtWU_03518", "location": "584919-586448", "strand": "+", "annotations": "bicyclomycin_resistance_protein"}, {"name": "XP_035354524.1", "locus_tag": "AtWU_03519", "location": "586601-587965", "strand": "-", "annotations": "sterigmatocystin_8-O-methyltransferase_precursor"}, {"name": "XP_035354525.1", "locus_tag": "AtWU_03520", "location": "588572-590400", "strand": "-", "annotations": "benomyl/methotrexate_resistance_protein"}, {"name": "XP_035354526.1", "locus_tag": "AtWU_03521", "location": "593338-593936", "strand": "-", "annotations": "Mss4-like_protein"}, {"name": "XP_035354527.1", "locus_tag": "AtWU_03522", "location": "594944-598473", "strand": "+", "annotations": "acetyl-CoA_synthetase-like_protein"}, {"name": "XP_035354528.1", "locus_tag": "AtWU_03523", "location": "598941-599858", "strand": "+", "annotations": "S-adenosyl-L-methionine-dependent_methyltransferase"}, {"name": "XP_035354529.1", "locus_tag": "AtWU_03524", "location": "600397-607862", "strand": "-", "annotations": "PKSN_polyketide_synthase_for_alternapyrone_biosynthesis"}, {"name": "XP_035354530.1", "locus_tag": "AtWU_03525", "location": "610270-611184", "strand": "-", "annotations": "serine_hydrolase_FSH"}, {"name": "XP_035354531.1", "locus_tag": "AtWU_03526", "location": "612555-613608", "strand": "+", "annotations": "glutathione_transferase"}, {"name": "XP_035354532.1", "locus_tag": "AtWU_03527", "location": "614786-616648", "strand": "+", "annotations": "MFS_general_substrate_transporter"}, {"name": "XP_035354533.1", "locus_tag": "AtWU_03528", "location": "617011-617840", "strand": "-", "annotations": "NAD(P)-binding_protein"}, {"name": "XP_035354534.1", "locus_tag": "AtWU_03529", "location": "619077-619634", "strand": "-", "annotations": "uncharacterized_protein"}, {"name": "XP_035354535.1", "locus_tag": "AtWU_03530", "location": "621434-630475", "strand": "+", "annotations": "polyketide_synthase"}, {"name": "XP_035354536.1", "locus_tag": "AtWU_03531", "location": "630757-631599", "strand": "+", "annotations": "lovastatin_diketide_synthase_LovF"}, {"name": "XP_035354537.1", "locus_tag": "AtWU_03532", "location": "633159-633971", "strand": "+", "annotations": "UbiE/COQ5_methyltransferase"}, {"name": "XP_035354538.1", "locus_tag": "AtWU_03533", "location": "634557-635677", "strand": "+", "annotations": "aldo/keto_reductase"}, {"name": "XP_035354539.1", "locus_tag": "AtWU_03534", "location": "636040-637114", "strand": "-", "annotations": "hscarg_dehydrogenase"}, {"name": "XP_035354540.1", "locus_tag": "AtWU_03535", "location": "638099-639268", "strand": "+", "annotations": "C6_transcription_factor"}, {"name": "XP_035354541.1", "locus_tag": "AtWU_03536", "location": "640763-641625", "strand": "+", "annotations": "amino_acid_adenylation_domain_protein"}, {"name": "XP_035354542.1", "locus_tag": "AtWU_03537", "location": "642165-642638", "strand": "-", "annotations": "mRNA_stability_protein_mug134"}, {"name": "XP_035354543.1", "locus_tag": "AtWU_03538", "location": "643575-644550", "strand": "+", "annotations": "short-chain_dehydrogenase"}, {"name": "XP_035354544.1", "locus_tag": "AtWU_03539", "location": "644950-645993", "strand": "+", "annotations": "glutathione-dependent_formaldehyde-activating_enzyme_family_protein"}, {"name": "XP_035354545.1", "locus_tag": "AtWU_03540", "location": "646111-647237", "strand": "-", "annotations": "GroES-like_protein"}, {"name": "XP_035354546.1", "locus_tag": "AtWU_03541", "location": "647587-648765", "strand": "-", "annotations": "C6_finger_domain_protein"}, {"name": "XP_035354547.1", "locus_tag": "AtWU_03542", "location": "649079-649987", "strand": "-", "annotations": "C6_finger_domain_protein"}, {"name": "XP_033421342.1", "locus_tag": "ATNIH1004_010919", "location": "914982-915305", "strand": "+", "annotations": "uncharacterized_protein"}, {"name": "XP_033421343.1", "locus_tag": "ATNIH1004_010920", "location": "916279-917128", "strand": "-", "annotations": "uncharacterized_protein"}, {"name": "XP_033421344.1", "locus_tag": "ATNIH1004_010921", "location": "919880-920399", "strand": "+", "annotations": "Geranylgeranyl_pyrophosphate_synthase"}, {"name": "XP_033421345.1", "locus_tag": "ATNIH1004_010922", "location": "922133-922433", "strand": "-", "annotations": "uncharacterized_protein"}, {"name": "XP_033421346.1", "locus_tag": "ATNIH1004_010923", "location": "925120-925968", "strand": "+", "annotations": "uncharacterized_protein"}, {"name": "XP_033421347.1", "locus_tag": "ATNIH1004_010924", "location": "926533-927800", "strand": "-", "annotations": "uncharacterized_protein"}, {"name": "XP_033421348.1", "locus_tag": "ATNIH1004_010925", "location": "928439-932835", "strand": "+", "annotations": "uncharacterized_protein"}, {"name": "XP_033421349.1", "locus_tag": "ATNIH1004_010926", "location": "933417-942481", "strand": "-", "annotations": "Type_I_Polyketide_synthases_(Type_I_PKS)"}, {"name": "XP_033421350.1", "locus_tag": "ATNIH1004_010927", "location": "944524-945323", "strand": "-", "annotations": "uncharacterized_protein"}, {"name": "XP_033421351.1", "locus_tag": "ATNIH1004_010928", "location": "945681-945957", "strand": "+", "annotations": "uncharacterized_protein"}, {"name": "XP_033421352.1", "locus_tag": "ATNIH1004_010929", "location": "947029-948929", "strand": "-", "annotations": "uncharacterized_protein"}, {"name": "XP_033421353.1", "locus_tag": "ATNIH1004_010930", "location": "949145-951360", "strand": "+", "annotations": "uncharacterized_protein"}, {"name": "XP_033421354.1", "locus_tag": "ATNIH1004_010931", "location": "951508-952713", "strand": "-", "annotations": "uncharacterized_protein"}, {"name": "XP_033421355.1", "locus_tag": "ATNIH1004_010932", "location": "955119-956573", "strand": "-", "annotations": "uncharacterized_protein"}, {"name": "XP_033421356.1", "locus_tag": "ATNIH1004_010933", "location": "958679-959092", "strand": "+", "annotations": "uncharacterized_protein"}, {"name": "WP_133853184.1", "locus_tag": "EV186_RS31630", "location": "49913-50302", "strand": "-", "annotations": "VOC_family_protein"}, {"name": "WP_133853185.1", "locus_tag": "EV186_RS31635", "location": "50339-50845", "strand": "+", "annotations": "GNAT_family_N-acetyltransferase"}, {"name": "WP_133853186.1", "locus_tag": "EV186_RS31640", "location": "50822-51355", "strand": "-", "annotations": "DinB_family_protein"}, {"name": "WP_133853187.1", "locus_tag": "EV186_RS31645", "location": "51418-53604", "strand": "-", "annotations": "DUF2075_domain-containing_protein"}, {"name": "WP_133853188.1", "locus_tag": "EV186_RS31650", "location": "53739-54752", "strand": "-", "annotations": "aldo/keto_reductase"}, {"name": "WP_133853189.1", "locus_tag": "EV186_RS31655", "location": "54878-55732", "strand": "+", "annotations": "helix-turn-helix_domain-containing_protein"}, {"name": "WP_133853190.1", "locus_tag": "EV186_RS31660", "location": "55826-56080", "strand": "+", "annotations": "hypothetical_protein"}, {"name": "WP_133853191.1", "locus_tag": "EV186_RS31665", "location": "56146-56982", "strand": "+", "annotations": "formamidopyrimidine-DNA_glycosylase"}, {"name": "WP_166659418.1", "locus_tag": "EV186_RS31670", "location": "56995-58005", "strand": "-", "annotations": "MarR_family_transcriptional_regulator"}, {"name": "WP_166659419.1", "locus_tag": "EV186_RS31675", "location": "58088-62218", "strand": "+", "annotations": "S8_family_serine_peptidase"}, {"name": "WP_133853362.1", "locus_tag": "EV186_RS31680", "location": "62375-63871", "strand": "+", "annotations": "serine/threonine_protein_kinase"}, {"name": "WP_133853194.1", "locus_tag": "EV186_RS31685", "location": "63887-65314", "strand": "-", "annotations": "hypothetical_protein"}, {"name": "WP_133853195.1", "locus_tag": "EV186_RS31690", "location": "65499-66488", "strand": "+", "annotations": "nitroreductase"}, {"name": "WP_133853196.1", "locus_tag": "EV186_RS31695", "location": "66609-67187", "strand": "+", "annotations": "hypothetical_protein"}, {"name": "WP_133853197.1", "locus_tag": "EV186_RS31700", "location": "67219-67830", "strand": "+", "annotations": "CBS_domain-containing_protein"}, {"name": "WP_133853363.1", "locus_tag": "EV186_RS31705", "location": "68232-69395", "strand": "+", "annotations": "MFS_transporter"}, {"name": "WP_133853198.1", "locus_tag": "EV186_RS31710", "location": "69392-70945", "strand": "+", "annotations": "amino_acid_adenylation_domain-containing_protein"}, {"name": "WP_133853199.1", "locus_tag": "EV186_RS31715", "location": "71108-73552", "strand": "-", "annotations": "condensation_protein"}, {"name": "WP_133853200.1", "locus_tag": "EV186_RS31720", "location": "73549-75132", "strand": "-", "annotations": "AMP-binding_protein"}, {"name": "WP_133853201.1", "locus_tag": "EV186_RS31725", "location": "75129-75695", "strand": "-", "annotations": "4'-phosphopantetheinyl_transferase_superfamily_protein"}, {"name": "WP_133853202.1", "locus_tag": "EV186_RS31730", "location": "75692-76864", "strand": "-", "annotations": "acyl_carrier_protein"}, {"name": "WP_133853203.1", "locus_tag": "EV186_RS31735", "location": "76858-77631", "strand": "-", "annotations": "alpha/beta_fold_hydrolase"}, {"name": "EV186_RS31740", "locus_tag": "EV186_RS31740", "location": "77628-80765", "strand": "-", "annotations": "amino_acid_adenylation_domain-containing_protein"}, {"name": "WP_133853204.1", "locus_tag": "EV186_RS31745", "location": "80819-81061", "strand": "-", "annotations": "acyl_carrier_protein"}, {"name": "WP_133853205.1", "locus_tag": "EV186_RS31750", "location": "81302-82426", "strand": "+", "annotations": "glutamate_5-kinase"}, {"name": "WP_133853206.1", "locus_tag": "EV186_RS31755", "location": "82423-83688", "strand": "+", "annotations": "glutamate-5-semialdehyde_dehydrogenase"}, {"name": "WP_133853207.1", "locus_tag": "EV186_RS31760", "location": "83717-84931", "strand": "+", "annotations": "pyridoxal_phosphate-dependent_aminotransferase"}, {"name": "WP_133853208.1", "locus_tag": "EV186_RS31765", "location": "85006-86307", "strand": "+", "annotations": "APC_family_permease"}, {"name": "WP_166659420.1", "locus_tag": "EV186_RS31770", "location": "86267-88417", "strand": "-", "annotations": "AfsR/SARP_family_transcriptional_regulator"}, {"name": "WP_166659421.1", "locus_tag": "EV186_RS31775", "location": "88414-89517", "strand": "-", "annotations": "hypothetical_protein"}, {"name": "WP_133853211.1", "locus_tag": "EV186_RS31780", "location": "89579-89911", "strand": "-", "annotations": "Rieske_2Fe-2S_domain-containing_protein"}, {"name": "WP_133853212.1", "locus_tag": "EV186_RS31785", "location": "89908-91266", "strand": "-", "annotations": "iron-containing_redox_enzyme_family_protein"}, {"name": "WP_133853213.1", "locus_tag": "EV186_RS31790", "location": "91458-91811", "strand": "+", "annotations": "hypothetical_protein"}, {"name": "WP_133853214.1", "locus_tag": "EV186_RS31795", "location": "92750-95860", "strand": "+", "annotations": "AfsR/SARP_family_transcriptional_regulator"}, {"name": "WP_133853215.1", "locus_tag": "EV186_RS31800", "location": "95901-96122", "strand": "-", "annotations": "hypothetical_protein"}, {"name": "WP_133853216.1", "locus_tag": "EV186_RS31805", "location": "96252-99074", "strand": "+", "annotations": "AAA_family_ATPase"}, {"name": "WP_133853217.1", "locus_tag": "EV186_RS31810", "location": "99096-100319", "strand": "-", "annotations": "DUF1205_domain-containing_protein"}, {"name": "WP_133853364.1", "locus_tag": "EV186_RS31815", "location": "100326-101072", "strand": "-", "annotations": "thioesterase"}, {"name": "WP_133853218.1", "locus_tag": "EV186_RS31820", "location": "101282-102532", "strand": "+", "annotations": "cytochrome_P450"}, {"name": "WP_166659422.1", "locus_tag": "EV186_RS31825", "location": "102541-116808", "strand": "+", "annotations": "SDR_family_NAD(P)-dependent_oxidoreductase"}, {"name": "WP_133853220.1", "locus_tag": "EV186_RS31830", "location": "116830-121236", "strand": "+", "annotations": "SDR_family_NAD(P)-dependent_oxidoreductase"}, {"name": "WP_133853221.1", "locus_tag": "EV186_RS31835", "location": "121233-131201", "strand": "+", "annotations": "SDR_family_NAD(P)-dependent_oxidoreductase"}, {"name": "WP_133853222.1", "locus_tag": "EV186_RS31840", "location": "131244-132017", "strand": "+", "annotations": "ABC_transporter_ATP-binding_protein"}, {"name": "WP_133853223.1", "locus_tag": "EV186_RS31845", "location": "132002-133900", "strand": "+", "annotations": "hypothetical_protein"}, {"name": "WP_133853224.1", "locus_tag": "EV186_RS31850", "location": "134028-140399", "strand": "+", "annotations": "type_I_polyketide_synthase"}, {"name": "EV186_RS39160", "locus_tag": "EV186_RS39160", "location": "140326-140760", "strand": "+", "annotations": "alcohol_dehydrogenase_catalytic_domain-containing_protein"}, {"name": "WP_166659437.1", "locus_tag": "EV186_RS31865", "location": "141271-165435", "strand": "+", "annotations": "SDR_family_NAD(P)-dependent_oxidoreductase"}, {"name": "EV186_RS31870", "locus_tag": "EV186_RS31870", "location": "165449-168349", "strand": "+", "annotations": "type_I_polyketide_synthase"}, {"name": "EV186_RS31875", "locus_tag": "EV186_RS31875", "location": "170174-178108", "strand": "+", "annotations": "SDR_family_NAD(P)-dependent_oxidoreductase"}, {"name": "EV186_RS39165", "locus_tag": "EV186_RS39165", "location": "182255-183151", "strand": "+", "annotations": "polyketide_synthase"}, {"name": "EV186_RS31880", "locus_tag": "EV186_RS31880", "location": "183605-183817", "strand": "+", "annotations": "alcohol_dehydrogenase_catalytic_domain-containing_protein"}, {"name": "WP_133853366.1", "locus_tag": "EV186_RS31885", "location": "184427-189970", "strand": "+", "annotations": "SDR_family_NAD(P)-dependent_oxidoreductase"}, {"name": "WP_133853367.1", "locus_tag": "EV186_RS31890", "location": "189984-212474", "strand": "+", "annotations": "SDR_family_NAD(P)-dependent_oxidoreductase"}, {"name": "EV186_RS31895", "locus_tag": "EV186_RS31895", "location": "212666-215455", "strand": "+", "annotations": "type_I_polyketide_synthase"}, {"name": "EV186_RS31900", "locus_tag": "EV186_RS31900", "location": "215861-216577", "strand": "+", "annotations": "SDR_family_NAD(P)-dependent_oxidoreductase"}, {"name": "EV186_RS31905", "locus_tag": "EV186_RS31905", "location": "216587-217081", "strand": "+", "annotations": "hypothetical_protein"}, {"name": "EV186_RS31910", "locus_tag": "EV186_RS31910", "location": "217169-218392", "strand": "+", "annotations": "polyketide_synthase"}, {"name": "EV186_RS31915", "locus_tag": "EV186_RS31915", "location": "218675-219376", "strand": "+", "annotations": "acyltransferase_domain-containing_protein"}, {"name": "EV186_RS31920", "locus_tag": "EV186_RS31920", "location": "219746-220897", "strand": "+", "annotations": "SDR_family_NAD(P)-dependent_oxidoreductase"}, {"name": "EV186_RS31925", "locus_tag": "EV186_RS31925", "location": "220961-223244", "strand": "+", "annotations": "hypothetical_protein"}, {"name": "EV186_RS39170", "locus_tag": "EV186_RS39170", "location": "223190-224827", "strand": "+", "annotations": "acyltransferase_domain-containing_protein"}, {"name": "EV186_RS39175", "locus_tag": "EV186_RS39175", "location": "225254-225652", "strand": "+", "annotations": "alcohol_dehydrogenase_catalytic_domain-containing_protein"}, {"name": "WP_166659438.1", "locus_tag": "EV186_RS39180", "location": "226310-227656", "strand": "+", "annotations": "SDR_family_NAD(P)-dependent_oxidoreductase"}, {"name": "WP_133853226.1", "locus_tag": "EV186_RS31935", "location": "227653-236934", "strand": "+", "annotations": "SDR_family_NAD(P)-dependent_oxidoreductase"}, {"name": "WP_133853227.1", "locus_tag": "EV186_RS31940", "location": "236963-247366", "strand": "+", "annotations": "SDR_family_NAD(P)-dependent_oxidoreductase"}, {"name": "WP_133853228.1", "locus_tag": "EV186_RS31945", "location": "247356-247751", "strand": "+", "annotations": "hypothetical_protein"}, {"name": "WP_133853229.1", "locus_tag": "EV186_RS31950", "location": "247744-261435", "strand": "+", "annotations": "SDR_family_NAD(P)-dependent_oxidoreductase"}, {"name": "WP_133853230.1", "locus_tag": "EV186_RS31955", "location": "261435-265154", "strand": "+", "annotations": "acyltransferase_domain-containing_protein"}, {"name": "WP_133853231.1", "locus_tag": "EV186_RS31960", "location": "265195-266103", "strand": "+", "annotations": "ABC_transporter_ATP-binding_protein"}, {"name": "WP_133853232.1", "locus_tag": "EV186_RS31965", "location": "266107-266844", "strand": "+", "annotations": "ABC_transporter_permease"}, {"name": "WP_133853233.1", "locus_tag": "EV186_RS31970", "location": "266921-268168", "strand": "+", "annotations": "glycosyl_transferase"}, {"name": "WP_133853234.1", "locus_tag": "EV186_RS31975", "location": "268165-269388", "strand": "+", "annotations": "oleandomycin_glycosyltransferase"}, {"name": "WP_133853235.1", "locus_tag": "EV186_RS31980", "location": "269390-270352", "strand": "+", "annotations": "NAD(P)-dependent_oxidoreductase"}, {"name": "WP_133853236.1", "locus_tag": "EV186_RS31985", "location": "270349-271569", "strand": "+", "annotations": "glycosyl_transferase"}, {"name": "WP_166659423.1", "locus_tag": "EV186_RS31990", "location": "271571-272764", "strand": "-", "annotations": "cytochrome_P450"}, {"name": "WP_133853238.1", "locus_tag": "EV186_RS31995", "location": "273004-273399", "strand": "+", "annotations": "hypothetical_protein"}, {"name": "WP_133853239.1", "locus_tag": "EV186_RS32000", "location": "273586-276120", "strand": "-", "annotations": "crotonyl-CoA_carboxylase/reductase"}, {"name": "WP_133853368.1", "locus_tag": "EV186_RS32005", "location": "276098-277321", "strand": "+", "annotations": "NAD-dependent_epimerase/dehydratase_family_protein"}, {"name": "WP_133853369.1", "locus_tag": "EV186_RS32010", "location": "277387-278862", "strand": "-", "annotations": "PH_domain-containing_protein"}, {"name": "WP_133853240.1", "locus_tag": "EV186_RS32015", "location": "278946-279437", "strand": "-", "annotations": "PH_domain-containing_protein"}, {"name": "WP_133853241.1", "locus_tag": "EV186_RS32020", "location": "279475-281595", "strand": "-", "annotations": "glucoamylase"}, {"name": "WP_133853370.1", "locus_tag": "EV186_RS32025", "location": "281855-282823", "strand": "+", "annotations": "aldo/keto_reductase"}, {"name": "WP_133853242.1", "locus_tag": "EV186_RS32030", "location": "282830-283711", "strand": "-", "annotations": "hypothetical_protein"}, {"name": "WP_133853243.1", "locus_tag": "EV186_RS32035", "location": "283830-284204", "strand": "+", "annotations": "FKBP-type_peptidyl-prolyl_cis-trans_isomerase"}, {"name": "WP_166659424.1", "locus_tag": "EV186_RS32040", "location": "284241-285629", "strand": "-", "annotations": "beta-lactamase_family_protein"}, {"name": "WP_133853245.1", "locus_tag": "EV186_RS32045", "location": "285743-286894", "strand": "+", "annotations": "glycosyltransferase_family_4_protein"}, {"name": "WP_133853246.1", "locus_tag": "EV186_RS32050", "location": "286901-287998", "strand": "+", "annotations": "serine_hydrolase"}, {"name": "WP_133853247.1", "locus_tag": "EV186_RS32055", "location": "288054-288245", "strand": "+", "annotations": "hypothetical_protein"}, {"name": "WP_133853248.1", "locus_tag": "EV186_RS32060", "location": "288333-289673", "strand": "+", "annotations": "hypothetical_protein"}, {"name": "WP_133853249.1", "locus_tag": "EV186_RS32065", "location": "289690-290307", "strand": "+", "annotations": "TOMM_precursor_leader_peptide-binding_protein"}, {"name": "WP_133853250.1", "locus_tag": "EV186_RS32070", "location": "290304-292256", "strand": "+", "annotations": "hypothetical_protein"}, {"name": "WP_133853251.1", "locus_tag": "EV186_RS32075", "location": "292253-293701", "strand": "+", "annotations": "SagB/ThcOx_family_dehydrogenase"}, {"name": "WP_133853252.1", "locus_tag": "EV186_RS32080", "location": "293698-295173", "strand": "+", "annotations": "AMP-binding_protein"}, {"name": "WP_133853253.1", "locus_tag": "EV186_RS32085", "location": "295158-295709", "strand": "+", "annotations": "hypothetical_protein"}, {"name": "WP_166659425.1", "locus_tag": "EV186_RS39185", "location": "295706-297229", "strand": "+", "annotations": "hypothetical_protein"}, {"name": "WP_133853371.1", "locus_tag": "EV186_RS32095", "location": "297351-298121", "strand": "+", "annotations": "phosphatase_PAP2_family_protein"}, {"name": "WP_133853254.1", "locus_tag": "EV186_RS32100", "location": "298200-298664", "strand": "+", "annotations": "hypothetical_protein"}, {"name": "WP_133853255.1", "locus_tag": "EV186_RS32105", "location": "298800-301568", "strand": "-", "annotations": "hypothetical_protein"}, {"name": "WP_133853256.1", "locus_tag": "EV186_RS32110", "location": "301717-303246", "strand": "-", "annotations": "long-chain_fatty_acid--CoA_ligase"}, {"name": "WP_088984475.1", "locus_tag": "GA0070618_RS29060", "location": "6801635-6802711", "strand": "+", "annotations": "LacI_family_DNA-binding_transcriptional_regulator"}, {"name": "WP_088984476.1", "locus_tag": "GA0070618_RS29065", "location": "6802732-6803001", "strand": "-", "annotations": "GlsB/YeaQ/YmgE_family_stress_response_membrane_protein"}, {"name": "WP_170107941.1", "locus_tag": "GA0070618_RS34140", "location": "6803282-6803452", "strand": "+", "annotations": "hypothetical_protein"}, {"name": "WP_088984477.1", "locus_tag": "GA0070618_RS29070", "location": "6803452-6804417", "strand": "+", "annotations": "N-acetylmuramoyl-L-alanine_amidase"}, {"name": "WP_157749033.1", "locus_tag": "GA0070618_RS29075", "location": "6804495-6806318", "strand": "-", "annotations": "M48_family_metalloprotease"}, {"name": "WP_157749034.1", "locus_tag": "GA0070618_RS29080", "location": "6806315-6806992", "strand": "-", "annotations": "sigma-70_family_RNA_polymerase_sigma_factor"}, {"name": "WP_143740519.1", "locus_tag": "GA0070618_RS33750", "location": "6806985-6807203", "strand": "-", "annotations": "hypothetical_protein"}, {"name": "WP_088984480.1", "locus_tag": "GA0070618_RS29085", "location": "6807383-6808003", "strand": "+", "annotations": "threonylcarbamoyl-AMP_synthase"}, {"name": "WP_088984481.1", "locus_tag": "GA0070618_RS29090", "location": "6808176-6809678", "strand": "-", "annotations": "FGGY-family_carbohydrate_kinase"}, {"name": "WP_088984482.1", "locus_tag": "GA0070618_RS29095", "location": "6809678-6811315", "strand": "-", "annotations": "fucose_isomerase"}, {"name": "WP_088984483.1", "locus_tag": "GA0070618_RS29100", "location": "6811355-6812233", "strand": "-", "annotations": "dihydrodipicolinate_synthase_family_protein"}, {"name": "WP_088984484.1", "locus_tag": "GA0070618_RS29105", "location": "6812250-6813254", "strand": "-", "annotations": "exo-alpha-sialidase"}, {"name": "WP_088984485.1", "locus_tag": "GA0070618_RS29110", "location": "6813254-6814783", "strand": "-", "annotations": "tripartite_tricarboxylate_transporter_permease"}, {"name": "WP_088984486.1", "locus_tag": "GA0070618_RS29115", "location": "6814780-6815268", "strand": "-", "annotations": "tripartite_tricarboxylate_transporter_TctB_family_protein"}, {"name": "WP_088984487.1", "locus_tag": "GA0070618_RS29120", "location": "6815271-6816233", "strand": "-", "annotations": "tripartite_tricarboxylate_transporter_substrate_binding_protein"}, {"name": "WP_088984488.1", "locus_tag": "GA0070618_RS29125", "location": "6816230-6816913", "strand": "-", "annotations": "GntR_family_transcriptional_regulator"}, {"name": "WP_088984489.1", "locus_tag": "GA0070618_RS29130", "location": "6817153-6818502", "strand": "-", "annotations": "cytochrome_P450"}, {"name": "WP_157749035.1", "locus_tag": "GA0070618_RS29135", "location": "6818495-6819232", "strand": "-", "annotations": "DUF4386_family_protein"}, {"name": "WP_157749036.1", "locus_tag": "GA0070618_RS29140", "location": "6819257-6820636", "strand": "-", "annotations": "cytochrome_P450"}, {"name": "WP_088984492.1", "locus_tag": "GA0070618_RS29145", "location": "6820633-6821760", "strand": "-", "annotations": "3-oxoacyl-ACP_synthase"}, {"name": "WP_088984493.1", "locus_tag": "GA0070618_RS29150", "location": "6821772-6826733", "strand": "-", "annotations": "type_I_polyketide_synthase"}, {"name": "WP_088984494.1", "locus_tag": "GA0070618_RS29155", "location": "6826726-6833310", "strand": "-", "annotations": "type_I_polyketide_synthase"}, {"name": "WP_088984495.1", "locus_tag": "GA0070618_RS29160", "location": "6833307-6838910", "strand": "-", "annotations": "type_I_polyketide_synthase"}, {"name": "WP_170107923.1", "locus_tag": "GA0070618_RS34145", "location": "6838911-6839585", "strand": "-", "annotations": "acyl_carrier_protein"}, {"name": "GA0070618_RS34150", "locus_tag": "GA0070618_RS34150", "location": "6839595-6840533", "strand": "-", "annotations": "SDR_family_NAD(P)-dependent_oxidoreductase"}, {"name": "GA0070618_RS34155", "locus_tag": "GA0070618_RS34155", "location": "6840984-6841862", "strand": "-", "annotations": "acyltransferase_domain-containing_protein"}, {"name": "GA0070618_RS34160", "locus_tag": "GA0070618_RS34160", "location": "6842346-6843827", "strand": "-", "annotations": "type_I_polyketide_synthase"}, {"name": "GA0070618_RS34165", "locus_tag": "GA0070618_RS34165", "location": "6844572-6845906", "strand": "-", "annotations": "polyketide_synthase"}, {"name": "WP_088984497.1", "locus_tag": "GA0070618_RS29170", "location": "6845958-6846206", "strand": "-", "annotations": "acyl_carrier_protein"}, {"name": "WP_088984498.1", "locus_tag": "GA0070618_RS29175", "location": "6846234-6846980", "strand": "-", "annotations": "enoyl-CoA_hydratase/isomerase_family_protein"}, {"name": "WP_157749037.1", "locus_tag": "GA0070618_RS29180", "location": "6846955-6847764", "strand": "-", "annotations": "enoyl-CoA_hydratase/isomerase_family_protein"}, {"name": "WP_088984500.1", "locus_tag": "GA0070618_RS29185", "location": "6847767-6849014", "strand": "-", "annotations": "hydroxymethylglutaryl-CoA_synthase_family_protein"}, {"name": "WP_088985920.1", "locus_tag": "GA0070618_RS29190", "location": "6849038-6849787", "strand": "-", "annotations": "enoyl-CoA_hydratase/isomerase_family_protein"}, {"name": "WP_088984501.1", "locus_tag": "GA0070618_RS29195", "location": "6849793-6852570", "strand": "-", "annotations": "type_I_polyketide_synthase"}, {"name": "WP_088984502.1", "locus_tag": "GA0070618_RS29200", "location": "6852563-6859090", "strand": "-", "annotations": "type_I_polyketide_synthase"}, {"name": "WP_088984503.1", "locus_tag": "GA0070618_RS29205", "location": "6859110-6867227", "strand": "-", "annotations": "type_I_polyketide_synthase"}, {"name": "WP_088984504.1", "locus_tag": "GA0070618_RS29210", "location": "6868437-6869159", "strand": "+", "annotations": "tryptophan_2,3-dioxygenase"}, {"name": "WP_088985921.1", "locus_tag": "GA0070618_RS29215", "location": "6869212-6870288", "strand": "+", "annotations": "aminotransferase_class_V-fold_PLP-dependent_enzyme"}, {"name": "WP_088984505.1", "locus_tag": "GA0070618_RS29220", "location": "6870285-6871313", "strand": "+", "annotations": "ArsR_family_transcriptional_regulator"}, {"name": "WP_088984506.1", "locus_tag": "GA0070618_RS29225", "location": "6871388-6872119", "strand": "-", "annotations": "alpha/beta_fold_hydrolase"}, {"name": "WP_088984507.1", "locus_tag": "GA0070618_RS29230", "location": "6872379-6872774", "strand": "+", "annotations": "PadR_family_transcriptional_regulator"}, {"name": "WP_088984508.1", "locus_tag": "GA0070618_RS29235", "location": "6872749-6873408", "strand": "+", "annotations": "hypothetical_protein"}, {"name": "WP_088984509.1", "locus_tag": "GA0070618_RS29240", "location": "6873459-6873692", "strand": "-", "annotations": "DoxX_family_protein"}, {"name": "WP_088984510.1", "locus_tag": "GA0070618_RS29245", "location": "6873727-6874269", "strand": "-", "annotations": "hypothetical_protein"}, {"name": "WP_088984511.1", "locus_tag": "GA0070618_RS29250", "location": "6874341-6874940", "strand": "+", "annotations": "TetR_family_transcriptional_regulator_C-terminal_domain-containing_protein"}, {"name": "WP_088984512.1", "locus_tag": "GA0070618_RS29255", "location": "6875064-6875621", "strand": "-", "annotations": "hypothetical_protein"}, {"name": "WP_088984513.1", "locus_tag": "GA0070618_RS29260", "location": "6875842-6877344", "strand": "+", "annotations": "SulP_family_inorganic_anion_transporter"}, {"name": "WP_088984514.1", "locus_tag": "GA0070618_RS29265", "location": "6877344-6877802", "strand": "+", "annotations": "MerR_family_transcriptional_regulator"}, {"name": "WP_088984515.1", "locus_tag": "GA0070618_RS29270", "location": "6877946-6884203", "strand": "+", "annotations": "non-ribosomal_peptide_synthetase"}, {"name": "WP_088984516.1", "locus_tag": "GA0070618_RS29275", "location": "6884285-6888616", "strand": "+", "annotations": "type_I_polyketide_synthase"}, {"name": "WP_088984517.1", "locus_tag": "GA0070618_RS29280", "location": "6888627-6889847", "strand": "+", "annotations": "LLM_class_flavin-dependent_oxidoreductase"}, {"name": "WP_088984518.1", "locus_tag": "GA0070618_RS29285", "location": "6889840-6891306", "strand": "+", "annotations": "hypothetical_protein"}, {"name": "WP_170107790.1", "locus_tag": "GA0070618_RS29290", "location": "6891303-6893222", "strand": "+", "annotations": "non-ribosomal_peptide_synthetase"}, {"name": "WP_088984520.1", "locus_tag": "GA0070618_RS29295", "location": "6893356-6893661", "strand": "+", "annotations": "hypothetical_protein"}, {"name": "WP_088984521.1", "locus_tag": "GA0070618_RS29300", "location": "6893655-6893945", "strand": "+", "annotations": "hypothetical_protein"}, {"name": "WP_088984522.1", "locus_tag": "GA0070618_RS29305", "location": "6894062-6894928", "strand": "-", "annotations": "trypsin-like_serine_protease"}, {"name": "WP_088984523.1", "locus_tag": "GA0070618_RS29310", "location": "6895117-6896274", "strand": "-", "annotations": "epoxide_hydrolase"}, {"name": "WP_170107789.1", "locus_tag": "GA0070618_RS29315", "location": "6896339-6897301", "strand": "+", "annotations": "YafY_family_transcriptional_regulator"}, {"name": "WP_088984525.1", "locus_tag": "GA0070618_RS29325", "location": "6897448-6898230", "strand": "-", "annotations": "nucleotidyltransferase_domain-containing_protein"}, {"name": "WP_088984526.1", "locus_tag": "GA0070618_RS29330", "location": "6898227-6898925", "strand": "-", "annotations": "nucleotidyltransferase_domain-containing_protein"}, {"name": "WP_088984527.1", "locus_tag": "GA0070618_RS29335", "location": "6899202-6900041", "strand": "+", "annotations": "GDSL_family_lipase"}, {"name": "WP_088985922.1", "locus_tag": "GA0070618_RS29340", "location": "6900541-6901173", "strand": "+", "annotations": "hypothetical_protein"}, {"name": "WP_088984528.1", "locus_tag": "GA0070618_RS29345", "location": "6901398-6902414", "strand": "+", "annotations": "LacI_family_DNA-binding_transcriptional_regulator"}, {"name": "WP_088984529.1", "locus_tag": "GA0070618_RS29350", "location": "6902660-6904099", "strand": "+", "annotations": "cellulase_family_glycosylhydrolase"}, {"name": "WP_088984530.1", "locus_tag": "GA0070618_RS29355", "location": "6904162-6904530", "strand": "-", "annotations": "DUF4180_domain-containing_protein"}, {"name": "WP_088984531.1", "locus_tag": "GA0070618_RS29360", "location": "6904523-6904960", "strand": "-", "annotations": "helix-turn-helix_domain-containing_protein"}, {"name": "WP_088984532.1", "locus_tag": "GA0070618_RS29365", "location": "6905031-6907184", "strand": "-", "annotations": "AAA_family_ATPase"}, {"name": "WP_172900344.1", "locus_tag": "GA0070618_RS29370", "location": "6907704-6908966", "strand": "-", "annotations": "family_16_glycosylhydrolase"}, {"name": "WP_170107801.1", "locus_tag": "GA0070618_RS29375", "location": "6909267-6910790", "strand": "-", "annotations": "bifunctional_3-(3-hydroxy-phenyl)propionate/3-hydroxycinnamic_acid_hydroxylase"}, {"name": "GA0070618_RS29380", "locus_tag": "GA0070618_RS29380", "location": "6911061-6912269", "strand": "-", "annotations": "DUF1565_domain-containing_protein"}, {"name": "XP_001942161.1", "locus_tag": "PTRG_11830", "location": "103479-113070", "strand": "+", "annotations": "fatty_acid_synthase_S-acetyltransferase"}, {"name": "XP_001942162.1", "locus_tag": "PTRG_11831", "location": "120724-122415", "strand": "+", "annotations": "membrane_transporter"}, {"name": "XP_001942163.1", "locus_tag": "PTRG_11832", "location": "130378-131078", "strand": "-", "annotations": "hypothetical_protein"}, {"name": "XP_001942164.1", "locus_tag": "PTRG_11833", "location": "135456-136478", "strand": "-", "annotations": "methyltransferase_MppJ"}, {"name": "XP_001942165.1", "locus_tag": "PTRG_11834", "location": "137788-138976", "strand": "+", "annotations": "branched-chain-amino-acid_aminotransferase_5"}, {"name": "XP_001942166.1", "locus_tag": "PTRG_11835", "location": "142850-143154", "strand": "-", "annotations": "hypothetical_protein"}, {"name": "XP_001942167.1", "locus_tag": "PTRG_11836", "location": "143880-150272", "strand": "+", "annotations": "HC-toxin_synthetase"}, {"name": "XP_001942168.1", "locus_tag": "PTRG_11837", "location": "166333-167922", "strand": "+", "annotations": "cytochrome_P450"}, {"name": "WP_039633264.1", "locus_tag": "GZL_RS16680", "location": "3951827-3953227", "strand": "-", "annotations": "amidase"}, {"name": "WP_039633267.1", "locus_tag": "GZL_RS16685", "location": "3953343-3954347", "strand": "-", "annotations": "NADP-dependent_oxidoreductase"}, {"name": "WP_039633269.1", "locus_tag": "GZL_RS16690", "location": "3954497-3956566", "strand": "-", "annotations": "thioredoxin_domain-containing_protein"}, {"name": "WP_039633271.1", "locus_tag": "GZL_RS16695", "location": "3957024-3957575", "strand": "+", "annotations": "Uma2_family_endonuclease"}, {"name": "WP_039640914.1", "locus_tag": "GZL_RS16700", "location": "3958605-3959540", "strand": "+", "annotations": "thiamine_pyrophosphate-dependent_dehydrogenase_E1_component_subunit_alpha"}, {"name": "WP_039633273.1", "locus_tag": "GZL_RS16705", "location": "3959555-3960589", "strand": "+", "annotations": "dehydrogenase"}, {"name": "WP_039633274.1", "locus_tag": "GZL_RS16710", "location": "3960808-3961659", "strand": "+", "annotations": "oxidoreductase"}, {"name": "WP_107080447.1", "locus_tag": "GZL_RS16715", "location": "3961739-3964048", "strand": "-", "annotations": "glycosyl_hydrolase"}, {"name": "WP_039633276.1", "locus_tag": "GZL_RS16720", "location": "3964265-3965485", "strand": "-", "annotations": "cytochrome_P450"}, {"name": "WP_039633279.1", "locus_tag": "GZL_RS16725", "location": "3965504-3966715", "strand": "-", "annotations": "cytochrome_P450"}, {"name": "WP_039633281.1", "locus_tag": "GZL_RS16730", "location": "3966812-3968275", "strand": "-", "annotations": "dTDP-4-amino-4,6-dideoxy-D-glucose_ammonia-lyase"}, {"name": "WP_039633283.1", "locus_tag": "GZL_RS16735", "location": "3968315-3969589", "strand": "-", "annotations": "activator-dependent_family_glycosyltransferase"}, {"name": "WP_039633285.1", "locus_tag": "GZL_RS16740", "location": "3969628-3970842", "strand": "-", "annotations": "P450-derived_glycosyltransferase_activator"}, {"name": "WP_039633287.1", "locus_tag": "GZL_RS16745", "location": "3970842-3971618", "strand": "-", "annotations": "thioesterase"}, {"name": "WP_052286756.1", "locus_tag": "GZL_RS16750", "location": "3971761-3981780", "strand": "-", "annotations": "type_I_polyketide_synthase"}, {"name": "WP_039633289.1", "locus_tag": "GZL_RS16755", "location": "3981822-3991901", "strand": "-", "annotations": "type_I_polyketide_synthase"}, {"name": "WP_078876216.1", "locus_tag": "GZL_RS16760", "location": "3991952-3997468", "strand": "-", "annotations": "type_I_polyketide_synthase"}, {"name": "WP_039633290.1", "locus_tag": "GZL_RS16765", "location": "3997465-4002321", "strand": "-", "annotations": "type_I_polyketide_synthase"}, {"name": "WP_039633292.1", "locus_tag": "GZL_RS47730", "location": "4002321-4013465", "strand": "-", "annotations": "type_I_polyketide_synthase"}, {"name": "WP_052286757.1", "locus_tag": "GZL_RS16775", "location": "4013512-4019043", "strand": "-", "annotations": "type_I_polyketide_synthase"}, {"name": "WP_039633294.1", "locus_tag": "GZL_RS16780", "location": "4019082-4028255", "strand": "-", "annotations": "type_I_polyketide_synthase"}, {"name": "WP_078875766.1", "locus_tag": "GZL_RS16785", "location": "4028300-4037662", "strand": "-", "annotations": "type_I_polyketide_synthase"}, {"name": "WP_039633296.1", "locus_tag": "GZL_RS16790", "location": "4037659-4038888", "strand": "-", "annotations": "dTDP-4-dehydro-6-deoxyglucose_aminotransferase"}, {"name": "WP_039633297.1", "locus_tag": "GZL_RS16795", "location": "4039246-4040055", "strand": "-", "annotations": "macrocin_O-methyltransferase"}, {"name": "WP_039633299.1", "locus_tag": "GZL_RS16800", "location": "4041245-4042228", "strand": "+", "annotations": "dTDP-glucose_4,6-dehydratase"}, {"name": "WP_039633302.1", "locus_tag": "GZL_RS16805", "location": "4042324-4043199", "strand": "+", "annotations": "glucose-1-phosphate_thymidylyltransferase_RfbA"}, {"name": "WP_039640927.1", "locus_tag": "GZL_RS16810", "location": "4043525-4046797", "strand": "+", "annotations": "tetratricopeptide_repeat_protein"}, {"name": "WP_039633305.1", "locus_tag": "GZL_RS16815", "location": "4046974-4047222", "strand": "-", "annotations": "membrane_protein"}, {"name": "WP_073445957.1", "locus_tag": "GZL_RS16820", "location": "4047227-4048099", "strand": "-", "annotations": "mycothiol_conjugate_amidase_Mca"}, {"name": "WP_039633308.1", "locus_tag": "GZL_RS16825", "location": "4048232-4048648", "strand": "+", "annotations": "DUF4307_domain-containing_protein"}, {"name": "WP_039633310.1", "locus_tag": "GZL_RS16830", "location": "4048889-4049386", "strand": "+", "annotations": "transcription_elongation_factor_GreA"}, {"name": "WP_039633313.1", "locus_tag": "GZL_RS16835", "location": "4049481-4050359", "strand": "-", "annotations": "ABC_transporter_permease"}, {"name": "WP_039633315.1", "locus_tag": "GZL_RS16840", "location": "4050356-4051399", "strand": "-", "annotations": "daunorubicin_resistance_protein_DrrA_family_ABC_transporter_ATP-binding_protein"}, {"name": "WP_039640929.1", "locus_tag": "GZL_RS16845", "location": "4051716-4052915", "strand": "-", "annotations": "threonine_ammonia-lyase"}, {"name": "WP_039633317.1", "locus_tag": "GZL_RS16850", "location": "4053177-4053677", "strand": "+", "annotations": "MarR_family_transcriptional_regulator"}, {"name": "WP_039633319.1", "locus_tag": "GZL_RS16855", "location": "4054033-4055193", "strand": "-", "annotations": "cystathionine_gamma-synthase"}, {"name": "WP_039633320.1", "locus_tag": "GZL_RS16860", "location": "4055393-4056526", "strand": "+", "annotations": "hypothetical_protein"}, {"name": "WP_039633322.1", "locus_tag": "GZL_RS16865", "location": "4056706-4057374", "strand": "+", "annotations": "peptide-methionine_(S)-S-oxide_reductase_MsrA"}, {"name": "TLD18015.1", "locus_tag": "PspLS_10415", "location": "190528-192906", "strand": "+", "annotations": "hypothetical_protein"}, {"name": "TLD18188.1", "locus_tag": "PspLS_10416", "location": "193319-194286", "strand": "-", "annotations": "hypothetical_protein"}, {"name": "TLD18113.1", "locus_tag": "PspLS_10417", "location": "194921-197166", "strand": "+", "annotations": "hypothetical_protein"}, {"name": "TLD18176.1", "locus_tag": "PspLS_10418", "location": "197619-201193", "strand": "-", "annotations": "hypothetical_protein"}, {"name": "TLD18013.1", "locus_tag": "PspLS_10419", "location": "202198-202926", "strand": "-", "annotations": "hypothetical_protein"}, {"name": "TLD18174.1", "locus_tag": "PspLS_10420", "location": "205675-206702", "strand": "+", "annotations": "hypothetical_protein"}, {"name": "TLD18132.1", "locus_tag": "PspLS_10421", "location": "207641-209048", "strand": "-", "annotations": "hypothetical_protein"}, {"name": "TLD18131.1", "locus_tag": "PspLS_10422", "location": "210521-216942", "strand": "-", "annotations": "hypothetical_protein"}, {"name": "TLD18130.1", "locus_tag": "PspLS_10423", "location": "217581-218799", "strand": "+", "annotations": "hypothetical_protein"}, {"name": "TLD18129.1", "locus_tag": "PspLS_10424", "location": "219707-220765", "strand": "-", "annotations": "hypothetical_protein"}, {"name": "TLD18128.1", "locus_tag": "PspLS_10425", "location": "225700-227569", "strand": "-", "annotations": "hypothetical_protein"}, {"name": "TLD18099.1", "locus_tag": "PspLS_10426", "location": "228028-228452", "strand": "+", "annotations": "hypothetical_protein"}, {"name": "TLD18127.1", "locus_tag": "PspLS_10427", "location": "228562-230218", "strand": "-", "annotations": "hypothetical_protein"}, {"name": "TLD18175.1", "locus_tag": "PspLS_10428", "location": "230784-231623", "strand": "+", "annotations": "hypothetical_protein"}, {"name": "TLD18134.1", "locus_tag": "PspLS_10429", "location": "232083-240520", "strand": "-", "annotations": "hypothetical_protein"}, {"name": "TLD18020.1", "locus_tag": "PspLS_10430", "location": "241088-242080", "strand": "+", "annotations": "hypothetical_protein"}, {"name": "TLD18021.1", "locus_tag": "PspLS_10431", "location": "242980-246322", "strand": "+", "annotations": "hypothetical_protein"}, {"name": "TLD18022.1", "locus_tag": "PspLS_10432", "location": "246498-247550", "strand": "-", "annotations": "hypothetical_protein"}, {"name": "TLD18023.1", "locus_tag": "PspLS_10433", "location": "246739-246981", "strand": "+", "annotations": "hypothetical_protein"}, {"name": "TLD18019.1", "locus_tag": "PspLS_10434", "location": "248369-259910", "strand": "-", "annotations": "hypothetical_protein"}, {"name": "TLD18201.1", "locus_tag": "PspLS_10435", "location": "260461-260926", "strand": "+", "annotations": "hypothetical_protein"}, {"name": "TLD18202.1", "locus_tag": "PspLS_10436", "location": "261680-262060", "strand": "-", "annotations": "hypothetical_protein"}, {"name": "TLD18054.1", "locus_tag": "PspLS_10437", "location": "262955-263491", "strand": "-", "annotations": "hypothetical_protein"}, {"name": "TLD18137.1", "locus_tag": "PspLS_10438", "location": "264128-265030", "strand": "+", "annotations": "hypothetical_protein"}, {"name": "TLD18138.1", "locus_tag": "PspLS_10439", "location": "265338-265793", "strand": "-", "annotations": "hypothetical_protein"}, {"name": "TLD18118.1", "locus_tag": "PspLS_10440", "location": "267009-268522", "strand": "-", "annotations": "hypothetical_protein"}, {"name": "TLD18117.1", "locus_tag": "PspLS_10441", "location": "272835-273101", "strand": "-", "annotations": "hypothetical_protein"}, {"name": "TLD18160.1", "locus_tag": "PspLS_10442", "location": "273489-274700", "strand": "-", "annotations": "hypothetical_protein"}, {"name": "TLD18119.1", "locus_tag": "PspLS_10443", "location": "275339-275848", "strand": "-", "annotations": "hypothetical_protein"}, {"name": "TLD18025.1", "locus_tag": "PspLS_10444", "location": "277109-278323", "strand": "+", "annotations": "hypothetical_protein"}, {"name": "XP_018236410.1", "locus_tag": "FOXG_02733", "location": "281791-283255", "strand": "-", "annotations": "hypothetical_protein"}, {"name": "XP_018236411.1", "locus_tag": "FOXG_02734", "location": "285003-287428", "strand": "-", "annotations": "hypothetical_protein"}, {"name": "XP_018236412.1", "locus_tag": "FOXG_18397", "location": "287812-289167", "strand": "-", "annotations": "hypothetical_protein"}, {"name": "XP_018236413.1", "locus_tag": "FOXG_02735", "location": "289251-290726", "strand": "-", "annotations": "hypothetical_protein"}, {"name": "XP_018236415.1", "locus_tag": "FOXG_02736", "location": "291035-292707", "strand": "-", "annotations": "hypothetical_protein"}, {"name": "KNA98368.1", "locus_tag": "FOXG_02736_KNA98368.1", "location": "291055-292704", "strand": "-", "annotations": "hypothetical_protein"}, {"name": "KNA98370.1", "locus_tag": "FOXG_02736_KNA98370.1", "location": "291369-292704", "strand": "-", "annotations": "hypothetical_protein"}, {"name": "XP_018236417.1", "locus_tag": "FOXG_02737", "location": "292923-294744", "strand": "+", "annotations": "hypothetical_protein"}, {"name": "XP_018236418.1", "locus_tag": "FOXG_02738", "location": "294935-295751", "strand": "+", "annotations": "hypothetical_protein"}, {"name": "XP_018236419.1", "locus_tag": "FOXG_02739", "location": "296449-297509", "strand": "+", "annotations": "hypothetical_protein"}, {"name": "XP_018236420.1", "locus_tag": "FOXG_02740", "location": "297658-299337", "strand": "-", "annotations": "hypothetical_protein"}, {"name": "XP_018236421.1", "locus_tag": "FOXG_02741", "location": "299792-307760", "strand": "+", "annotations": "hypothetical_protein"}, {"name": "XP_018236422.1", "locus_tag": "FOXG_02742", "location": "307916-308700", "strand": "-", "annotations": "hypothetical_protein"}, {"name": "XP_018236423.1", "locus_tag": "FOXG_02743", "location": "310241-311795", "strand": "-", "annotations": "hypothetical_protein"}, {"name": "XP_018236424.1", "locus_tag": "FOXG_02744", "location": "312737-314430", "strand": "+", "annotations": "hypothetical_protein"}, {"name": "XP_018236425.1", "locus_tag": "FOXG_02745", "location": "314912-316587", "strand": "-", "annotations": "succinate-semialdehyde_dehydrogenase"}, {"name": "XP_018236426.1", "locus_tag": "FOXG_02746", "location": "321239-321646", "strand": "-", "annotations": "hypothetical_protein"}, {"name": "XP_018236427.1", "locus_tag": "FOXG_02747", "location": "323094-324005", "strand": "-", "annotations": "hypothetical_protein"}, {"name": "KNA98383.1", "locus_tag": "FOXG_02748_KNA98383.1", "location": "324710-326573", "strand": "+", "annotations": "hypothetical_protein"}, {"name": "XP_018236428.1", "locus_tag": "FOXG_02748", "location": "324710-326573", "strand": "+", "annotations": "hypothetical_protein"}, {"name": "XP_018236414.1", "locus_tag": "FOXG_02736_XP_018236414.1", "location": "291055-292704", "strand": "-", "annotations": "hypothetical_protein"}, {"name": "XP_018236416.1", "locus_tag": "FOXG_02736_XP_018236416.1", "location": "291369-292704", "strand": "-", "annotations": "hypothetical_protein"}, {"name": "XP_018236429.1", "locus_tag": "FOXG_02748_XP_018236429.1", "location": "324710-326573", "strand": "+", "annotations": "hypothetical_protein"}, {"name": "WP_082362831.1", "locus_tag": "CMC5_RS26885", "location": "7479337-7481262", "strand": "+", "annotations": "type_VI_secretion_system_tip_protein_VgrG"}, {"name": "WP_050433104.1", "locus_tag": "CMC5_RS26890", "location": "7481343-7481537", "strand": "-", "annotations": "hypothetical_protein"}, {"name": "WP_050433105.1", "locus_tag": "CMC5_RS26895", "location": "7481809-7482156", "strand": "-", "annotations": "DUF4150_domain-containing_protein"}, {"name": "WP_050433106.1", "locus_tag": "CMC5_RS26900", "location": "7482153-7483256", "strand": "-", "annotations": "DUF2169_domain-containing_protein"}, {"name": "WP_050433108.1", "locus_tag": "CMC5_RS26905", "location": "7483546-7483974", "strand": "+", "annotations": "VOC_family_protein"}, {"name": "WP_050436154.1", "locus_tag": "CMC5_RS26910", "location": "7483995-7484411", "strand": "+", "annotations": "extradiol_dioxygenase"}, {"name": "WP_050433109.1", "locus_tag": "CMC5_RS26915", "location": "7484456-7485406", "strand": "-", "annotations": "sigma-70_family_RNA_polymerase_sigma_factor"}, {"name": "WP_050433110.1", "locus_tag": "CMC5_RS26920", "location": "7485584-7486345", "strand": "+", "annotations": "VOC_family_protein"}, {"name": "WP_050433112.1", "locus_tag": "CMC5_RS26950", "location": "7494174-7498808", "strand": "+", "annotations": "hypothetical_protein"}, {"name": "WP_050433113.1", "locus_tag": "CMC5_RS26955", "location": "7499052-7505570", "strand": "+", "annotations": "type_I_polyketide_synthase"}, {"name": "WP_050433114.1", "locus_tag": "CMC5_RS26960", "location": "7505592-7515803", "strand": "+", "annotations": "type_I_polyketide_synthase"}, {"name": "WP_050433115.1", "locus_tag": "CMC5_RS26965", "location": "7515806-7522474", "strand": "+", "annotations": "type_I_polyketide_synthase"}, {"name": "WP_050433116.1", "locus_tag": "CMC5_RS26970", "location": "7522530-7526765", "strand": "+", "annotations": "non-ribosomal_peptide_synthetase"}, {"name": "WP_050433117.1", "locus_tag": "CMC5_RS26975", "location": "7526786-7533322", "strand": "+", "annotations": "type_I_polyketide_synthase"}, {"name": "WP_050433118.1", "locus_tag": "CMC5_RS26980", "location": "7533319-7538061", "strand": "+", "annotations": "type_I_polyketide_synthase"}, {"name": "WP_050433119.1", "locus_tag": "CMC5_RS26985", "location": "7538058-7546898", "strand": "+", "annotations": "type_I_polyketide_synthase"}, {"name": "WP_050433120.1", "locus_tag": "CMC5_RS26990", "location": "7546895-7551757", "strand": "+", "annotations": "type_I_polyketide_synthase"}, {"name": "WP_050433121.1", "locus_tag": "CMC5_RS26995", "location": "7551797-7553173", "strand": "+", "annotations": "cytochrome_P450"}, {"name": "WP_169796669.1", "locus_tag": "CMC5_RS27000", "location": "7553189-7554595", "strand": "-", "annotations": "cytochrome_P450"}, {"name": "WP_050433123.1", "locus_tag": "CMC5_RS27005", "location": "7554872-7560502", "strand": "+", "annotations": "type_I_polyketide_synthase"}, {"name": "WP_050433124.1", "locus_tag": "CMC5_RS27010", "location": "7560507-7569890", "strand": "+", "annotations": "hybrid_non-ribosomal_peptide_synthetase/type_I_polyketide_synthase"}, {"name": "WP_156338893.1", "locus_tag": "CMC5_RS27015", "location": "7570532-7571029", "strand": "+", "annotations": "hypothetical_protein"}, {"name": "WP_063796356.1", "locus_tag": "CMC5_RS27020", "location": "7571197-7572162", "strand": "-", "annotations": "AraC_family_transcriptional_regulator"}, {"name": "WP_050433126.1", "locus_tag": "CMC5_RS27025", "location": "7572197-7573144", "strand": "+", "annotations": "NmrA/HSCARG_family_protein"}, {"name": "WP_050433127.1", "locus_tag": "CMC5_RS27030", "location": "7573197-7576103", "strand": "-", "annotations": "DUF504_domain-containing_protein"}, {"name": "WP_050433128.1", "locus_tag": "CMC5_RS27035", "location": "7576113-7577891", "strand": "-", "annotations": "AAA_family_ATPase"}, {"name": "WP_050433129.1", "locus_tag": "CMC5_RS27040", "location": "7578580-7579104", "strand": "-", "annotations": "HNH_endonuclease"}, {"name": "WP_050433130.1", "locus_tag": "CMC5_RS27130", "location": "7583185-7584891", "strand": "-", "annotations": "TROVE_domain-containing_protein"}, {"name": "WP_055420185.1", "locus_tag": "B1H29_RS34675", "location": "7901928-7902335", "strand": "+", "annotations": "RidA_family_protein"}, {"name": "WP_055420873.1", "locus_tag": "B1H29_RS34680", "location": "7902742-7903623", "strand": "+", "annotations": "SDR_family_oxidoreductase"}, {"name": "WP_055420184.1", "locus_tag": "B1H29_RS34685", "location": "7903699-7904139", "strand": "-", "annotations": "hypothetical_protein"}, {"name": "WP_055420183.1", "locus_tag": "B1H29_RS34690", "location": "7904313-7905242", "strand": "+", "annotations": "GNAT_family_N-acetyltransferase"}, {"name": "WP_055420182.1", "locus_tag": "B1H29_RS34695", "location": "7905317-7906579", "strand": "-", "annotations": "RNA_polymerase_sigma_factor"}, {"name": "WP_055420181.1", "locus_tag": "B1H29_RS34700", "location": "7906585-7906935", "strand": "-", "annotations": "hypothetical_protein"}, {"name": "B1H29_RS34705", "locus_tag": "B1H29_RS34705", "location": "7907077-7907256", "strand": "+", "annotations": "helix-turn-helix_transcriptional_regulator"}, {"name": "WP_055420180.1", "locus_tag": "B1H29_RS34710", "location": "7907253-7907915", "strand": "-", "annotations": "GntR_family_transcriptional_regulator"}, {"name": "WP_055420179.1", "locus_tag": "B1H29_RS34715", "location": "7908081-7908806", "strand": "-", "annotations": "Asp/Glu/hydantoin_racemase"}, {"name": "WP_055420178.1", "locus_tag": "B1H29_RS34720", "location": "7908854-7910341", "strand": "-", "annotations": "NCS1_family_nucleobase:cation_symporter-1"}, {"name": "B1H29_RS37775", "locus_tag": "B1H29_RS37775", "location": "7910508-7910678", "strand": "+", "annotations": "hydrolase"}, {"name": "WP_055420177.1", "locus_tag": "B1H29_RS34725", "location": "7910699-7911754", "strand": "-", "annotations": "LacI_family_DNA-binding_transcriptional_regulator"}, {"name": "WP_055420176.1", "locus_tag": "B1H29_RS34730", "location": "7911899-7913272", "strand": "+", "annotations": "extracellular_solute-binding_protein"}, {"name": "WP_055420175.1", "locus_tag": "B1H29_RS34735", "location": "7913296-7914246", "strand": "+", "annotations": "sugar_ABC_transporter_permease"}, {"name": "WP_055420174.1", "locus_tag": "B1H29_RS34740", "location": "7914249-7915148", "strand": "+", "annotations": "carbohydrate_ABC_transporter_permease"}, {"name": "WP_055420173.1", "locus_tag": "B1H29_RS34745", "location": "7915219-7917051", "strand": "+", "annotations": "beta-galactosidase"}, {"name": "WP_055420172.1", "locus_tag": "B1H29_RS34750", "location": "7917380-7918417", "strand": "+", "annotations": "GDP-mannose_4,6-dehydratase"}, {"name": "B1H29_RS37780", "locus_tag": "B1H29_RS37780", "location": "7921727-7933426", "strand": "+", "annotations": "SDR_family_NAD(P)-dependent_oxidoreductase"}, {"name": "B1H29_RS37785", "locus_tag": "B1H29_RS37785", "location": "7933826-7936663", "strand": "+", "annotations": "type_I_polyketide_synthase"}, {"name": "WP_107095360.1", "locus_tag": "B1H29_RS37790", "location": "7936910-7948468", "strand": "+", "annotations": "type_I_polyketide_synthase"}, {"name": "WP_079160630.1", "locus_tag": "B1H29_RS34760", "location": "7948479-7971875", "strand": "+", "annotations": "type_I_polyketide_synthase"}, {"name": "WP_055420169.1", "locus_tag": "B1H29_RS34765", "location": "7971914-7976791", "strand": "+", "annotations": "alpha/beta_fold_hydrolase"}, {"name": "WP_107426759.1", "locus_tag": "B1H29_RS37795", "location": "7977132-7994408", "strand": "+", "annotations": "type_I_polyketide_synthase"}, {"name": "WP_079160631.1", "locus_tag": "B1H29_RS34805", "location": "7994467-8026758", "strand": "+", "annotations": "type_I_polyketide_synthase"}, {"name": "WP_055420168.1", "locus_tag": "B1H29_RS34810", "location": "8027496-8028332", "strand": "-", "annotations": "ABC_transporter_permease"}, {"name": "WP_079160632.1", "locus_tag": "B1H29_RS34815", "location": "8028364-8029473", "strand": "-", "annotations": "ATP-binding_cassette_domain-containing_protein"}, {"name": "WP_055420167.1", "locus_tag": "B1H29_RS34820", "location": "8029607-8035006", "strand": "-", "annotations": "type_I_polyketide_synthase"}, {"name": "WP_055420166.1", "locus_tag": "B1H29_RS34825", "location": "8035327-8037519", "strand": "-", "annotations": "aminodeoxychorismate_synthase_component_I"}, {"name": "WP_055420871.1", "locus_tag": "B1H29_RS34830", "location": "8037650-8038420", "strand": "-", "annotations": "thioesterase"}, {"name": "WP_055420165.1", "locus_tag": "B1H29_RS34835", "location": "8038672-8038866", "strand": "-", "annotations": "ferredoxin"}, {"name": "WP_055420164.1", "locus_tag": "B1H29_RS34840", "location": "8039030-8040211", "strand": "-", "annotations": "cytochrome_P450"}, {"name": "B1H29_RS34845", "locus_tag": "B1H29_RS34845", "location": "8040295-8041350", "strand": "-", "annotations": "DegT/DnrJ/EryC1/StrS_family_aminotransferase"}, {"name": "WP_055420163.1", "locus_tag": "B1H29_RS34850", "location": "8041420-8042796", "strand": "-", "annotations": "glycosyltransferase_family_1_protein"}, {"name": "WP_055420162.1", "locus_tag": "B1H29_RS34855", "location": "8043118-8046024", "strand": "+", "annotations": "LuxR_family_transcriptional_regulator"}, {"name": "WP_055420161.1", "locus_tag": "B1H29_RS34860", "location": "8046111-8048891", "strand": "+", "annotations": "helix-turn-helix_transcriptional_regulator"}, {"name": "WP_055420160.1", "locus_tag": "B1H29_RS34865", "location": "8048896-8051727", "strand": "+", "annotations": "LuxR_family_transcriptional_regulator"}, {"name": "WP_107095337.1", "locus_tag": "B1H29_RS34870", "location": "8052173-8052865", "strand": "+", "annotations": "PAS_and_helix-turn-helix_domain-containing_protein"}, {"name": "WP_055420159.1", "locus_tag": "B1H29_RS34875", "location": "8052862-8053641", "strand": "+", "annotations": "aminotransferase"}, {"name": "WP_055420158.1", "locus_tag": "B1H29_RS34880", "location": "8053709-8054647", "strand": "-", "annotations": "taurine_dioxygenase"}, {"name": "BI334_RS38505", "locus_tag": "BI334_RS38505", "location": "6571079-6571216", "strand": "-", "annotations": "succinate--CoA_ligase_subunit_beta"}, {"name": "WP_131827210.1", "locus_tag": "BI334_RS27310", "location": "6571860-6573257", "strand": "+", "annotations": "hypothetical_protein"}, {"name": "WP_044495246.1", "locus_tag": "BI334_RS27315", "location": "6573361-6574632", "strand": "+", "annotations": "insulinase_family_protein"}, {"name": "WP_008189688.1", "locus_tag": "BI334_RS27320", "location": "6574879-6576153", "strand": "+", "annotations": "insulinase_family_protein"}, {"name": "WP_063747954.1", "locus_tag": "BI334_RS27325", "location": "6576348-6577103", "strand": "+", "annotations": "hypothetical_protein"}, {"name": "WP_131827211.1", "locus_tag": "BI334_RS27330", "location": "6577277-6577846", "strand": "-", "annotations": "PEP-CTERM_sorting_domain-containing_protein"}, {"name": "WP_071986852.1", "locus_tag": "BI334_RS27335", "location": "6578476-6578688", "strand": "+", "annotations": "NAD(P)H-quinone_oxidoreductase_subunit_L"}, {"name": "WP_008182190.1", "locus_tag": "BI334_RS27340", "location": "6578719-6579084", "strand": "+", "annotations": "DUF3007_family_protein"}, {"name": "WP_008182188.1", "locus_tag": "BI334_RS27345", "location": "6579099-6579896", "strand": "+", "annotations": "tryptophan_synthase_subunit_alpha"}, {"name": "WP_008182185.1", "locus_tag": "BI334_RS27350", "location": "6580231-6581115", "strand": "+", "annotations": "transposase"}, {"name": "WP_008188615.1", "locus_tag": "BI334_RS41470", "location": "6581239-6581391", "strand": "-", "annotations": "hypothetical_protein"}, {"name": "WP_008182183.1", "locus_tag": "BI334_RS27360", "location": "6581831-6583528", "strand": "+", "annotations": "group_II_intron_reverse_transcriptase/maturase"}, {"name": "WP_008191774.1", "locus_tag": "BI334_RS27365", "location": "6584214-6587684", "strand": "+", "annotations": "response_regulator"}, {"name": "WP_008191777.1", "locus_tag": "BI334_RS27370", "location": "6587734-6588801", "strand": "-", "annotations": "tRNA_2-selenouridine(34)_synthase_MnmH"}, {"name": "WP_008191782.1", "locus_tag": "BI334_RS27375", "location": "6589250-6590260", "strand": "-", "annotations": "hypothetical_protein"}, {"name": "WP_008191784.1", "locus_tag": "BI334_RS27380", "location": "6590675-6597310", "strand": "-", "annotations": "type_I_polyketide_synthase"}, {"name": "WP_008191786.1", "locus_tag": "BI334_RS27385", "location": "6597313-6603183", "strand": "-", "annotations": "type_I_polyketide_synthase"}, {"name": "WP_008191793.1", "locus_tag": "BI334_RS27390", "location": "6603268-6609966", "strand": "-", "annotations": "type_I_polyketide_synthase"}, {"name": "WP_008191795.1", "locus_tag": "BI334_RS27395", "location": "6610025-6616921", "strand": "-", "annotations": "type_I_polyketide_synthase"}, {"name": "WP_008191797.1", "locus_tag": "BI334_RS27400", "location": "6616989-6621959", "strand": "-", "annotations": "type_I_polyketide_synthase"}, {"name": "WP_008191799.1", "locus_tag": "BI334_RS27405", "location": "6621959-6628558", "strand": "-", "annotations": "type_I_polyketide_synthase"}, {"name": "WP_008191801.1", "locus_tag": "BI334_RS27410", "location": "6628567-6633318", "strand": "-", "annotations": "type_I_polyketide_synthase"}, {"name": "WP_081432022.1", "locus_tag": "BI334_RS35725", "location": "6633406-6636915", "strand": "-", "annotations": "non-ribosomal_peptide_synthetase"}, {"name": "BI334_RS35730", "locus_tag": "BI334_RS35730", "location": "6637960-6641109", "strand": "-", "annotations": "type_I_polyketide_synthase"}, {"name": "BI334_RS35735", "locus_tag": "BI334_RS35735", "location": "6641170-6641790", "strand": "-", "annotations": "zinc-binding_dehydrogenase"}, {"name": "BI334_RS38520", "locus_tag": "BI334_RS38520", "location": "6641866-6642108", "strand": "-", "annotations": "alcohol_dehydrogenase_catalytic_domain-containing_protein"}, {"name": "BI334_RS35740", "locus_tag": "BI334_RS35740", "location": "6642220-6642993", "strand": "-", "annotations": "enoyl-CoA_hydratase"}, {"name": "WP_008191806.1", "locus_tag": "BI334_RS27420", "location": "6642981-6643745", "strand": "-", "annotations": "enoyl-CoA_hydratase/isomerase"}, {"name": "WP_008191809.1", "locus_tag": "BI334_RS27425", "location": "6644002-6645261", "strand": "-", "annotations": "hydroxymethylglutaryl-CoA_synthase_family_protein"}, {"name": "WP_008191812.1", "locus_tag": "BI334_RS27430", "location": "6645266-6646492", "strand": "-", "annotations": "poly(3-hydroxyalkanoate)_depolymerase"}, {"name": "WP_008191815.1", "locus_tag": "BI334_RS27435", "location": "6646544-6646783", "strand": "-", "annotations": "acyl_carrier_protein"}, {"name": "WP_008191817.1", "locus_tag": "BI334_RS27440", "location": "6646802-6653737", "strand": "-", "annotations": "GNAT_family_N-acetyltransferase"}, {"name": "WP_008191819.1", "locus_tag": "BI334_RS27445", "location": "6654295-6654438", "strand": "-", "annotations": "hypothetical_protein"}, {"name": "BI334_RS35745", "locus_tag": "BI334_RS35745", "location": "6656019-6656960", "strand": "-", "annotations": "IS630_family_transposase"}, {"name": "BI334_RS27460", "locus_tag": "BI334_RS27460", "location": "6657253-6657375", "strand": "+", "annotations": "transposase"}, {"name": "BI334_RS27465", "locus_tag": "BI334_RS27465", "location": "6657961-6659527", "strand": "+", "annotations": "group_II_intron_reverse_transcriptase/maturase"}, {"name": "WP_071986996.1", "locus_tag": "BI334_RS27470", "location": "6659552-6659794", "strand": "+", "annotations": "HNH_endonuclease"}, {"name": "BI334_RS27475", "locus_tag": "BI334_RS27475", "location": "6659902-6660270", "strand": "+", "annotations": "transposase"}, {"name": "WP_044495899.1", "locus_tag": "BI334_RS27480", "location": "6660431-6660829", "strand": "-", "annotations": "IS200/IS605_family_transposase"}, {"name": "BI334_RS38525", "locus_tag": "BI334_RS38525", "location": "6660912-6662284", "strand": "+", "annotations": "IS200/IS605_family_element_transposase_accessory_protein_TnpB"}, {"name": "WP_008191839.1", "locus_tag": "BI334_RS27490", "location": "6662238-6664661", "strand": "-", "annotations": "sucrose_synthase"}, {"name": "WP_008191841.1", "locus_tag": "BI334_RS27495", "location": "6664823-6666346", "strand": "-", "annotations": "carboxypeptidase_M32"}, {"name": "WP_131827429.1", "locus_tag": "BI334_RS27500", "location": "6667160-6667951", "strand": "-", "annotations": "peptidase"}, {"name": "BI334_RS27505", "locus_tag": "BI334_RS27505", "location": "6668503-6669138", "strand": "+", "annotations": "transposase"}, {"name": "BI334_RS27510", "locus_tag": "BI334_RS27510", "location": "6669128-6669641", "strand": "+", "annotations": "transposase"}, {"name": "WP_008191847.1", "locus_tag": "BI334_RS27515", "location": "6669676-6669906", "strand": "-", "annotations": "preprotein_translocase_subunit_SecG"}, {"name": "WP_008191848.1", "locus_tag": "BI334_RS27520", "location": "6669984-6671582", "strand": "-", "annotations": "2,3-bisphosphoglycerate-independent_phosphoglycerate_mutase"}, {"name": "WP_008191850.1", "locus_tag": "BI334_RS27525", "location": "6671952-6672608", "strand": "+", "annotations": "phosphoribosylglycinamide_formyltransferase"}, {"name": "BI334_RS27530", "locus_tag": "BI334_RS27530", "location": "6672828-6673022", "strand": "-", "annotations": "hypothetical_protein"}, {"name": "WP_159394943.1", "locus_tag": "CPH93_RS01065", "location": "252952-256008", "strand": "+", "annotations": "non-ribosomal_peptide_synthetase"}, {"name": "WP_107470919.1", "locus_tag": "CPH93_RS01070", "location": "256058-257191", "strand": "-", "annotations": "serine_hydrolase"}, {"name": "WP_093488122.1", "locus_tag": "CPH93_RS01075", "location": "257397-258080", "strand": "-", "annotations": "helix-turn-helix_transcriptional_regulator"}, {"name": "WP_096211632.1", "locus_tag": "CPH93_RS01080", "location": "258370-259626", "strand": "+", "annotations": "glycosyltransferase_family_1_protein"}, {"name": "WP_093649298.1", "locus_tag": "CPH93_RS01085", "location": "259672-260304", "strand": "-", "annotations": "adenylyl-sulfate_kinase"}, {"name": "WP_159394944.1", "locus_tag": "CPH93_RS01090", "location": "260306-261544", "strand": "-", "annotations": "sulfotransferase"}, {"name": "WP_093488114.1", "locus_tag": "CPH93_RS01095", "location": "261852-262583", "strand": "-", "annotations": "hypothetical_protein"}, {"name": "WP_093649296.1", "locus_tag": "CPH93_RS01100", "location": "262989-264221", "strand": "+", "annotations": "methyltransferase_domain-containing_protein"}, {"name": "WP_096211634.1", "locus_tag": "CPH93_RS01105", "location": "264526-265164", "strand": "+", "annotations": "dTDP-4-dehydrorhamnose_3,5-epimerase_family_protein"}, {"name": "WP_096215237.1", "locus_tag": "CPH93_RS01110", "location": "265213-266160", "strand": "+", "annotations": "NAD(P)-dependent_oxidoreductase"}, {"name": "WP_096211635.1", "locus_tag": "CPH93_RS01115", "location": "266349-267131", "strand": "+", "annotations": "ATP-binding_cassette_domain-containing_protein"}, {"name": "WP_040902100.1", "locus_tag": "CPH93_RS01120", "location": "267253-268008", "strand": "+", "annotations": "ABC_transporter_permease"}, {"name": "WP_096215238.1", "locus_tag": "CPH93_RS01125", "location": "268183-271974", "strand": "-", "annotations": "amino_acid_adenylation_domain-containing_protein"}, {"name": "WP_093488106.1", "locus_tag": "CPH93_RS01130", "location": "272007-272942", "strand": "-", "annotations": "EamA_family_transporter"}, {"name": "WP_173909942.1", "locus_tag": "CPH93_RS01135", "location": "273281-274255", "strand": "+", "annotations": "HD_domain-containing_protein"}, {"name": "WP_096215240.1", "locus_tag": "CPH93_RS01140", "location": "274322-275248", "strand": "-", "annotations": "LysR_family_transcriptional_regulator"}, {"name": "WP_096211636.1", "locus_tag": "CPH93_RS01145", "location": "275381-276643", "strand": "+", "annotations": "MFS_transporter"}, {"name": "WP_096211637.1", "locus_tag": "CPH93_RS01150", "location": "276741-278135", "strand": "-", "annotations": "cytochrome_P450"}, {"name": "WP_096211638.1", "locus_tag": "CPH93_RS01155", "location": "278492-281257", "strand": "+", "annotations": "phosphoenolpyruvate_synthase"}, {"name": "WP_096211639.1", "locus_tag": "CPH93_RS01160", "location": "281258-282913", "strand": "+", "annotations": "hypothetical_protein"}, {"name": "WP_093488056.1", "locus_tag": "CPH93_RS01165", "location": "283043-284227", "strand": "+", "annotations": "SDR_family_oxidoreductase"}, {"name": "WP_093488054.1", "locus_tag": "CPH93_RS01170", "location": "284224-285219", "strand": "+", "annotations": "nucleoside-diphosphate_kinase"}, {"name": "WP_093488052.1", "locus_tag": "CPH93_RS01175", "location": "285235-286212", "strand": "+", "annotations": "A-factor_biosynthesis_protein"}, {"name": "WP_096211640.1", "locus_tag": "CPH93_RS01180", "location": "286214-286864", "strand": "+", "annotations": "nitroreductase_family_protein"}, {"name": "WP_143048128.1", "locus_tag": "CPH93_RS01185", "location": "286852-287769", "strand": "+", "annotations": "UbiA_family_prenyltransferase"}, {"name": "WP_096211641.1", "locus_tag": "CPH93_RS01190", "location": "287786-289081", "strand": "+", "annotations": "amidohydrolase_family_protein"}, {"name": "WP_096211642.1", "locus_tag": "CPH93_RS01195", "location": "289141-290010", "strand": "+", "annotations": "SAM-dependent_methyltransferase"}, {"name": "WP_096211643.1", "locus_tag": "CPH93_RS01200", "location": "290019-291212", "strand": "+", "annotations": "glycosyl_transferase"}, {"name": "WP_096211644.1", "locus_tag": "CPH93_RS01205", "location": "291399-291830", "strand": "-", "annotations": "cold_shock_domain-containing_protein"}, {"name": "WP_173909691.1", "locus_tag": "CPH93_RS01210", "location": "292019-293050", "strand": "-", "annotations": "3-oxoacyl-ACP_synthase"}, {"name": "WP_096215241.1", "locus_tag": "CPH93_RS01215", "location": "293085-300257", "strand": "-", "annotations": "type_I_polyketide_synthase"}, {"name": "WP_093488035.1", "locus_tag": "CPH93_RS01220", "location": "300787-302088", "strand": "+", "annotations": "lipopolysaccharide_biosynthesis_protein_RfbH"}, {"name": "WP_096211645.1", "locus_tag": "CPH93_RS01225", "location": "302176-303369", "strand": "-", "annotations": "glycosyl_transferase"}, {"name": "WP_159394945.1", "locus_tag": "CPH93_RS01230", "location": "303529-304518", "strand": "-", "annotations": "NAD(P)-dependent_oxidoreductase"}, {"name": "WP_093488029.1", "locus_tag": "CPH93_RS01235", "location": "304518-305519", "strand": "-", "annotations": "dTDP-glucose_4,6-dehydratase"}, {"name": "WP_096211647.1", "locus_tag": "CPH93_RS01240", "location": "305621-306688", "strand": "-", "annotations": "glucose-1-phosphate_thymidylyltransferase"}, {"name": "WP_093488024.1", "locus_tag": "CPH93_RS01245", "location": "306755-308011", "strand": "-", "annotations": "activator-dependent_family_glycosyltransferase"}, {"name": "WP_096211648.1", "locus_tag": "CPH93_RS01250", "location": "308504-309643", "strand": "+", "annotations": "cytochrome_P450"}, {"name": "WP_093488020.1", "locus_tag": "CPH93_RS01255", "location": "309673-309876", "strand": "-", "annotations": "ferredoxin"}, {"name": "WP_096211649.1", "locus_tag": "CPH93_RS01260", "location": "310055-320983", "strand": "-", "annotations": "type_I_polyketide_synthase"}, {"name": "WP_096215242.1", "locus_tag": "CPH93_RS01265", "location": "321030-336752", "strand": "-", "annotations": "type_I_polyketide_synthase"}, {"name": "WP_173909943.1", "locus_tag": "CPH93_RS36075", "location": "336822-342449", "strand": "-", "annotations": "type_I_polyketide_synthase"}, {"name": "CPH93_RS36080", "locus_tag": "CPH93_RS36080", "location": "342816-343961", "strand": "-", "annotations": "polyketide_synthase"}, {"name": "CPH93_RS36085", "locus_tag": "CPH93_RS36085", "location": "343971-349079", "strand": "-", "annotations": "SDR_family_NAD(P)-dependent_oxidoreductase"}, {"name": "CPH93_RS36090", "locus_tag": "CPH93_RS36090", "location": "349797-353114", "strand": "-", "annotations": "type_I_polyketide_synthase"}, {"name": "CPH93_RS01275", "locus_tag": "CPH93_RS01275", "location": "353226-358031", "strand": "-", "annotations": "SDR_family_NAD(P)-dependent_oxidoreductase"}, {"name": "CPH93_RS01280", "locus_tag": "CPH93_RS01280", "location": "359457-362198", "strand": "-", "annotations": "type_I_polyketide_synthase"}, {"name": "WP_096211650.1", "locus_tag": "CPH93_RS01285", "location": "362248-378000", "strand": "-", "annotations": "type_I_polyketide_synthase"}, {"name": "WP_159394946.1", "locus_tag": "CPH93_RS01290", "location": "378059-389908", "strand": "-", "annotations": "SDR_family_NAD(P)-dependent_oxidoreductase"}, {"name": "WP_096215245.1", "locus_tag": "CPH93_RS01295", "location": "390289-391425", "strand": "+", "annotations": "molybdopterin-dependent_oxidoreductase"}, {"name": "WP_096211651.1", "locus_tag": "CPH93_RS01300", "location": "391422-391823", "strand": "+", "annotations": "hypothetical_protein"}, {"name": "WP_096211652.1", "locus_tag": "CPH93_RS01305", "location": "391875-392891", "strand": "-", "annotations": "NADP-dependent_oxidoreductase"}, {"name": "WP_093488002.1", "locus_tag": "CPH93_RS01310", "location": "393005-393991", "strand": "+", "annotations": "helix-turn-helix_domain-containing_protein"}, {"name": "WP_096211653.1", "locus_tag": "CPH93_RS01315", "location": "394155-409013", "strand": "-", "annotations": "type_I_polyketide_synthase"}, {"name": "WP_096211654.1", "locus_tag": "CPH93_RS01320", "location": "409060-421764", "strand": "-", "annotations": "type_I_polyketide_synthase"}, {"name": "WP_096211655.1", "locus_tag": "CPH93_RS01325", "location": "422128-423540", "strand": "+", "annotations": "NDP-hexose_2,3-dehydratase_family_protein"}, {"name": "WP_093487992.1", "locus_tag": "CPH93_RS01330", "location": "423676-424308", "strand": "-", "annotations": "TetR_family_transcriptional_regulator"}, {"name": "WP_096211656.1", "locus_tag": "CPH93_RS01335", "location": "424347-425120", "strand": "-", "annotations": "FadR_family_transcriptional_regulator"}, {"name": "WP_096211657.1", "locus_tag": "CPH93_RS01340", "location": "426166-428985", "strand": "+", "annotations": "AAA_family_ATPase"}, {"name": "WP_093487986.1", "locus_tag": "CPH93_RS01345", "location": "429438-430178", "strand": "+", "annotations": "LuxR_family_transcriptional_regulator"}, {"name": "WP_159394947.1", "locus_tag": "CPH93_RS01350", "location": "431213-434092", "strand": "+", "annotations": "AAA_family_ATPase"}, {"name": "WP_096211659.1", "locus_tag": "CPH93_RS01355", "location": "434188-434904", "strand": "-", "annotations": "4'-phosphopantetheinyl_transferase_superfamily_protein"}, {"name": "WP_040901966.1", "locus_tag": "CPH93_RS01360", "location": "435277-435495", "strand": "+", "annotations": "hypothetical_protein"}, {"name": "WP_096215246.1", "locus_tag": "CPH93_RS01365", "location": "435834-436334", "strand": "+", "annotations": "hypothetical_protein"}, {"name": "WP_093487978.1", "locus_tag": "CPH93_RS01370", "location": "436352-436798", "strand": "+", "annotations": "DUF2690_domain-containing_protein"}, {"name": "WP_093489581.1", "locus_tag": "CPH93_RS01375", "location": "437407-437886", "strand": "+", "annotations": "hypothetical_protein"}, {"name": "WP_093649290.1", "locus_tag": "CPH93_RS01380", "location": "437883-439163", "strand": "+", "annotations": "HAMP_domain-containing_histidine_kinase"}, {"name": "WP_096211660.1", "locus_tag": "CPH93_RS01385", "location": "439369-441453", "strand": "+", "annotations": "SpoIIE_family_protein_phosphatase"}, {"name": "GR131_RS00230", "locus_tag": "GR131_RS00230", "location": "63290-64222", "strand": "+", "annotations": "ATP-dependent_DNA_ligase"}, {"name": "WP_159311681.1", "locus_tag": "GR131_RS00235", "location": "64192-64572", "strand": "-", "annotations": "hypothetical_protein"}, {"name": "WP_159311682.1", "locus_tag": "GR131_RS00240", "location": "64979-65287", "strand": "+", "annotations": "hypothetical_protein"}, {"name": "WP_018896353.1", "locus_tag": "GR131_RS00245", "location": "66588-67628", "strand": "-", "annotations": "VWA_domain-containing_protein"}, {"name": "WP_159311683.1", "locus_tag": "GR131_RS00250", "location": "67793-68272", "strand": "-", "annotations": "thioesterase"}, {"name": "WP_159311684.1", "locus_tag": "GR131_RS00255", "location": "68269-69300", "strand": "-", "annotations": "L-carnitine_dehydrogenase"}, {"name": "WP_159311685.1", "locus_tag": "GR131_RS00260", "location": "69327-70220", "strand": "-", "annotations": "3-keto-5-aminohexanoate_cleavage_protein"}, {"name": "WP_159311686.1", "locus_tag": "GR131_RS00265", "location": "70291-71148", "strand": "-", "annotations": "TetR_family_transcriptional_regulator"}, {"name": "WP_008414041.1", "locus_tag": "GR131_RS00270", "location": "71521-72111", "strand": "+", "annotations": "TetR/AcrR_family_transcriptional_regulator"}, {"name": "WP_008414039.1", "locus_tag": "GR131_RS00275", "location": "72121-72708", "strand": "-", "annotations": "hypothetical_protein"}, {"name": "WP_003946453.1", "locus_tag": "GR131_RS00280", "location": "72755-73129", "strand": "-", "annotations": "hypothetical_protein"}, {"name": "WP_003946454.1", "locus_tag": "GR131_RS00285", "location": "73326-73754", "strand": "+", "annotations": "glyoxalase"}, {"name": "WP_018469564.1", "locus_tag": "GR131_RS00290", "location": "73839-75395", "strand": "-", "annotations": "MFS_transporter"}, {"name": "WP_159311687.1", "locus_tag": "GR131_RS00295", "location": "75392-76255", "strand": "-", "annotations": "thioesterase"}, {"name": "WP_018896348.1", "locus_tag": "GR131_RS00300", "location": "76227-77375", "strand": "-", "annotations": "class_II_histone_deacetylase"}, {"name": "WP_159311688.1", "locus_tag": "GR131_RS00305", "location": "77372-77680", "strand": "-", "annotations": "hypothetical_protein"}, {"name": "WP_159311689.1", "locus_tag": "GR131_RS00310", "location": "77746-81501", "strand": "-", "annotations": "aminotransferase_class_I/II-fold_pyridoxal_phosphate-dependent_enzyme"}, {"name": "WP_030310691.1", "locus_tag": "GR131_RS00315", "location": "81498-82619", "strand": "-", "annotations": "DNA_alkylation_repair_protein"}, {"name": "WP_159311690.1", "locus_tag": "GR131_RS00320", "location": "82612-88752", "strand": "-", "annotations": "acyltransferase_domain-containing_protein"}, {"name": "WP_159311691.1", "locus_tag": "GR131_RS00325", "location": "88791-97709", "strand": "-", "annotations": "SDR_family_NAD(P)-dependent_oxidoreductase"}, {"name": "WP_159311692.1", "locus_tag": "GR131_RS00330", "location": "97706-106954", "strand": "-", "annotations": "amino_acid_adenylation_domain-containing_protein"}, {"name": "WP_159313832.1", "locus_tag": "GR131_RS00335", "location": "106957-108117", "strand": "-", "annotations": "Rieske_2Fe-2S_domain-containing_protein"}, {"name": "WP_003946468.1", "locus_tag": "GR131_RS00340", "location": "108449-109690", "strand": "-", "annotations": "NAD(P)/FAD-dependent_oxidoreductase"}, {"name": "WP_159311693.1", "locus_tag": "GR131_RS00345", "location": "110232-111107", "strand": "-", "annotations": "LysR_family_transcriptional_regulator"}, {"name": "WP_015508344.1", "locus_tag": "GR131_RS00350", "location": "111207-111521", "strand": "-", "annotations": "hypothetical_protein"}, {"name": "WP_010639214.1", "locus_tag": "GR131_RS00355", "location": "111616-112365", "strand": "-", "annotations": "SDR_family_oxidoreductase"}, {"name": "GR131_RS00360", "locus_tag": "GR131_RS00360", "location": "112627-113098", "strand": "+", "annotations": "hypothetical_protein"}, {"name": "WP_003946473.1", "locus_tag": "GR131_RS00365", "location": "113230-113817", "strand": "-", "annotations": "GAF_domain-containing_protein"}, {"name": "WP_003946474.1", "locus_tag": "GR131_RS00370", "location": "113801-114676", "strand": "-", "annotations": "S8_family_serine_peptidase"}, {"name": "WP_159311694.1", "locus_tag": "GR131_RS00375", "location": "114680-117826", "strand": "-", "annotations": "AAA_family_ATPase"}, {"name": "WP_010639217.1", "locus_tag": "GR131_RS00380", "location": "117918-118124", "strand": "-", "annotations": "hypothetical_protein"}, {"name": "WP_059212594.1", "locus_tag": "GR131_RS00385", "location": "118121-118855", "strand": "-", "annotations": "hypothetical_protein"}, {"name": "WP_159311695.1", "locus_tag": "GR131_RS00390", "location": "118852-119949", "strand": "-", "annotations": "radical_SAM_protein"}, {"name": "WP_159311696.1", "locus_tag": "GR131_RS00395", "location": "120660-122003", "strand": "+", "annotations": "MFS_transporter"}, {"name": "WP_127450900.1", "locus_tag": "GR131_RS00400", "location": "122043-124634", "strand": "+", "annotations": "protein_kinase/lanthionine_synthetase_C_family_protein"}, {"name": "WP_159311697.1", "locus_tag": "GR131_RS00405", "location": "124639-126441", "strand": "-", "annotations": "AAA_family_ATPase"}, {"name": "WP_159311698.1", "locus_tag": "GR131_RS00410", "location": "126596-129517", "strand": "-", "annotations": "AAA_family_ATPase"}, {"name": "WP_003946487.1", "locus_tag": "GR131_RS00415", "location": "129581-129772", "strand": "-", "annotations": "hypothetical_protein"}, {"name": "WP_159311699.1", "locus_tag": "GR131_RS00420", "location": "129859-132882", "strand": "-", "annotations": "type_2_lantipeptide_synthetase_LanM"}, {"name": "WP_159311700.1", "locus_tag": "GR131_RS00425", "location": "133392-134768", "strand": "+", "annotations": "MFS_transporter"}, {"name": "WP_159311701.1", "locus_tag": "GR131_RS00430", "location": "134728-145485", "strand": "+", "annotations": "amino_acid_adenylation_domain-containing_protein"}, {"name": "WP_008416036.1", "locus_tag": "GR131_RS00435", "location": "145597-146034", "strand": "+", "annotations": "hypothetical_protein"}, {"name": "WP_018895805.1", "locus_tag": "GR131_RS00440", "location": "146109-146630", "strand": "-", "annotations": "RNA_polymerase_sigma_factor"}, {"name": "WP_159311702.1", "locus_tag": "GR131_RS00445", "location": "146679-147989", "strand": "-", "annotations": "protein_kinase"}, {"name": "WP_159311703.1", "locus_tag": "GR131_RS00450", "location": "148557-157250", "strand": "+", "annotations": "amino_acid_adenylation_domain-containing_protein"}, {"name": "WP_159311704.1", "locus_tag": "GR131_RS00455", "location": "157243-161064", "strand": "+", "annotations": "acyltransferase_domain-containing_protein"}, {"name": "WP_159311705.1", "locus_tag": "GR131_RS00460", "location": "161114-162340", "strand": "+", "annotations": "crotonyl-CoA_carboxylase/reductase"}, {"name": "WP_159311706.1", "locus_tag": "GR131_RS00465", "location": "162424-163902", "strand": "-", "annotations": "AMP-binding_protein"}, {"name": "WP_003946500.1", "locus_tag": "GR131_RS00470", "location": "163902-164159", "strand": "-", "annotations": "acyl_carrier_protein"}, {"name": "WP_010639244.1", "locus_tag": "GR131_RS00475", "location": "164457-165512", "strand": "+", "annotations": "1,2-phenylacetyl-CoA_epoxidase_subunit_A"}, {"name": "WP_003946502.1", "locus_tag": "GR131_RS00480", "location": "165509-165811", "strand": "+", "annotations": "1,2-phenylacetyl-CoA_epoxidase_subunit_B"}, {"name": "WP_031178055.1", "locus_tag": "GR131_RS00485", "location": "165804-166592", "strand": "+", "annotations": "phenylacetate-CoA_oxygenase_subunit_PaaC"}, {"name": "WP_030768683.1", "locus_tag": "GR131_RS00490", "location": "166589-167107", "strand": "+", "annotations": "phenylacetate-CoA_oxygenase_subunit_PaaJ"}, {"name": "WP_129829540.1", "locus_tag": "GR131_RS00495", "location": "167119-168222", "strand": "+", "annotations": "2Fe-2S_iron-sulfur_cluster_binding_domain-containing_protein"}, {"name": "WP_018469592.1", "locus_tag": "GR131_RS00500", "location": "168268-169044", "strand": "+", "annotations": "SDR_family_oxidoreductase"}, {"name": "WP_003946507.1", "locus_tag": "GR131_RS00505", "location": "169090-169938", "strand": "+", "annotations": "tryptophan_2,3-dioxygenase"}, {"name": "WP_008405862.1", "locus_tag": "GR131_RS00510", "location": "169928-170728", "strand": "+", "annotations": "alpha/beta_fold_hydrolase"}, {"name": "WP_159311707.1", "locus_tag": "GR131_RS00515", "location": "171620-173929", "strand": "+", "annotations": "HAMP_domain-containing_protein"}, {"name": "WP_008405866.1", "locus_tag": "GR131_RS00520", "location": "173929-174333", "strand": "+", "annotations": "roadblock/LC7_domain-containing_protein"}, {"name": "WP_008405868.1", "locus_tag": "GR131_RS00525", "location": "174438-175637", "strand": "+", "annotations": "ABC_transporter_substrate-binding_protein"}, {"name": "WP_023420843.1", "locus_tag": "GR131_RS00530", "location": "175639-177681", "strand": "+", "annotations": "ABC_transporter_permease"}, {"name": "WP_100750574.1", "locus_tag": "GR131_RS00535", "location": "177678-178478", "strand": "+", "annotations": "ATP-binding_cassette_domain-containing_protein"}, {"name": "WP_075987762.1", "locus_tag": "GR131_RS00540", "location": "178486-179214", "strand": "+", "annotations": "ABC_transporter_ATP-binding_protein"}, {"name": "WP_030768702.1", "locus_tag": "GR131_RS00545", "location": "179302-180519", "strand": "-", "annotations": "monooxygenase"}, {"name": "WP_159311708.1", "locus_tag": "GR131_RS00550", "location": "180988-181761", "strand": "-", "annotations": "aminotransferase"}, {"name": "WP_008408073.1", "locus_tag": "GR131_RS00555", "location": "181874-182569", "strand": "-", "annotations": "PAS_and_helix-turn-helix_domain-containing_protein"}, {"name": "WP_015508330.1", "locus_tag": "GR131_RS00560", "location": "183101-185929", "strand": "-", "annotations": "LuxR_family_transcriptional_regulator"}, {"name": "WP_159311709.1", "locus_tag": "GR131_RS00565", "location": "185934-188963", "strand": "-", "annotations": "AAA_family_ATPase"}, {"name": "WP_159311710.1", "locus_tag": "GR131_RS00570", "location": "189022-191934", "strand": "-", "annotations": "AAA_family_ATPase"}, {"name": "WP_159311711.1", "locus_tag": "GR131_RS00575", "location": "192246-193622", "strand": "+", "annotations": "glycosyltransferase"}, {"name": "WP_030768726.1", "locus_tag": "GR131_RS00580", "location": "193677-194735", "strand": "+", "annotations": "DegT/DnrJ/EryC1/StrS_family_aminotransferase"}, {"name": "WP_003946523.1", "locus_tag": "GR131_RS00585", "location": "194830-196011", "strand": "+", "annotations": "cytochrome_P450"}, {"name": "WP_008414609.1", "locus_tag": "GR131_RS00590", "location": "196058-196252", "strand": "+", "annotations": "ferredoxin"}, {"name": "WP_121841471.1", "locus_tag": "GR131_RS00595", "location": "196367-197137", "strand": "+", "annotations": "thioesterase"}, {"name": "WP_159311712.1", "locus_tag": "GR131_RS00600", "location": "197334-199505", "strand": "+", "annotations": "aminodeoxychorismate_synthase_component_I"}, {"name": "WP_159311713.1", "locus_tag": "GR131_RS00605", "location": "199651-204882", "strand": "+", "annotations": "AMP-binding_protein"}, {"name": "WP_003946527.1", "locus_tag": "GR131_RS00610", "location": "205059-206066", "strand": "+", "annotations": "daunorubicin_resistance_protein_DrrA_family_ABC_transporter_ATP-binding_protein"}, {"name": "WP_008414590.1", "locus_tag": "GR131_RS00615", "location": "206164-207006", "strand": "+", "annotations": "ABC_transporter_permease"}, {"name": "WP_159311714.1", "locus_tag": "GR131_RS00620", "location": "207724-239607", "strand": "-", "annotations": "SDR_family_NAD(P)-dependent_oxidoreductase"}, {"name": "WP_159311715.1", "locus_tag": "GR131_RS00625", "location": "239710-256332", "strand": "-", "annotations": "SDR_family_NAD(P)-dependent_oxidoreductase"}, {"name": "WP_159311716.1", "locus_tag": "GR131_RS00630", "location": "256728-262877", "strand": "-", "annotations": "SDR_family_NAD(P)-dependent_oxidoreductase"}, {"name": "WP_159311717.1", "locus_tag": "GR131_RS00635", "location": "262915-286230", "strand": "-", "annotations": "SDR_family_NAD(P)-dependent_oxidoreductase"}, {"name": "WP_159311718.1", "locus_tag": "GR131_RS00640", "location": "286241-314878", "strand": "-", "annotations": "SDR_family_NAD(P)-dependent_oxidoreductase"}, {"name": "WP_003946540.1", "locus_tag": "GR131_RS00645", "location": "315303-316337", "strand": "-", "annotations": "GDP-mannose_4,6-dehydratase"}, {"name": "WP_010639302.1", "locus_tag": "GR131_RS00650", "location": "316611-317393", "strand": "-", "annotations": "peptidoglycan_recognition_protein"}, {"name": "WP_159311719.1", "locus_tag": "GR131_RS00655", "location": "317537-319006", "strand": "-", "annotations": "hypothetical_protein"}, {"name": "GR131_RS00660", "locus_tag": "GR131_RS00660", "location": "319311-320616", "strand": "+", "annotations": "flavohemoprotein"}, {"name": "WP_159311720.1", "locus_tag": "GR131_RS00665", "location": "320658-322094", "strand": "-", "annotations": "carotenoid_oxygenase"}, {"name": "WP_003946545.1", "locus_tag": "GR131_RS00670", "location": "322191-322370", "strand": "-", "annotations": "hypothetical_protein"}, {"name": "WP_015508320.1", "locus_tag": "GR131_RS00675", "location": "322481-323599", "strand": "-", "annotations": "polyprenyl_synthetase_family_protein"}, {"name": "WP_079055409.1", "locus_tag": "GR131_RS00680", "location": "323596-324762", "strand": "-", "annotations": "tetratricopeptide_repeat_protein"}, {"name": "WP_159311721.1", "locus_tag": "GR131_RS00685", "location": "325046-325948", "strand": "+", "annotations": "SDR_family_NAD(P)-dependent_oxidoreductase"}, {"name": "WP_008414910.1", "locus_tag": "GR131_RS00690", "location": "326103-326690", "strand": "+", "annotations": "signal_peptidase_I"}, {"name": "WP_026235379.1", "locus_tag": "GR131_RS00695", "location": "326701-327285", "strand": "-", "annotations": "TetR/AcrR_family_transcriptional_regulator"}, {"name": "WP_008414907.1", "locus_tag": "GR131_RS00700", "location": "327556-328236", "strand": "+", "annotations": "hypothetical_protein"}, {"name": "WP_159311722.1", "locus_tag": "GR131_RS00705", "location": "328289-328756", "strand": "+", "annotations": "hypothetical_protein"}, {"name": "WP_121843019.1", "locus_tag": "GR131_RS00710", "location": "328826-329608", "strand": "+", "annotations": "cholesterol_esterase"}, {"name": "WP_127450961.1", "locus_tag": "GR131_RS00715", "location": "329602-330120", "strand": "+", "annotations": "hypothetical_protein"}, {"name": "WP_008414901.1", "locus_tag": "GR131_RS00720", "location": "330117-330746", "strand": "+", "annotations": "hypothetical_protein"}, {"name": "WP_129820333.1", "locus_tag": "GR131_RS00725", "location": "330743-331435", "strand": "+", "annotations": "cholesterol_esterase"}, {"name": "WP_146582419.1", "locus_tag": "GR131_RS00730", "location": "331445-331636", "strand": "-", "annotations": "hypothetical_protein"}, {"name": "WP_026235380.1", "locus_tag": "GR131_RS00735", "location": "331989-333437", "strand": "+", "annotations": "MFS_transporter"}, {"name": "XP_001728000.2", "locus_tag": "NCU10285", "location": "1968-3325", "strand": "+", "annotations": "benzoate_4-monooxygenase_cytochrome_P450"}, {"name": "XP_958166.1", "locus_tag": "NCU09635", "location": "4071-5692", "strand": "-", "annotations": "hypothetical_protein"}, {"name": "XP_958167.1", "locus_tag": "NCU09636", "location": "6553-8374", "strand": "+", "annotations": "hypothetical_protein"}, {"name": "XP_011394320.1", "locus_tag": "NCU09637_XP_011394320.1", "location": "8962-10313", "strand": "-", "annotations": "sterigmatocystin_8-O-methyltransferase,_variant"}, {"name": "XP_011394319.1", "locus_tag": "NCU09637", "location": "8962-10313", "strand": "-", "annotations": "sterigmatocystin_8-O-methyltransferase"}, {"name": "XP_958169.1", "locus_tag": "NCU09638", "location": "11075-19163", "strand": "+", "annotations": "polyketide_synthase_5"}, {"name": "XP_958170.1", "locus_tag": "NCU09639", "location": "19910-21754", "strand": "-", "annotations": "hypothetical_protein"}, {"name": "XP_958171.3", "locus_tag": "NCU09640", "location": "22743-24429", "strand": "-", "annotations": "MFS_toxin_efflux_pump"}, {"name": "XP_958172.3", "locus_tag": "NCU09641", "location": "29178-31245", "strand": "+", "annotations": "hypothetical_protein"}, {"name": "XP_011394335.1", "locus_tag": "NCU10572_XP_011394335.1", "location": "32274-32998", "strand": "+", "annotations": "short_chain_oxidoreductase,_variant"}, {"name": "XP_011394334.1", "locus_tag": "NCU10572", "location": "32274-32998", "strand": "+", "annotations": "short_chain_oxidoreductase"}, {"name": "XP_011394322.1", "locus_tag": "NCU09642_XP_011394322.1", "location": "33704-36181", "strand": "-", "annotations": "high_affinity_sulfate_transporter_1,_variant"}, {"name": "XP_011394321.1", "locus_tag": "NCU09642", "location": "33704-36181", "strand": "-", "annotations": "high_affinity_sulfate_transporter_1"}, {"name": "WP_179939542.1", "locus_tag": "HYQ63_RS43515", "location": "10356455-10357051", "strand": "+", "annotations": "TetR/AcrR_family_transcriptional_regulator"}, {"name": "HYQ63_RS43520", "locus_tag": "HYQ63_RS43520", "location": "10357189-10357319", "strand": "+", "annotations": "IS5/IS1182_family_transposase"}, {"name": "WP_179939543.1", "locus_tag": "HYQ63_RS43525", "location": "10357409-10357951", "strand": "+", "annotations": "hypothetical_protein"}, {"name": "WP_060943813.1", "locus_tag": "HYQ63_RS43530", "location": "10358337-10358855", "strand": "-", "annotations": "pyridoxamine_5'-phosphate_oxidase_family_protein"}, {"name": "WP_179939544.1", "locus_tag": "HYQ63_RS43535", "location": "10359629-10360648", "strand": "-", "annotations": "NACHT_domain-containing_protein"}, {"name": "WP_179939545.1", "locus_tag": "HYQ63_RS43540", "location": "10360609-10361097", "strand": "-", "annotations": "hypothetical_protein"}, {"name": "WP_179939546.1", "locus_tag": "HYQ63_RS43545", "location": "10361481-10361759", "strand": "-", "annotations": "hypothetical_protein"}, {"name": "WP_179941151.1", "locus_tag": "HYQ63_RS43550", "location": "10361916-10363172", "strand": "-", "annotations": "4-hydroxybenzoate_3-monooxygenase"}, {"name": "WP_179941153.1", "locus_tag": "HYQ63_RS43555", "location": "10363848-10364213", "strand": "-", "annotations": "hypothetical_protein"}, {"name": "WP_179939547.1", "locus_tag": "HYQ63_RS43560", "location": "10364690-10364839", "strand": "+", "annotations": "hypothetical_protein"}, {"name": "WP_179939548.1", "locus_tag": "HYQ63_RS43565", "location": "10365230-10365481", "strand": "+", "annotations": "hypothetical_protein"}, {"name": "WP_179939549.1", "locus_tag": "HYQ63_RS43570", "location": "10365556-10366302", "strand": "-", "annotations": "phosphotransferase"}, {"name": "WP_179939550.1", "locus_tag": "HYQ63_RS43575", "location": "10366565-10367470", "strand": "-", "annotations": "NADP-dependent_oxidoreductase"}, {"name": "HYQ63_RS43580", "locus_tag": "HYQ63_RS43580", "location": "10367617-10367982", "strand": "+", "annotations": "MerR_family_transcriptional_regulator"}, {"name": "WP_179939551.1", "locus_tag": "HYQ63_RS43585", "location": "10368003-10368356", "strand": "-", "annotations": "transposase"}, {"name": "WP_179931990.1", "locus_tag": "HYQ63_RS43590", "location": "10368583-10369425", "strand": "-", "annotations": "MerR_family_transcriptional_regulator"}, {"name": "HYQ63_RS43595", "locus_tag": "HYQ63_RS43595", "location": "10369644-10370071", "strand": "-", "annotations": "IS5_family_transposase"}, {"name": "WP_179939552.1", "locus_tag": "HYQ63_RS43600", "location": "10370472-10371086", "strand": "+", "annotations": "dihydrofolate_reductase_family_protein"}, {"name": "WP_179939553.1", "locus_tag": "HYQ63_RS43605", "location": "10371512-10372765", "strand": "-", "annotations": "glycosyltransferase"}, {"name": "WP_179939554.1", "locus_tag": "HYQ63_RS43610", "location": "10372872-10373135", "strand": "-", "annotations": "hypothetical_protein"}, {"name": "HYQ63_RS43615", "locus_tag": "HYQ63_RS43615", "location": "10374344-10375795", "strand": "+", "annotations": "acyltransferase_domain-containing_protein"}, {"name": "HYQ63_RS43620", "locus_tag": "HYQ63_RS43620", "location": "10375943-10378906", "strand": "+", "annotations": "acyltransferase_domain-containing_protein"}, {"name": "HYQ63_RS43625", "locus_tag": "HYQ63_RS43625", "location": "10379270-10381930", "strand": "+", "annotations": "type_I_polyketide_synthase"}, {"name": "HYQ63_RS43630", "locus_tag": "HYQ63_RS43630", "location": "10382117-10383301", "strand": "+", "annotations": "SDR_family_NAD(P)-dependent_oxidoreductase"}, {"name": "WP_179941155.1", "locus_tag": "HYQ63_RS43635", "location": "10383431-10384084", "strand": "+", "annotations": "hypothetical_protein"}, {"name": "HYQ63_RS43640", "locus_tag": "HYQ63_RS43640", "location": "10384149-10386881", "strand": "+", "annotations": "type_I_polyketide_synthase"}, {"name": "HYQ63_RS43645", "locus_tag": "HYQ63_RS43645", "location": "10387779-10388651", "strand": "+", "annotations": "alcohol_dehydrogenase_catalytic_domain-containing_protein"}, {"name": "HYQ63_RS43650", "locus_tag": "HYQ63_RS43650", "location": "10388649-10389347", "strand": "+", "annotations": "zinc-binding_dehydrogenase"}, {"name": "HYQ63_RS43655", "locus_tag": "HYQ63_RS43655", "location": "10389342-10393124", "strand": "+", "annotations": "SDR_family_NAD(P)-dependent_oxidoreductase"}, {"name": "HYQ63_RS43660", "locus_tag": "HYQ63_RS43660", "location": "10393743-10394507", "strand": "+", "annotations": "SDR_family_NAD(P)-dependent_oxidoreductase"}, {"name": "WP_179941157.1", "locus_tag": "HYQ63_RS43665", "location": "10394514-10395287", "strand": "+", "annotations": "hypothetical_protein"}, {"name": "WP_179939555.1", "locus_tag": "HYQ63_RS43670", "location": "10395346-10410855", "strand": "+", "annotations": "SDR_family_NAD(P)-dependent_oxidoreductase"}, {"name": "HYQ63_RS43675", "locus_tag": "HYQ63_RS43675", "location": "10410949-10413050", "strand": "+", "annotations": "polyketide_synthase"}, {"name": "HYQ63_RS43680", "locus_tag": "HYQ63_RS43680", "location": "10413469-10414488", "strand": "+", "annotations": "polyketide_synthase_dehydratase_domain-containing_protein"}, {"name": "HYQ63_RS43685", "locus_tag": "HYQ63_RS43685", "location": "10415242-10416039", "strand": "+", "annotations": "zinc-binding_dehydrogenase"}, {"name": "WP_179939556.1", "locus_tag": "HYQ63_RS43690", "location": "10417423-10422894", "strand": "+", "annotations": "SDR_family_NAD(P)-dependent_oxidoreductase"}, {"name": "HYQ63_RS43695", "locus_tag": "HYQ63_RS43695", "location": "10422972-10424696", "strand": "+", "annotations": "type_I_polyketide_synthase"}, {"name": "HYQ63_RS43700", "locus_tag": "HYQ63_RS43700", "location": "10425492-10426637", "strand": "+", "annotations": "polyketide_synthase_dehydratase_domain-containing_protein"}, {"name": "HYQ63_RS43705", "locus_tag": "HYQ63_RS43705", "location": "10427103-10427765", "strand": "+", "annotations": "SDR_family_NAD(P)-dependent_oxidoreductase"}, {"name": "HYQ63_RS43710", "locus_tag": "HYQ63_RS43710", "location": "10428147-10430306", "strand": "+", "annotations": "acyltransferase_domain-containing_protein"}, {"name": "HYQ63_RS43715", "locus_tag": "HYQ63_RS43715", "location": "10430562-10431707", "strand": "+", "annotations": "polyketide_synthase_dehydratase_domain-containing_protein"}, {"name": "WP_179941159.1", "locus_tag": "HYQ63_RS43720", "location": "10432089-10432952", "strand": "+", "annotations": "alpha/beta_fold_hydrolase"}, {"name": "WP_179939557.1", "locus_tag": "HYQ63_RS43725", "location": "10433789-10434175", "strand": "+", "annotations": "IS5_family_transposase"}, {"name": "WP_179931912.1", "locus_tag": "HYQ63_RS43730", "location": "10434704-10434844", "strand": "+", "annotations": "hypothetical_protein"}, {"name": "WP_179931913.1", "locus_tag": "HYQ63_RS43735", "location": "10434876-10435061", "strand": "-", "annotations": "hypothetical_protein"}, {"name": "WP_179939558.1", "locus_tag": "HYQ63_RS43740", "location": "10435142-10435495", "strand": "-", "annotations": "VOC_family_protein"}, {"name": "WP_179939559.1", "locus_tag": "HYQ63_RS43745", "location": "10435743-10436210", "strand": "+", "annotations": "hypothetical_protein"}, {"name": "HYQ63_RS43750", "locus_tag": "HYQ63_RS43750", "location": "10436268-10437078", "strand": "-", "annotations": "IS5/IS1182_family_transposase"}, {"name": "HYQ63_RS43755", "locus_tag": "HYQ63_RS43755", "location": "10437390-10438520", "strand": "+", "annotations": "transposase"}, {"name": "HYQ63_RS43760", "locus_tag": "HYQ63_RS43760", "location": "10438535-10438816", "strand": "-", "annotations": "hypothetical_protein"}, {"name": "WP_179939560.1", "locus_tag": "HYQ63_RS43765", "location": "10439150-10439725", "strand": "+", "annotations": "hypothetical_protein"}, {"name": "WP_179939561.1", "locus_tag": "HYQ63_RS43770", "location": "10440082-10440831", "strand": "+", "annotations": "hypothetical_protein"}, {"name": "WP_179939562.1", "locus_tag": "HYQ63_RS43775", "location": "10441213-10442265", "strand": "+", "annotations": "acyl-CoA_desaturase"}, {"name": "WP_179939563.1", "locus_tag": "HYQ63_RS43780", "location": "10442596-10443078", "strand": "-", "annotations": "Lrp/AsnC_family_transcriptional_regulator"}, {"name": "WP_179939564.1", "locus_tag": "HYQ63_RS43785", "location": "10443173-10443646", "strand": "+", "annotations": "rhodanese-like_domain-containing_protein"}, {"name": "HYQ63_RS43790", "locus_tag": "HYQ63_RS43790", "location": "10443662-10444543", "strand": "-", "annotations": "IS5_family_transposase"}, {"name": "WP_179939565.1", "locus_tag": "HYQ63_RS43795", "location": "10444719-10445672", "strand": "+", "annotations": "IS481_family_transposase"}, {"name": "WP_179939566.1", "locus_tag": "HYQ63_RS43800", "location": "10445694-10446568", "strand": "-", "annotations": "IS5_family_transposase"}, {"name": "WP_179941161.1", "locus_tag": "HYQ63_RS43805", "location": "10446924-10448171", "strand": "+", "annotations": "beta-lactamase_family_protein"}, {"name": "WP_179932026.1", "locus_tag": "HYQ63_RS43810", "location": "10448522-10449376", "strand": "-", "annotations": "arylamine_N-acetyltransferase"}, {"name": "WP_179939567.1", "locus_tag": "HYQ63_RS43815", "location": "10450424-10450741", "strand": "-", "annotations": "transposase"}, {"name": "WP_179939568.1", "locus_tag": "HYQ63_RS43820", "location": "10450744-10450911", "strand": "-", "annotations": "DDE-type_integrase/transposase/recombinase"}, {"name": "WP_179939569.1", "locus_tag": "HYQ63_RS43825", "location": "10450956-10451330", "strand": "+", "annotations": "transposase"}, {"name": "WP_179939570.1", "locus_tag": "HYQ63_RS43830", "location": "10451565-10452407", "strand": "-", "annotations": "class_I_SAM-dependent_methyltransferase"}, {"name": "WP_179939571.1", "locus_tag": "HYQ63_RS43835", "location": "10452404-10454614", "strand": "-", "annotations": "cytochrome_P450"}, {"name": "WP_179932022.1", "locus_tag": "HYQ63_RS43840", "location": "10454626-10454766", "strand": "-", "annotations": "hypothetical_protein"}, {"name": "WP_179939572.1", "locus_tag": "HYQ63_RS43845", "location": "10455785-10456186", "strand": "+", "annotations": "hypothetical_protein"}, {"name": "WP_179941163.1", "locus_tag": "HYQ63_RS43850", "location": "10456410-10458929", "strand": "-", "annotations": "Helicase_associated_domain_protein"}, {"name": "WP_179932021.1", "locus_tag": "HYQ63_RS43855", "location": "10459044-10459424", "strand": "+", "annotations": "hypothetical_protein"}, {"name": "WP_179939573.1", "locus_tag": "HYQ63_RS43860", "location": "10460244-10462646", "strand": "-", "annotations": "restriction_endonuclease"}, {"name": "WP_179939574.1", "locus_tag": "HYQ63_RS43865", "location": "10463675-10464148", "strand": "+", "annotations": "hypothetical_protein"}, {"name": "WP_150498571.1", "locus_tag": "CP983_RS04105", "location": "954868-955980", "strand": "-", "annotations": "serine_hydrolase"}, {"name": "WP_150498572.1", "locus_tag": "CP983_RS04110", "location": "955977-956897", "strand": "-", "annotations": "hypothetical_protein"}, {"name": "CP983_RS04115", "locus_tag": "CP983_RS04115", "location": "956996-957910", "strand": "-", "annotations": "hypothetical_protein"}, {"name": "WP_125524292.1", "locus_tag": "CP983_RS04120", "location": "957907-958605", "strand": "-", "annotations": "hypothetical_protein"}, {"name": "WP_030958898.1", "locus_tag": "CP983_RS04125", "location": "958628-958810", "strand": "-", "annotations": "hypothetical_protein"}, {"name": "WP_167537639.1", "locus_tag": "CP983_RS04130", "location": "959507-962107", "strand": "+", "annotations": "AAA_family_ATPase"}, {"name": "WP_150498574.1", "locus_tag": "CP983_RS04135", "location": "962111-964891", "strand": "+", "annotations": "AAA_family_ATPase"}, {"name": "WP_150498575.1", "locus_tag": "CP983_RS04140", "location": "965313-966005", "strand": "+", "annotations": "PAS_domain-containing_protein"}, {"name": "WP_107908422.1", "locus_tag": "CP983_RS04145", "location": "966068-966841", "strand": "-", "annotations": "thioesterase"}, {"name": "WP_150498576.1", "locus_tag": "CP983_RS04150", "location": "966993-969845", "strand": "-", "annotations": "AAA_family_ATPase"}, {"name": "WP_150498577.1", "locus_tag": "CP983_RS04155", "location": "970207-971388", "strand": "+", "annotations": "cytochrome_P450"}, {"name": "WP_150506377.1", "locus_tag": "CP983_RS04160", "location": "971582-972757", "strand": "+", "annotations": "cytochrome_P450"}, {"name": "WP_150498578.1", "locus_tag": "CP983_RS04165", "location": "972837-973670", "strand": "+", "annotations": "phytanoyl-CoA_dioxygenase_family_protein"}, {"name": "WP_150498579.1", "locus_tag": "CP983_RS04170", "location": "973740-982412", "strand": "-", "annotations": "SDR_family_NAD(P)-dependent_oxidoreductase"}, {"name": "WP_150506379.1", "locus_tag": "CP983_RS04175", "location": "982424-983245", "strand": "-", "annotations": "hypothetical_protein"}, {"name": "CP983_RS43750", "locus_tag": "CP983_RS43750", "location": "983300-984292", "strand": "-", "annotations": "SDR_family_NAD(P)-dependent_oxidoreductase"}, {"name": "CP983_RS43755", "locus_tag": "CP983_RS43755", "location": "984632-984922", "strand": "-", "annotations": "hypothetical_protein"}, {"name": "CP983_RS04185", "locus_tag": "CP983_RS04185", "location": "985013-987499", "strand": "-", "annotations": "type_I_polyketide_synthase"}, {"name": "CP983_RS04190", "locus_tag": "CP983_RS04190", "location": "987593-988111", "strand": "-", "annotations": "hypothetical_protein"}, {"name": "CP983_RS04195", "locus_tag": "CP983_RS04195", "location": "988655-989431", "strand": "-", "annotations": "zinc-binding_dehydrogenase"}, {"name": "CP983_RS04200", "locus_tag": "CP983_RS04200", "location": "990920-993799", "strand": "-", "annotations": "acyltransferase_domain-containing_protein"}, {"name": "CP983_RS04205", "locus_tag": "CP983_RS04205", "location": "994220-994891", "strand": "-", "annotations": "SDR_family_NAD(P)-dependent_oxidoreductase"}, {"name": "CP983_RS04210", "locus_tag": "CP983_RS04210", "location": "995447-995749", "strand": "-", "annotations": "alcohol_dehydrogenase_catalytic_domain-containing_protein"}, {"name": "CP983_RS43760", "locus_tag": "CP983_RS43760", "location": "997160-999991", "strand": "-", "annotations": "type_I_polyketide_synthase"}, {"name": "WP_167537870.1", "locus_tag": "CP983_RS43765", "location": "1000115-1001575", "strand": "-", "annotations": "SDR_family_NAD(P)-dependent_oxidoreductase"}, {"name": "CP983_RS43770", "locus_tag": "CP983_RS43770", "location": "1002134-1005448", "strand": "-", "annotations": "acyltransferase_domain-containing_protein"}, {"name": "CP983_RS43775", "locus_tag": "CP983_RS43775", "location": "1005776-1007113", "strand": "-", "annotations": "hypothetical_protein"}, {"name": "CP983_RS43780", "locus_tag": "CP983_RS43780", "location": "1007657-1008433", "strand": "-", "annotations": "zinc-binding_dehydrogenase"}, {"name": "CP983_RS43785", "locus_tag": "CP983_RS43785", "location": "1010009-1012633", "strand": "-", "annotations": "type_I_polyketide_synthase"}, {"name": "CP983_RS43790", "locus_tag": "CP983_RS43790", "location": "1012673-1012759", "strand": "-", "annotations": "hypothetical_protein"}, {"name": "WP_150498581.1", "locus_tag": "CP983_RS04235", "location": "1012801-1030494", "strand": "-", "annotations": "SDR_family_NAD(P)-dependent_oxidoreductase"}, {"name": "CP983_RS04245", "locus_tag": "CP983_RS04245", "location": "1030571-1038240", "strand": "-", "annotations": "SDR_family_NAD(P)-dependent_oxidoreductase"}, {"name": "CP983_RS43795", "locus_tag": "CP983_RS43795", "location": "1038541-1039377", "strand": "-", "annotations": "polyketide_synthase"}, {"name": "CP983_RS43800", "locus_tag": "CP983_RS43800", "location": "1039624-1040409", "strand": "-", "annotations": "acyltransferase_domain-containing_protein"}, {"name": "CP983_RS04250", "locus_tag": "CP983_RS04250", "location": "1040321-1042548", "strand": "-", "annotations": "hypothetical_protein"}, {"name": "CP983_RS04255", "locus_tag": "CP983_RS04255", "location": "1042558-1043106", "strand": "-", "annotations": "SDR_family_NAD(P)-dependent_oxidoreductase"}, {"name": "CP983_RS43805", "locus_tag": "CP983_RS43805", "location": "1043710-1043970", "strand": "-", "annotations": "hypothetical_protein"}, {"name": "CP983_RS04260", "locus_tag": "CP983_RS04260", "location": "1044019-1044903", "strand": "-", "annotations": "acyltransferase_domain-containing_protein"}, {"name": "CP983_RS04265", "locus_tag": "CP983_RS04265", "location": "1045402-1047999", "strand": "-", "annotations": "SDR_family_NAD(P)-dependent_oxidoreductase"}, {"name": "CP983_RS43810", "locus_tag": "CP983_RS43810", "location": "1048456-1048917", "strand": "-", "annotations": "hypothetical_protein"}, {"name": "CP983_RS43815", "locus_tag": "CP983_RS43815", "location": "1049155-1051134", "strand": "-", "annotations": "type_I_polyketide_synthase"}, {"name": "CP983_RS04285", "locus_tag": "CP983_RS04285", "location": "1051597-1052505", "strand": "-", "annotations": "acyltransferase_domain-containing_protein"}, {"name": "WP_150498584.1", "locus_tag": "CP983_RS04290", "location": "1053098-1054306", "strand": "-", "annotations": "glycosyltransferase_family_1_protein"}, {"name": "WP_150498585.1", "locus_tag": "CP983_RS04295", "location": "1054340-1055668", "strand": "-", "annotations": "nucleotide_sugar_dehydrogenase"}, {"name": "WP_150498586.1", "locus_tag": "CP983_RS04300", "location": "1055704-1057242", "strand": "-", "annotations": "hypothetical_protein"}, {"name": "WP_150498587.1", "locus_tag": "CP983_RS04305", "location": "1057381-1058844", "strand": "-", "annotations": "FAD-dependent_oxidoreductase"}, {"name": "WP_150506381.1", "locus_tag": "CP983_RS04310", "location": "1058927-1060120", "strand": "-", "annotations": "aminotransferase_class_I/II-fold_pyridoxal_phosphate-dependent_enzyme"}, {"name": "WP_150498588.1", "locus_tag": "CP983_RS04315", "location": "1060161-1060823", "strand": "-", "annotations": "class_I_SAM-dependent_methyltransferase"}, {"name": "WP_150498589.1", "locus_tag": "CP983_RS04320", "location": "1060850-1062124", "strand": "-", "annotations": "glycosyltransferase_family_1_protein"}, {"name": "WP_167537640.1", "locus_tag": "CP983_RS04325", "location": "1062357-1065056", "strand": "-", "annotations": "AAA_family_ATPase"}, {"name": "WP_150498591.1", "locus_tag": "CP983_RS04330", "location": "1065365-1067326", "strand": "-", "annotations": "ATP-binding_cassette_domain-containing_protein"}, {"name": "WP_167537871.1", "locus_tag": "CP983_RS43820", "location": "1067455-1077804", "strand": "-", "annotations": "SDR_family_NAD(P)-dependent_oxidoreductase"}, {"name": "CP983_RS04365", "locus_tag": "CP983_RS04365", "location": "1078420-1079352", "strand": "-", "annotations": "SDR_family_NAD(P)-dependent_oxidoreductase"}, {"name": "CP983_RS04370", "locus_tag": "CP983_RS04370", "location": "1080388-1084482", "strand": "-", "annotations": "SDR_family_NAD(P)-dependent_oxidoreductase"}, {"name": "CP983_RS04375", "locus_tag": "CP983_RS04375", "location": "1085419-1088073", "strand": "-", "annotations": "type_I_polyketide_synthase"}, {"name": "WP_167537641.1", "locus_tag": "CP983_RS43825", "location": "1088102-1097896", "strand": "-", "annotations": "SDR_family_NAD(P)-dependent_oxidoreductase"}, {"name": "WP_150498592.1", "locus_tag": "CP983_RS04405", "location": "1097993-1101226", "strand": "-", "annotations": "acyltransferase_domain-containing_protein"}, {"name": "WP_167537872.1", "locus_tag": "CP983_RS43830", "location": "1101398-1108966", "strand": "-", "annotations": "SDR_family_NAD(P)-dependent_oxidoreductase"}, {"name": "CP983_RS43835", "locus_tag": "CP983_RS43835", "location": "1110719-1113682", "strand": "-", "annotations": "SDR_family_NAD(P)-dependent_oxidoreductase"}, {"name": "CP983_RS43840", "locus_tag": "CP983_RS43840", "location": "1113908-1116481", "strand": "-", "annotations": "type_I_polyketide_synthase"}, {"name": "WP_150498593.1", "locus_tag": "CP983_RS04430", "location": "1116530-1131079", "strand": "-", "annotations": "SDR_family_NAD(P)-dependent_oxidoreductase"}, {"name": "WP_150498594.1", "locus_tag": "CP983_RS04435", "location": "1131091-1169985", "strand": "-", "annotations": "SDR_family_NAD(P)-dependent_oxidoreductase"}, {"name": "WP_107908714.1", "locus_tag": "CP983_RS04440", "location": "1170424-1170897", "strand": "+", "annotations": "carboxymuconolactone_decarboxylase_family_protein"}, {"name": "WP_150498595.1", "locus_tag": "CP983_RS04445", "location": "1170934-1171338", "strand": "+", "annotations": "cupin_domain-containing_protein"}, {"name": "WP_150498596.1", "locus_tag": "CP983_RS04450", "location": "1171361-1172581", "strand": "+", "annotations": "oleandomycin_glycosyltransferase"}, {"name": "WP_150498597.1", "locus_tag": "CP983_RS04455", "location": "1172585-1173070", "strand": "+", "annotations": "hypothetical_protein"}, {"name": "WP_150498598.1", "locus_tag": "CP983_RS04460", "location": "1173067-1174005", "strand": "+", "annotations": "hypothetical_protein"}, {"name": "WP_150498599.1", "locus_tag": "CP983_RS04465", "location": "1174014-1174913", "strand": "-", "annotations": "NTP_transferase_domain-containing_protein"}, {"name": "WP_150498600.1", "locus_tag": "CP983_RS04470", "location": "1175082-1175846", "strand": "+", "annotations": "class_I_SAM-dependent_methyltransferase"}, {"name": "WP_150498601.1", "locus_tag": "CP983_RS04475", "location": "1175930-1176826", "strand": "+", "annotations": "RNA_polymerase_sigma-70_factor"}, {"name": "WP_150498602.1", "locus_tag": "CP983_RS04480", "location": "1176986-1177480", "strand": "+", "annotations": "Ohr_family_peroxiredoxin"}, {"name": "WP_150506389.1", "locus_tag": "CP983_RS04485", "location": "1177574-1178815", "strand": "+", "annotations": "FAD-dependent_oxidoreductase"}, {"name": "WP_167537873.1", "locus_tag": "CP983_RS04490", "location": "1178948-1180648", "strand": "+", "annotations": "FAD-binding_protein"}, {"name": "WP_150498604.1", "locus_tag": "CP983_RS04495", "location": "1180763-1181509", "strand": "+", "annotations": "NAD(P)H-binding_protein"}, {"name": "WP_107908737.1", "locus_tag": "CP983_RS04500", "location": "1181620-1182294", "strand": "-", "annotations": "sigma-70_family_RNA_polymerase_sigma_factor"}, {"name": "WP_167537642.1", "locus_tag": "CP983_RS43845", "location": "1182386-1182649", "strand": "-", "annotations": "WhiB_family_transcriptional_regulator"}, {"name": "WP_150498606.1", "locus_tag": "CP983_RS04510", "location": "1182810-1183571", "strand": "+", "annotations": "RNA_polymerase_subunit_sigma"}, {"name": "WP_150498607.1", "locus_tag": "CP983_RS04515", "location": "1183592-1185388", "strand": "-", "annotations": "hypothetical_protein"}, {"name": "WP_150498608.1", "locus_tag": "CP983_RS04520", "location": "1185419-1187116", "strand": "-", "annotations": "sugar_phosphotransferase"}, {"name": "WP_150498609.1", "locus_tag": "CP983_RS04525", "location": "1187294-1188127", "strand": "-", "annotations": "SDR_family_NAD(P)-dependent_oxidoreductase"}, {"name": "WP_150498610.1", "locus_tag": "CP983_RS04530", "location": "1188343-1189347", "strand": "+", "annotations": "helix-turn-helix_domain-containing_protein"}, {"name": "WP_009518325.1", "locus_tag": "Q5W_RS07470", "location": "1550330-1551193", "strand": "+", "annotations": "alpha/beta_hydrolase"}, {"name": "WP_009518326.1", "locus_tag": "Q5W_RS07475", "location": "1551213-1552616", "strand": "-", "annotations": "sensor_histidine_kinase"}, {"name": "WP_009518327.1", "locus_tag": "Q5W_RS07480", "location": "1552609-1553298", "strand": "-", "annotations": "response_regulator_transcription_factor"}, {"name": "WP_009518328.1", "locus_tag": "Q5W_RS07485", "location": "1553333-1554856", "strand": "-", "annotations": "hypothetical_protein"}, {"name": "WP_009518329.1", "locus_tag": "Q5W_RS07490", "location": "1554876-1555322", "strand": "-", "annotations": "tripartite_tricarboxylate_transporter_TctB_family_protein"}, {"name": "WP_009518330.1", "locus_tag": "Q5W_RS07495", "location": "1555438-1556481", "strand": "-", "annotations": "ferrochelatase"}, {"name": "WP_138820301.1", "locus_tag": "Q5W_RS07500", "location": "1556480-1557238", "strand": "+", "annotations": "HAD-IA_family_hydrolase"}, {"name": "WP_009518332.1", "locus_tag": "Q5W_RS07505", "location": "1557252-1557902", "strand": "+", "annotations": "glutathione_S-transferase_family_protein"}, {"name": "WP_009518333.1", "locus_tag": "Q5W_RS07510", "location": "1557924-1558355", "strand": "+", "annotations": "GNAT_family_N-acetyltransferase"}, {"name": "WP_009518334.1", "locus_tag": "Q5W_RS07515", "location": "1558375-1558836", "strand": "-", "annotations": "SH3_domain-containing_protein"}, {"name": "WP_009518335.1", "locus_tag": "Q5W_RS07520", "location": "1558999-1560306", "strand": "-", "annotations": "NAD(P)-binding_protein"}, {"name": "WP_009518336.1", "locus_tag": "Q5W_RS07525", "location": "1560303-1561169", "strand": "-", "annotations": "presqualene_diphosphate_synthase_HpnD"}, {"name": "WP_035622638.1", "locus_tag": "Q5W_RS07530", "location": "1561215-1561697", "strand": "-", "annotations": "acyl-CoA_thioesterase"}, {"name": "WP_069902793.1", "locus_tag": "Q5W_RS07535", "location": "1561785-1563506", "strand": "-", "annotations": "FAD-dependent_oxidoreductase"}, {"name": "WP_009518339.1", "locus_tag": "Q5W_RS07540", "location": "1563503-1564495", "strand": "-", "annotations": "tripartite_tricarboxylate_transporter_substrate_binding_protein"}, {"name": "WP_009518340.1", "locus_tag": "Q5W_RS07545", "location": "1564599-1565507", "strand": "+", "annotations": "LysR_family_transcriptional_regulator"}, {"name": "WP_009518341.1", "locus_tag": "Q5W_RS07550", "location": "1565531-1566766", "strand": "-", "annotations": "HlyD_family_efflux_transporter_periplasmic_adaptor_subunit"}, {"name": "WP_009518342.1", "locus_tag": "Q5W_RS07555", "location": "1566763-1569129", "strand": "-", "annotations": "ABC_transporter_permease"}, {"name": "WP_009518343.1", "locus_tag": "Q5W_RS07560", "location": "1569140-1569880", "strand": "-", "annotations": "ABC_transporter_ATP-binding_protein"}, {"name": "WP_069902794.1", "locus_tag": "Q5W_RS07565", "location": "1570035-1571345", "strand": "+", "annotations": "hypothetical_protein"}, {"name": "WP_009516423.1", "locus_tag": "Q5W_RS07570", "location": "1571529-1571870", "strand": "+", "annotations": "IS66_family_insertion_sequence_element_accessory_protein_TnpB"}, {"name": "WP_138820370.1", "locus_tag": "Q5W_RS07575", "location": "1572015-1573541", "strand": "+", "annotations": "IS66_family_transposase"}, {"name": "WP_035621002.1", "locus_tag": "Q5W_RS07580", "location": "1573605-1573901", "strand": "+", "annotations": "hypothetical_protein"}, {"name": "WP_009518871.1", "locus_tag": "Q5W_RS07585", "location": "1573908-1575116", "strand": "-", "annotations": "3-oxoadipyl-CoA_thiolase"}, {"name": "WP_009518872.1", "locus_tag": "Q5W_RS07590", "location": "1575142-1575798", "strand": "-", "annotations": "3-oxoacid_CoA-transferase_subunit_B"}, {"name": "WP_009518873.1", "locus_tag": "Q5W_RS07595", "location": "1575795-1576511", "strand": "-", "annotations": "3-oxoacid_CoA-transferase_subunit_A"}, {"name": "WP_069902795.1", "locus_tag": "Q5W_RS07600", "location": "1576625-1577431", "strand": "+", "annotations": "helix-turn-helix_domain-containing_protein"}, {"name": "WP_009518875.1", "locus_tag": "Q5W_RS07605", "location": "1577847-1578698", "strand": "-", "annotations": "hypothetical_protein"}, {"name": "WP_148663156.1", "locus_tag": "Q5W_RS07610", "location": "1578834-1579406", "strand": "-", "annotations": "hypothetical_protein"}, {"name": "WP_148663157.1", "locus_tag": "Q5W_RS07615", "location": "1579516-1580750", "strand": "-", "annotations": "IS3_family_transposase"}, {"name": "WP_081921899.1", "locus_tag": "Q5W_RS25185", "location": "1580937-1581254", "strand": "+", "annotations": "tyrosine-type_recombinase/integrase"}, {"name": "WP_009517184.1", "locus_tag": "Q5W_RS07625", "location": "1581651-1582460", "strand": "-", "annotations": "helix-turn-helix_transcriptional_regulator"}, {"name": "WP_009517183.1", "locus_tag": "Q5W_RS07630", "location": "1582502-1583692", "strand": "+", "annotations": "MFS_transporter"}, {"name": "WP_069902796.1", "locus_tag": "Q5W_RS07635", "location": "1583705-1584406", "strand": "-", "annotations": "4'-phosphopantetheinyl_transferase_superfamily_protein"}, {"name": "WP_009517181.1", "locus_tag": "Q5W_RS07640", "location": "1584781-1585545", "strand": "+", "annotations": "thioesterase"}, {"name": "WP_069902797.1", "locus_tag": "Q5W_RS07645", "location": "1585542-1590065", "strand": "+", "annotations": "type_I_polyketide_synthase"}, {"name": "WP_084462938.1", "locus_tag": "Q5W_RS07650", "location": "1590062-1596487", "strand": "+", "annotations": "type_I_polyketide_synthase"}, {"name": "WP_009517178.1", "locus_tag": "Q5W_RS07655", "location": "1596484-1600911", "strand": "+", "annotations": "type_I_polyketide_synthase"}, {"name": "WP_069902798.1", "locus_tag": "Q5W_RS07660", "location": "1600915-1608639", "strand": "+", "annotations": "type_I_polyketide_synthase"}, {"name": "WP_069902799.1", "locus_tag": "Q5W_RS07665", "location": "1609265-1615930", "strand": "+", "annotations": "type_I_polyketide_synthase"}, {"name": "WP_009517175.1", "locus_tag": "Q5W_RS07670", "location": "1615927-1616832", "strand": "+", "annotations": "DMT_family_transporter"}, {"name": "WP_009517174.1", "locus_tag": "Q5W_RS07675", "location": "1616843-1617739", "strand": "+", "annotations": "DMT_family_transporter"}, {"name": "WP_069902800.1", "locus_tag": "Q5W_RS07680", "location": "1617760-1624254", "strand": "+", "annotations": "type_I_polyketide_synthase"}, {"name": "WP_084462939.1", "locus_tag": "Q5W_RS07685", "location": "1624251-1627667", "strand": "+", "annotations": "non-ribosomal_peptide_synthetase"}, {"name": "WP_069902801.1", "locus_tag": "Q5W_RS07690", "location": "1627671-1632236", "strand": "+", "annotations": "type_I_polyketide_synthase"}, {"name": "WP_009517170.1", "locus_tag": "Q5W_RS07695", "location": "1632233-1635586", "strand": "+", "annotations": "non-ribosomal_peptide_synthetase"}, {"name": "WP_009517169.1", "locus_tag": "Q5W_RS07700", "location": "1635583-1636350", "strand": "+", "annotations": "alpha/beta_fold_hydrolase"}, {"name": "WP_009517168.1", "locus_tag": "Q5W_RS07705", "location": "1636347-1637246", "strand": "+", "annotations": "alpha/beta_fold_hydrolase"}, {"name": "WP_009517167.1", "locus_tag": "Q5W_RS07710", "location": "1637378-1637620", "strand": "+", "annotations": "type_II_toxin-antitoxin_system_Phd/YefM_family_antitoxin"}, {"name": "WP_035621040.1", "locus_tag": "Q5W_RS07715", "location": "1637617-1637880", "strand": "+", "annotations": "Txe/YoeB_family_addiction_module_toxin"}, {"name": "WP_009517164.1", "locus_tag": "Q5W_RS07720", "location": "1637871-1638731", "strand": "-", "annotations": "hypothetical_protein"}, {"name": "WP_009517163.1", "locus_tag": "Q5W_RS07725", "location": "1638737-1639543", "strand": "-", "annotations": "hypothetical_protein"}, {"name": "WP_158515830.1", "locus_tag": "Q5W_RS07730", "location": "1639581-1652189", "strand": "-", "annotations": "amino_acid_adenylation_domain-containing_protein"}, {"name": "WP_009517159.1", "locus_tag": "Q5W_RS07735", "location": "1652595-1653374", "strand": "+", "annotations": "class_I_SAM-dependent_methyltransferase"}, {"name": "WP_084462941.1", "locus_tag": "Q5W_RS07740", "location": "1653401-1654489", "strand": "+", "annotations": "hypothetical_protein"}, {"name": "WP_084462942.1", "locus_tag": "Q5W_RS07745", "location": "1654468-1656567", "strand": "-", "annotations": "hypothetical_protein"}, {"name": "WP_148663158.1", "locus_tag": "Q5W_RS07750", "location": "1656859-1658802", "strand": "+", "annotations": "hypothetical_protein"}, {"name": "WP_009517153.1", "locus_tag": "Q5W_RS07755", "location": "1658907-1660301", "strand": "+", "annotations": "TIGR03013_family_PEP-CTERM/XrtA_system_glycosyltransferase"}, {"name": "WP_035620994.1", "locus_tag": "Q5W_RS07760", "location": "1660434-1661036", "strand": "+", "annotations": "hypothetical_protein"}, {"name": "WP_081921897.1", "locus_tag": "Q5W_RS07770", "location": "1661101-1662246", "strand": "+", "annotations": "HprK-related_kinase_A"}, {"name": "WP_009517146.1", "locus_tag": "Q5W_RS07775", "location": "1662243-1663349", "strand": "+", "annotations": "nucleotidyltransferase_family_protein"}, {"name": "WP_009517145.1", "locus_tag": "Q5W_RS07780", "location": "1663352-1664122", "strand": "+", "annotations": "trypsin-like_peptidase_domain-containing_protein"}, {"name": "WP_009517143.1", "locus_tag": "Q5W_RS07785", "location": "1664122-1665237", "strand": "+", "annotations": "NAD(P)/FAD-dependent_oxidoreductase"}, {"name": "WP_069902804.1", "locus_tag": "Q5W_RS07790", "location": "1665227-1666309", "strand": "-", "annotations": "quinone-dependent_dihydroorotate_dehydrogenase"}, {"name": "WP_009517141.1", "locus_tag": "Q5W_RS07795", "location": "1666352-1667023", "strand": "+", "annotations": "ribose-5-phosphate_isomerase_RpiA"}, {"name": "WP_069902805.1", "locus_tag": "Q5W_RS07800", "location": "1667044-1667691", "strand": "-", "annotations": "glutaredoxin_family_protein"}, {"name": "WP_009517137.1", "locus_tag": "Q5W_RS07805", "location": "1667736-1669805", "strand": "-", "annotations": "M3_family_metallopeptidase"}, {"name": "WP_009517135.1", "locus_tag": "Q5W_RS07810", "location": "1669874-1670344", "strand": "-", "annotations": "YhbY_family_RNA-binding_protein"}, {"name": "WP_069903126.1", "locus_tag": "Q5W_RS07815", "location": "1670385-1671050", "strand": "+", "annotations": "RlmE_family_RNA_methyltransferase"}, {"name": "WP_109009574.1", "locus_tag": "CDC33_RS17590", "location": "3964929-3965870", "strand": "+", "annotations": "hemolytic_protein_HlpA-like_protein"}, {"name": "WP_109009575.1", "locus_tag": "CDC33_RS17595", "location": "3965915-3967147", "strand": "+", "annotations": "glycosyltransferase_family_4_protein"}, {"name": "WP_109009576.1", "locus_tag": "CDC33_RS17600", "location": "3967281-3968315", "strand": "+", "annotations": "glycosyltransferase"}, {"name": "WP_181374052.1", "locus_tag": "CDC33_RS17605", "location": "3968455-3969114", "strand": "+", "annotations": "class_I_SAM-dependent_methyltransferase"}, {"name": "WP_181374053.1", "locus_tag": "CDC33_RS17610", "location": "3969122-3970222", "strand": "+", "annotations": "glycosyltransferase"}, {"name": "WP_109009579.1", "locus_tag": "CDC33_RS17615", "location": "3970265-3971200", "strand": "+", "annotations": "methyltransferase_domain-containing_protein"}, {"name": "WP_109009580.1", "locus_tag": "CDC33_RS17620", "location": "3971233-3972426", "strand": "+", "annotations": "glycosyltransferase"}, {"name": "WP_109009581.1", "locus_tag": "CDC33_RS17625", "location": "3972443-3973582", "strand": "+", "annotations": "hypothetical_protein"}, {"name": "WP_109009582.1", "locus_tag": "CDC33_RS17630", "location": "3973572-3974705", "strand": "+", "annotations": "acyltransferase"}, {"name": "WP_109009583.1", "locus_tag": "CDC33_RS17635", "location": "3974805-3976466", "strand": "-", "annotations": "right-handed_parallel_beta-helix_repeat-containing_protein"}, {"name": "WP_109009584.1", "locus_tag": "CDC33_RS17640", "location": "3976896-3978131", "strand": "+", "annotations": "glycosyltransferase_family_4_protein"}, {"name": "WP_109009585.1", "locus_tag": "CDC33_RS17645", "location": "3978118-3979437", "strand": "+", "annotations": "oligosaccharide_repeat_unit_polymerase"}, {"name": "WP_109009586.1", "locus_tag": "CDC33_RS17650", "location": "3979459-3980640", "strand": "+", "annotations": "glycosyltransferase_family_4_protein"}, {"name": "WP_109009587.1", "locus_tag": "CDC33_RS17655", "location": "3980674-3981858", "strand": "+", "annotations": "glycosyltransferase"}, {"name": "WP_109012609.1", "locus_tag": "CDC33_RS17660", "location": "3981922-3982431", "strand": "+", "annotations": "YdcF_family_protein"}, {"name": "WP_109009588.1", "locus_tag": "CDC33_RS17665", "location": "3982566-3983105", "strand": "+", "annotations": "colanic_acid_biosynthesis_acetyltransferase_WcaF"}, {"name": "WP_109009590.1", "locus_tag": "CDC33_RS17675", "location": "3983974-3988182", "strand": "+", "annotations": "acyltransferase_domain-containing_protein"}, {"name": "WP_109009591.1", "locus_tag": "CDC33_RS17680", "location": "3988235-3988933", "strand": "+", "annotations": "hypothetical_protein"}, {"name": "WP_109009592.1", "locus_tag": "CDC33_RS17685", "location": "3989154-3990905", "strand": "+", "annotations": "SDR_family_NAD(P)-dependent_oxidoreductase"}, {"name": "WP_109009593.1", "locus_tag": "CDC33_RS17690", "location": "3990955-3994962", "strand": "+", "annotations": "PfaB_family_protein"}, {"name": "WP_109009594.1", "locus_tag": "CDC33_RS17695", "location": "3995026-3996699", "strand": "+", "annotations": "PfaD_family_polyunsaturated_fatty_acid/polyketide_biosynthesis_protein"}, {"name": "WP_109009595.1", "locus_tag": "CDC33_RS17700", "location": "3997124-3997426", "strand": "+", "annotations": "acyl_carrier_protein"}, {"name": "WP_146195834.1", "locus_tag": "CDC33_RS17705", "location": "3997510-4004211", "strand": "+", "annotations": "SDR_family_NAD(P)-dependent_oxidoreductase"}, {"name": "WP_109012610.1", "locus_tag": "CDC33_RS17710", "location": "4004326-4009323", "strand": "+", "annotations": "type_I_polyketide_synthase"}, {"name": "WP_109009597.1", "locus_tag": "CDC33_RS17715", "location": "4009484-4014250", "strand": "+", "annotations": "acyltransferase_domain-containing_protein"}, {"name": "WP_109012611.1", "locus_tag": "CDC33_RS17720", "location": "4014315-4017281", "strand": "+", "annotations": "non-ribosomal_peptide_synthetase"}, {"name": "WP_181374054.1", "locus_tag": "CDC33_RS17725", "location": "4017411-4018574", "strand": "+", "annotations": "MFS_transporter"}, {"name": "WP_109009598.1", "locus_tag": "CDC33_RS17730", "location": "4019127-4020080", "strand": "+", "annotations": "PEP-CTERM_sorting_domain-containing_protein"}, {"name": "WP_109009599.1", "locus_tag": "CDC33_RS17735", "location": "4020174-4020896", "strand": "+", "annotations": "PEP-CTERM_sorting_domain-containing_protein"}, {"name": "WP_109009600.1", "locus_tag": "CDC33_RS17740", "location": "4020981-4021973", "strand": "+", "annotations": "PEP-CTERM_sorting_domain-containing_protein"}, {"name": "WP_181374055.1", "locus_tag": "CDC33_RS38860", "location": "4022321-4022458", "strand": "-", "annotations": "hypothetical_protein"}, {"name": "WP_146195835.1", "locus_tag": "CDC33_RS37860", "location": "4022508-4022705", "strand": "+", "annotations": "hypothetical_protein"}, {"name": "WP_109009601.1", "locus_tag": "CDC33_RS17745", "location": "4022966-4025197", "strand": "-", "annotations": "SBBP_repeat-containing_protein"}, {"name": "WP_109009602.1", "locus_tag": "CDC33_RS17750", "location": "4026303-4028819", "strand": "-", "annotations": "SBBP_repeat-containing_protein"}, {"name": "WP_109009603.1", "locus_tag": "CDC33_RS17755", "location": "4029267-4030817", "strand": "-", "annotations": "MFS_transporter"}, {"name": "WP_109012613.1", "locus_tag": "CDC33_RS17760", "location": "4030826-4032049", "strand": "-", "annotations": "hypothetical_protein"}, {"name": "WP_109009604.1", "locus_tag": "CDC33_RS17765", "location": "4032120-4033091", "strand": "-", "annotations": "class_I_SAM-dependent_methyltransferase"}, {"name": "WP_109009605.1", "locus_tag": "CDC33_RS17770", "location": "4033195-4034322", "strand": "-", "annotations": "UDP-galactopyranose_mutase"}, {"name": "WP_109009606.1", "locus_tag": "CDC33_RS17775", "location": "4034357-4035532", "strand": "-", "annotations": "UDP-N-acetylglucosamine--LPS_N-acetylglucosamine_transferase"}, {"name": "WP_109009607.1", "locus_tag": "CDC33_RS17780", "location": "4035603-4036499", "strand": "-", "annotations": "SDR_family_NAD(P)-dependent_oxidoreductase"}, {"name": "WP_109009608.1", "locus_tag": "CDC33_RS17785", "location": "4036538-4038403", "strand": "-", "annotations": "non-ribosomal_peptide_synthase"}, {"name": "WP_109009609.1", "locus_tag": "CDC33_RS17790", "location": "4038554-4041529", "strand": "-", "annotations": "type_I_polyketide_synthase"}, {"name": "WP_109009610.1", "locus_tag": "CDC33_RS17795", "location": "4041534-4046291", "strand": "-", "annotations": "type_I_polyketide_synthase"}, {"name": "WP_109012614.1", "locus_tag": "CDC33_RS17800", "location": "4046484-4047818", "strand": "-", "annotations": "hypothetical_protein"}, {"name": "WP_109009611.1", "locus_tag": "CDC33_RS17805", "location": "4047922-4048227", "strand": "-", "annotations": "acyl_carrier_protein"}, {"name": "WP_109009612.1", "locus_tag": "CDC33_RS17810", "location": "4048578-4050434", "strand": "-", "annotations": "fatty_acyl-AMP_ligase"}, {"name": "CDC33_RS17815", "locus_tag": "CDC33_RS17815", "location": "4053573-4053666", "strand": "-", "annotations": "IS1_family_transposase"}, {"name": "WP_146195836.1", "locus_tag": "CDC33_RS17820", "location": "4053796-4054365", "strand": "+", "annotations": "hypothetical_protein"}, {"name": "WP_109012615.1", "locus_tag": "CDC33_RS17825", "location": "4054377-4055081", "strand": "+", "annotations": "mobilization_protein"}, {"name": "WP_181374056.1", "locus_tag": "CDC33_RS17830", "location": "4055278-4055748", "strand": "-", "annotations": "hypothetical_protein"}, {"name": "WP_109009615.1", "locus_tag": "CDC33_RS17835", "location": "4056549-4057364", "strand": "-", "annotations": "peptidoglycan-binding_protein"}, {"name": "WP_109009616.1", "locus_tag": "CDC33_RS17845", "location": "4058395-4058646", "strand": "+", "annotations": "hypothetical_protein"}, {"name": "WP_109009617.1", "locus_tag": "CDC33_RS17850", "location": "4059071-4059658", "strand": "+", "annotations": "LemA_family_protein"}, {"name": "WP_109009618.1", "locus_tag": "CDC33_RS17855", "location": "4059665-4061596", "strand": "+", "annotations": "M48_family_metallopeptidase"}, {"name": "WP_109009619.1", "locus_tag": "CDC33_RS17860", "location": "4061783-4064995", "strand": "-", "annotations": "HEAT_repeat_domain-containing_protein"}, {"name": "WP_109009620.1", "locus_tag": "CDC33_RS17870", "location": "4065590-4066066", "strand": "-", "annotations": "hypothetical_protein"}, {"name": "HUT18_RS00600", "locus_tag": "HUT18_RS00600", "location": "137261-137724", "strand": "+", "annotations": "SDR_family_NAD(P)-dependent_oxidoreductase"}, {"name": "WP_176096796.1", "locus_tag": "HUT18_RS00605", "location": "137968-139923", "strand": "+", "annotations": "APC_family_permease"}, {"name": "WP_176096798.1", "locus_tag": "HUT18_RS00610", "location": "140035-140553", "strand": "+", "annotations": "hypothetical_protein"}, {"name": "WP_176096800.1", "locus_tag": "HUT18_RS00615", "location": "140817-141233", "strand": "-", "annotations": "VOC_family_protein"}, {"name": "WP_176096802.1", "locus_tag": "HUT18_RS00620", "location": "141416-143158", "strand": "-", "annotations": "helix-turn-helix_domain-containing_protein"}, {"name": "WP_176096803.1", "locus_tag": "HUT18_RS00625", "location": "143155-143727", "strand": "-", "annotations": "transcriptional_regulator"}, {"name": "WP_176096804.1", "locus_tag": "HUT18_RS00630", "location": "143954-144505", "strand": "+", "annotations": "hypothetical_protein"}, {"name": "WP_176096805.1", "locus_tag": "HUT18_RS00635", "location": "144592-145350", "strand": "-", "annotations": "DeoR/GlpR_transcriptional_regulator"}, {"name": "WP_176096806.1", "locus_tag": "HUT18_RS00640", "location": "145423-146634", "strand": "+", "annotations": "MFS_transporter"}, {"name": "WP_176096807.1", "locus_tag": "HUT18_RS00645", "location": "146701-147237", "strand": "+", "annotations": "SMI1/KNR4_family_protein"}, {"name": "WP_176096808.1", "locus_tag": "HUT18_RS00650", "location": "147608-149056", "strand": "+", "annotations": "hypothetical_protein"}, {"name": "WP_176096809.1", "locus_tag": "HUT18_RS00655", "location": "149299-149826", "strand": "-", "annotations": "DinB_family_protein"}, {"name": "WP_176096810.1", "locus_tag": "HUT18_RS00660", "location": "149941-151116", "strand": "-", "annotations": "hypothetical_protein"}, {"name": "WP_176104209.1", "locus_tag": "HUT18_RS00665", "location": "151113-152219", "strand": "-", "annotations": "hypothetical_protein"}, {"name": "WP_176096812.1", "locus_tag": "HUT18_RS00670", "location": "152393-153358", "strand": "-", "annotations": "4'-phosphopantetheinyl_transferase_superfamily_protein"}, {"name": "WP_176096814.1", "locus_tag": "HUT18_RS00675", "location": "153358-155142", "strand": "-", "annotations": "acyl-CoA_dehydrogenase"}, {"name": "WP_176096816.1", "locus_tag": "HUT18_RS00680", "location": "155136-156950", "strand": "-", "annotations": "fatty_acyl-AMP_ligase"}, {"name": "WP_176096818.1", "locus_tag": "HUT18_RS00685", "location": "157235-159979", "strand": "+", "annotations": "winged_helix-turn-helix_domain-containing_protein"}, {"name": "WP_176096819.1", "locus_tag": "HUT18_RS00690", "location": "160413-160640", "strand": "+", "annotations": "hypothetical_protein"}, {"name": "WP_176096821.1", "locus_tag": "HUT18_RS00695", "location": "160806-160949", "strand": "-", "annotations": "hypothetical_protein"}, {"name": "WP_176096822.1", "locus_tag": "HUT18_RS00700", "location": "161354-162796", "strand": "+", "annotations": "cyclic_nucleotide-binding_domain-containing_protein"}, {"name": "WP_176096824.1", "locus_tag": "HUT18_RS00705", "location": "162816-163874", "strand": "+", "annotations": "cyclase"}, {"name": "WP_176096825.1", "locus_tag": "HUT18_RS00710", "location": "163826-164800", "strand": "+", "annotations": "methyltransferase_domain-containing_protein"}, {"name": "WP_176096827.1", "locus_tag": "HUT18_RS00715", "location": "164896-166641", "strand": "-", "annotations": "hypothetical_protein"}, {"name": "WP_176096829.1", "locus_tag": "HUT18_RS00720", "location": "166788-167549", "strand": "-", "annotations": "thioesterase"}, {"name": "WP_176096831.1", "locus_tag": "HUT18_RS00725", "location": "168322-169323", "strand": "+", "annotations": "TIGR01777_family_protein"}, {"name": "WP_176096833.1", "locus_tag": "HUT18_RS00730", "location": "169730-170317", "strand": "-", "annotations": "YdeI/OmpD-associated_family_protein"}, {"name": "WP_176096835.1", "locus_tag": "HUT18_RS00735", "location": "170915-173617", "strand": "-", "annotations": "AAA_family_ATPase"}, {"name": "WP_176096837.1", "locus_tag": "HUT18_RS00740", "location": "174197-175618", "strand": "-", "annotations": "FAD-dependent_monooxygenase"}, {"name": "WP_176096838.1", "locus_tag": "HUT18_RS00745", "location": "175822-176283", "strand": "+", "annotations": "nuclear_transport_factor_2_family_protein"}, {"name": "WP_176096840.1", "locus_tag": "HUT18_RS00750", "location": "176276-176725", "strand": "+", "annotations": "nuclear_transport_factor_2_family_protein"}, {"name": "WP_176096842.1", "locus_tag": "HUT18_RS00755", "location": "176858-178489", "strand": "-", "annotations": "anibiotic_ABC_transporter"}, {"name": "WP_176096843.1", "locus_tag": "HUT18_RS00760", "location": "178486-179442", "strand": "-", "annotations": "ABC_transporter_ATP-binding_protein"}, {"name": "WP_176096845.1", "locus_tag": "HUT18_RS00765", "location": "179620-180843", "strand": "+", "annotations": "cytochrome_P450"}, {"name": "WP_176096847.1", "locus_tag": "HUT18_RS00770", "location": "180840-181091", "strand": "+", "annotations": "ferredoxin"}, {"name": "WP_176096849.1", "locus_tag": "HUT18_RS00775", "location": "181185-182000", "strand": "-", "annotations": "class_I_SAM-dependent_methyltransferase"}, {"name": "WP_176104210.1", "locus_tag": "HUT18_RS00780", "location": "182044-182799", "strand": "-", "annotations": "thioesterase"}, {"name": "WP_176096851.1", "locus_tag": "HUT18_RS00785", "location": "182877-183263", "strand": "-", "annotations": "nuclear_transport_factor_2_family_protein"}, {"name": "WP_176096853.1", "locus_tag": "HUT18_RS00790", "location": "183360-190322", "strand": "-", "annotations": "SDR_family_NAD(P)-dependent_oxidoreductase"}, {"name": "WP_176096854.1", "locus_tag": "HUT18_RS00795", "location": "190350-201596", "strand": "-", "annotations": "SDR_family_NAD(P)-dependent_oxidoreductase"}, {"name": "WP_176096855.1", "locus_tag": "HUT18_RS00800", "location": "201664-206616", "strand": "-", "annotations": "SDR_family_NAD(P)-dependent_oxidoreductase"}, {"name": "WP_176096857.1", "locus_tag": "HUT18_RS00805", "location": "206660-210955", "strand": "-", "annotations": "acyltransferase_domain-containing_protein"}, {"name": "WP_176104211.1", "locus_tag": "HUT18_RS00810", "location": "211062-211850", "strand": "-", "annotations": "hypothetical_protein"}, {"name": "HUT18_RS00815", "locus_tag": "HUT18_RS00815", "location": "211860-213140", "strand": "-", "annotations": "SDR_family_NAD(P)-dependent_oxidoreductase"}, {"name": "HUT18_RS00820", "locus_tag": "HUT18_RS00820", "location": "213219-220550", "strand": "-", "annotations": "SDR_family_NAD(P)-dependent_oxidoreductase"}, {"name": "HUT18_RS00825", "locus_tag": "HUT18_RS00825", "location": "221037-222416", "strand": "-", "annotations": "polyketide_synthase_docking_domain-containing_protein"}, {"name": "WP_176096859.1", "locus_tag": "HUT18_RS00830", "location": "222476-227422", "strand": "-", "annotations": "acyltransferase_domain-containing_protein"}, {"name": "WP_176096861.1", "locus_tag": "HUT18_RS00835", "location": "227473-235680", "strand": "-", "annotations": "SDR_family_NAD(P)-dependent_oxidoreductase"}, {"name": "WP_176096863.1", "locus_tag": "HUT18_RS00840", "location": "235703-247528", "strand": "-", "annotations": "SDR_family_NAD(P)-dependent_oxidoreductase"}, {"name": "WP_176104212.1", "locus_tag": "HUT18_RS00845", "location": "247562-262378", "strand": "-", "annotations": "SDR_family_NAD(P)-dependent_oxidoreductase"}, {"name": "WP_176096865.1", "locus_tag": "HUT18_RS00850", "location": "262773-263801", "strand": "+", "annotations": "beta-ketoacyl-ACP_synthase_3"}, {"name": "WP_176096867.1", "locus_tag": "HUT18_RS00855", "location": "263798-265516", "strand": "+", "annotations": "3-hydroxyacyl-CoA_dehydrogenase_family_protein"}, {"name": "WP_176096869.1", "locus_tag": "HUT18_RS00860", "location": "265714-266523", "strand": "+", "annotations": "hypothetical_protein"}, {"name": "WP_176096871.1", "locus_tag": "HUT18_RS00865", "location": "266427-266909", "strand": "-", "annotations": "MarR_family_transcriptional_regulator"}, {"name": "WP_176096872.1", "locus_tag": "HUT18_RS00870", "location": "267336-268319", "strand": "+", "annotations": "helix-turn-helix_transcriptional_regulator"}, {"name": "WP_176096874.1", "locus_tag": "HUT18_RS00875", "location": "268862-269917", "strand": "+", "annotations": "glucose_1-dehydrogenase"}, {"name": "WP_176096876.1", "locus_tag": "HUT18_RS00880", "location": "270042-271259", "strand": "-", "annotations": "ornithine--oxo-acid_transaminase"}, {"name": "WP_176104213.1", "locus_tag": "HUT18_RS00885", "location": "271256-272050", "strand": "-", "annotations": "amidinotransferase"}, {"name": "WP_176096878.1", "locus_tag": "HUT18_RS00890", "location": "272236-272766", "strand": "-", "annotations": "Lrp/AsnC_family_transcriptional_regulator"}, {"name": "WP_176104214.1", "locus_tag": "HUT18_RS00895", "location": "273024-273401", "strand": "+", "annotations": "hypothetical_protein"}, {"name": "WP_176096880.1", "locus_tag": "HUT18_RS00900", "location": "273467-273922", "strand": "+", "annotations": "peroxiredoxin"}, {"name": "WP_176096881.1", "locus_tag": "HUT18_RS00905", "location": "273969-275213", "strand": "-", "annotations": "hypothetical_protein"}, {"name": "WP_176104215.1", "locus_tag": "HUT18_RS00910", "location": "275685-276158", "strand": "-", "annotations": "hypothetical_protein"}, {"name": "WP_176096883.1", "locus_tag": "HUT18_RS00915", "location": "276417-277490", "strand": "+", "annotations": "slipin_family_protein"}, {"name": "WP_176096884.1", "locus_tag": "HUT18_RS00920", "location": "277579-278295", "strand": "-", "annotations": "SDR_family_oxidoreductase"}, {"name": "WP_176096886.1", "locus_tag": "HUT18_RS00925", "location": "278468-279097", "strand": "+", "annotations": "CGNR_zinc_finger_domain-containing_protein"}, {"name": "WP_176096888.1", "locus_tag": "HUT18_RS00930", "location": "279362-280780", "strand": "+", "annotations": "SpoIIE_family_protein_phosphatase"}, {"name": "WP_176096889.1", "locus_tag": "HUT18_RS00935", "location": "280885-282372", "strand": "-", "annotations": "hypothetical_protein"}, {"name": "WP_182456514.1", "locus_tag": "GXP74_RS17720", "location": "3914047-3914901", "strand": "-", "annotations": "alpha/beta_fold_hydrolase"}, {"name": "WP_182452438.1", "locus_tag": "GXP74_RS17725", "location": "3914974-3915678", "strand": "-", "annotations": "alpha/beta_fold_hydrolase"}, {"name": "WP_182452439.1", "locus_tag": "GXP74_RS17730", "location": "3915944-3918298", "strand": "-", "annotations": "glycoside_hydrolase_N-terminal_domain-containing_protein"}, {"name": "WP_182456515.1", "locus_tag": "GXP74_RS17735", "location"
```
