## Supplementary Results for "A draft genome of the ascomycotal fungal species *Pseudopithomyces maydicus* (family *Didymosphaeriaceae*)": assembly.json (part 2 of 75)

```
: "3918411-3921236", "strand": "-", "annotations": "glycoside_hydrolase_family_3_C-terminal_domain-containing_protein"}, {"name": "WP_182452440.1", "locus_tag": "GXP74_RS17740", "location": "3921939-3923618", "strand": "+", "annotations": "hypothetical_protein"}, {"name": "WP_182456516.1", "locus_tag": "GXP74_RS17745", "location": "3923822-3924682", "strand": "+", "annotations": "ABC_transporter_permease_subunit"}, {"name": "WP_182452441.1", "locus_tag": "GXP74_RS17750", "location": "3924679-3925614", "strand": "+", "annotations": "ABC_transporter_permease_subunit"}, {"name": "WP_182452442.1", "locus_tag": "GXP74_RS17755", "location": "3925663-3927939", "strand": "+", "annotations": "1,4-beta-glucanase"}, {"name": "WP_182452443.1", "locus_tag": "GXP74_RS17760", "location": "3928057-3929067", "strand": "+", "annotations": "substrate-binding_domain-containing_protein"}, {"name": "WP_182452444.1", "locus_tag": "GXP74_RS17765", "location": "3929132-3931180", "strand": "+", "annotations": "glycoside_hydrolase_family_31_protein"}, {"name": "WP_182452445.1", "locus_tag": "GXP74_RS17770", "location": "3931180-3933183", "strand": "+", "annotations": "beta-galactosidase"}, {"name": "WP_182452446.1", "locus_tag": "GXP74_RS17775", "location": "3933240-3933719", "strand": "-", "annotations": "hypothetical_protein"}, {"name": "WP_182452447.1", "locus_tag": "GXP74_RS17780", "location": "3933835-3936882", "strand": "-", "annotations": "amino_acid_adenylation_domain-containing_protein"}, {"name": "WP_182456517.1", "locus_tag": "GXP74_RS17785", "location": "3937146-3937364", "strand": "+", "annotations": "hypothetical_protein"}, {"name": "WP_182452448.1", "locus_tag": "GXP74_RS17790", "location": "3937698-3951869", "strand": "+", "annotations": "SDR_family_NAD(P)-dependent_oxidoreductase"}, {"name": "WP_182452449.1", "locus_tag": "GXP74_RS17795", "location": "3951915-3970895", "strand": "+", "annotations": "SDR_family_NAD(P)-dependent_oxidoreductase"}, {"name": "WP_182452450.1", "locus_tag": "GXP74_RS17800", "location": "3970945-3981183", "strand": "+", "annotations": "SDR_family_NAD(P)-dependent_oxidoreductase"}, {"name": "WP_182452451.1", "locus_tag": "GXP74_RS17805", "location": "3981211-4000272", "strand": "+", "annotations": "SDR_family_NAD(P)-dependent_oxidoreductase"}, {"name": "WP_182452452.1", "locus_tag": "GXP74_RS17810", "location": "4000304-4020115", "strand": "+", "annotations": "SDR_family_NAD(P)-dependent_oxidoreductase"}, {"name": "WP_182452453.1", "locus_tag": "GXP74_RS17815", "location": "4020161-4036852", "strand": "+", "annotations": "acyltransferase_domain-containing_protein"}, {"name": "GXP74_RS17820", "locus_tag": "GXP74_RS17820", "location": "4036911-4039673", "strand": "+", "annotations": "type_I_polyketide_synthase"}, {"name": "GXP74_RS17825", "locus_tag": "GXP74_RS17825", "location": "4040430-4041737", "strand": "+", "annotations": "SDR_family_NAD(P)-dependent_oxidoreductase"}, {"name": "GXP74_RS17830", "locus_tag": "GXP74_RS17830", "location": "4042359-4045010", "strand": "+", "annotations": "type_I_polyketide_synthase"}, {"name": "GXP74_RS17835", "locus_tag": "GXP74_RS17835", "location": "4045767-4050347", "strand": "+", "annotations": "acyltransferase_domain-containing_protein"}, {"name": "GXP74_RS17840", "locus_tag": "GXP74_RS17840", "location": "4051722-4052384", "strand": "+", "annotations": "SDR_family_NAD(P)-dependent_oxidoreductase"}, {"name": "GXP74_RS17845", "locus_tag": "GXP74_RS17845", "location": "4052430-4052915", "strand": "+", "annotations": "acyl_carrier_protein"}, {"name": "GXP74_RS17850", "locus_tag": "GXP74_RS17850", "location": "4052898-4055594", "strand": "+", "annotations": "type_I_polyketide_synthase"}, {"name": "GXP74_RS17855", "locus_tag": "GXP74_RS17855", "location": "4055607-4055792", "strand": "+", "annotations": "hypothetical_protein"}, {"name": "GXP74_RS17860", "locus_tag": "GXP74_RS17860", "location": "4056174-4057034", "strand": "+", "annotations": "SDR_family_NAD(P)-dependent_oxidoreductase"}, {"name": "WP_182456518.1", "locus_tag": "GXP74_RS17865", "location": "4057170-4057820", "strand": "+", "annotations": "acyl_carrier_protein"}, {"name": "WP_182452454.1", "locus_tag": "GXP74_RS17870", "location": "4057908-4062839", "strand": "+", "annotations": "SDR_family_NAD(P)-dependent_oxidoreductase"}, {"name": "GXP74_RS17875", "locus_tag": "GXP74_RS17875", "location": "4062875-4065514", "strand": "+", "annotations": "type_I_polyketide_synthase"}, {"name": "GXP74_RS17880", "locus_tag": "GXP74_RS17880", "location": "4065527-4066387", "strand": "+", "annotations": "polyketide_synthase_dehydratase_domain-containing_protein"}, {"name": "GXP74_RS17885", "locus_tag": "GXP74_RS17885", "location": "4067267-4067998", "strand": "+", "annotations": "SDR_family_NAD(P)-dependent_oxidoreductase"}, {"name": "GXP74_RS17890", "locus_tag": "GXP74_RS17890", "location": "4068110-4068430", "strand": "+", "annotations": "acyl_carrier_protein"}, {"name": "WP_182456519.1", "locus_tag": "GXP74_RS17895", "location": "4068590-4069348", "strand": "+", "annotations": "alpha/beta_fold_hydrolase"}, {"name": "WP_182452455.1", "locus_tag": "GXP74_RS17900", "location": "4069428-4070294", "strand": "+", "annotations": "3-hydroxyacyl-CoA_dehydrogenase_family_protein"}, {"name": "WP_182452456.1", "locus_tag": "GXP74_RS17905", "location": "4070291-4070581", "strand": "+", "annotations": "acyl_carrier_protein"}, {"name": "WP_182452457.1", "locus_tag": "GXP74_RS17910", "location": "4070574-4071695", "strand": "+", "annotations": "acyl-CoA_dehydrogenase_family_protein"}, {"name": "WP_182452458.1", "locus_tag": "GXP74_RS17915", "location": "4071790-4072872", "strand": "+", "annotations": "HAD-IIIC_family_phosphatase"}, {"name": "GXP74_RS17920", "locus_tag": "GXP74_RS17920", "location": "4072980-4078232", "strand": "+", "annotations": "acyltransferase_domain-containing_protein"}, {"name": "GXP74_RS17925", "locus_tag": "GXP74_RS17925", "location": "4078323-4079531", "strand": "+", "annotations": "polyketide_synthase_dehydratase_domain-containing_protein"}, {"name": "GXP74_RS17930", "locus_tag": "GXP74_RS17930", "location": "4080495-4081073", "strand": "+", "annotations": "zinc-binding_dehydrogenase"}, {"name": "GXP74_RS17935", "locus_tag": "GXP74_RS17935", "location": "4081077-4081643", "strand": "+", "annotations": "SDR_family_NAD(P)-dependent_oxidoreductase"}, {"name": "GXP74_RS17940", "locus_tag": "GXP74_RS17940", "location": "4082061-4082996", "strand": "+", "annotations": "type_I_polyketide_synthase"}, {"name": "GXP74_RS17945", "locus_tag": "GXP74_RS17945", "location": "4083324-4083701", "strand": "+", "annotations": "polyketide_synthase"}, {"name": "GXP74_RS17950", "locus_tag": "GXP74_RS17950", "location": "4083855-4084628", "strand": "+", "annotations": "acyltransferase_domain-containing_protein"}, {"name": "GXP74_RS17955", "locus_tag": "GXP74_RS17955", "location": "4084920-4085744", "strand": "+", "annotations": "polyketide_synthase_dehydratase_domain-containing_protein"}, {"name": "GXP74_RS17960", "locus_tag": "GXP74_RS17960", "location": "4086258-4086623", "strand": "+", "annotations": "alcohol_dehydrogenase_catalytic_domain-containing_protein"}, {"name": "GXP74_RS17965", "locus_tag": "GXP74_RS17965", "location": "4087197-4089785", "strand": "+", "annotations": "SDR_family_NAD(P)-dependent_oxidoreductase"}, {"name": "GXP74_RS17970", "locus_tag": "GXP74_RS17970", "location": "4090197-4091120", "strand": "+", "annotations": "acyltransferase_domain-containing_protein"}, {"name": "GXP74_RS17975", "locus_tag": "GXP74_RS17975", "location": "4092009-4093661", "strand": "+", "annotations": "zinc-binding_dehydrogenase"}, {"name": "WP_182456520.1", "locus_tag": "GXP74_RS17980", "location": "4094256-4095074", "strand": "+", "annotations": "hypothetical_protein"}, {"name": "WP_182452459.1", "locus_tag": "GXP74_RS17985", "location": "4095115-4113291", "strand": "+", "annotations": "SDR_family_NAD(P)-dependent_oxidoreductase"}, {"name": "WP_182452460.1", "locus_tag": "GXP74_RS17990", "location": "4114326-4115237", "strand": "+", "annotations": "ParB_N-terminal_domain-containing_protein"}, {"name": "WP_182452461.1", "locus_tag": "GXP74_RS17995", "location": "4115429-4116181", "strand": "+", "annotations": "alpha/beta_fold_hydrolase"}, {"name": "WP_182452462.1", "locus_tag": "GXP74_RS18000", "location": "4116409-4117986", "strand": "+", "annotations": "alpha/beta_fold_hydrolase"}, {"name": "WP_182452463.1", "locus_tag": "GXP74_RS18005", "location": "4118086-4119267", "strand": "+", "annotations": "cytochrome_P450"}, {"name": "WP_182452464.1", "locus_tag": "GXP74_RS18010", "location": "4119568-4119891", "strand": "+", "annotations": "hypothetical_protein"}, {"name": "WP_182452465.1", "locus_tag": "GXP74_RS18015", "location": "4120057-4121847", "strand": "+", "annotations": "ATP-binding_cassette_domain-containing_protein"}, {"name": "WP_182452466.1", "locus_tag": "GXP74_RS18020", "location": "4121829-4123802", "strand": "+", "annotations": "ATP-binding_cassette_domain-containing_protein"}, {"name": "WP_182456521.1", "locus_tag": "GXP74_RS18025", "location": "4123754-4124428", "strand": "-", "annotations": "response_regulator"}, {"name": "WP_182452467.1", "locus_tag": "GXP74_RS18030", "location": "4124437-4125624", "strand": "-", "annotations": "sensor_histidine_kinase"}, {"name": "WP_182452468.1", "locus_tag": "GXP74_RS18035", "location": "4125779-4126468", "strand": "+", "annotations": "DUF2306_domain-containing_protein"}, {"name": "WP_182452469.1", "locus_tag": "GXP74_RS18040", "location": "4126549-4127760", "strand": "+", "annotations": "metallophosphoesterase"}, {"name": "WP_182452470.1", "locus_tag": "GXP74_RS18045", "location": "4127824-4129854", "strand": "+", "annotations": "prolyl_oligopeptidase_family_serine_peptidase"}, {"name": "GXP74_RS18050", "locus_tag": "GXP74_RS18050", "location": "4129851-4130589", "strand": "-", "annotations": "alpha/beta_fold_hydrolase"}, {"name": "WP_182452471.1", "locus_tag": "GXP74_RS18055", "location": "4130836-4131807", "strand": "-", "annotations": "WYL_domain-containing_protein"}, {"name": "WP_182452472.1", "locus_tag": "GXP74_RS18060", "location": "4131869-4132369", "strand": "+", "annotations": "DUF664_domain-containing_protein"}, {"name": "WP_182452473.1", "locus_tag": "GXP74_RS18065", "location": "4132374-4133642", "strand": "-", "annotations": "non-ribosomal_peptide_synthetase_condensation_domain_protein"}, {"name": "WP_182452474.1", "locus_tag": "GXP74_RS18070", "location": "4133639-4133893", "strand": "-", "annotations": "acyl_carrier_protein"}, {"name": "WP_182452475.1", "locus_tag": "GXP74_RS18075", "location": "4133886-4140095", "strand": "-", "annotations": "amino_acid_adenylation_domain-containing_protein"}, {"name": "WP_182452476.1", "locus_tag": "GXP74_RS18080", "location": "4140324-4141724", "strand": "+", "annotations": "AMP-binding_protein"}, {"name": "WP_182452477.1", "locus_tag": "GXP74_RS18085", "location": "4141721-4143175", "strand": "+", "annotations": "hypothetical_protein"}, {"name": "WP_182452478.1", "locus_tag": "GXP74_RS18090", "location": "4143172-4144086", "strand": "+", "annotations": "thiamine_pyrophosphate-dependent_dehydrogenase_E1_component_subunit_alpha"}, {"name": "WP_182452479.1", "locus_tag": "GXP74_RS18095", "location": "4144083-4145066", "strand": "+", "annotations": "alpha-ketoacid_dehydrogenase_subunit_beta"}, {"name": "WP_182452480.1", "locus_tag": "GXP74_RS18100", "location": "4145059-4146150", "strand": "+", "annotations": "2-oxo_acid_dehydrogenase_subunit_E2"}, {"name": "WP_182452481.1", "locus_tag": "GXP74_RS18105", "location": "4146150-4151513", "strand": "+", "annotations": "amino_acid_adenylation_domain-containing_protein"}, {"name": "WP_182452482.1", "locus_tag": "GXP74_RS18110", "location": "4151587-4153461", "strand": "-", "annotations": "hypothetical_protein"}, {"name": "WP_182456522.1", "locus_tag": "GXP74_RS18115", "location": "4153817-4154053", "strand": "+", "annotations": "SDR_family_oxidoreductase"}, {"name": "WP_182452483.1", "locus_tag": "GXP74_RS18120", "location": "4154093-4154857", "strand": "+", "annotations": "crotonase/enoyl-CoA_hydratase_family_protein"}, {"name": "WP_182452484.1", "locus_tag": "GXP74_RS18125", "location": "4154854-4156002", "strand": "+", "annotations": "CoA_transferase"}, {"name": "WP_182452485.1", "locus_tag": "GXP74_RS18130", "location": "4156048-4156527", "strand": "-", "annotations": "GNAT_family_N-acetyltransferase"}, {"name": "WP_182456523.1", "locus_tag": "GXP74_RS18135", "location": "4156734-4158251", "strand": "+", "annotations": "ISL3_family_transposase"}, {"name": "WP_182452486.1", "locus_tag": "GXP74_RS18140", "location": "4158339-4158782", "strand": "-", "annotations": "hypothetical_protein"}, {"name": "WP_182452487.1", "locus_tag": "GXP74_RS18145", "location": "4158995-4159483", "strand": "-", "annotations": "hypothetical_protein"}, {"name": "WP_182452488.1", "locus_tag": "GXP74_RS18150", "location": "4159560-4159859", "strand": "-", "annotations": "hypothetical_protein"}, {"name": "WP_182456524.1", "locus_tag": "GXP74_RS18155", "location": "4160134-4161369", "strand": "+", "annotations": "IS701_family_transposase"}, {"name": "WP_182456525.1", "locus_tag": "GXP74_RS18160", "location": "4161531-4162367", "strand": "-", "annotations": "IS982_family_transposase"}, {"name": "WP_182452489.1", "locus_tag": "GXP74_RS18165", "location": "4162494-4163981", "strand": "-", "annotations": "group_II_intron_reverse_transcriptase/maturase"}, {"name": "GXP74_RS18170", "locus_tag": "GXP74_RS18170", "location": "4165926-4166318", "strand": "-", "annotations": "DUF4277_domain-containing_protein"}, {"name": "WP_182452490.1", "locus_tag": "GXP74_RS18175", "location": "4166519-4166944", "strand": "+", "annotations": "nucleotidyltransferase_domain-containing_protein"}, {"name": "WP_182452491.1", "locus_tag": "GXP74_RS18180", "location": "4166945-4167223", "strand": "+", "annotations": "hypothetical_protein"}, {"name": "WP_182452492.1", "locus_tag": "GXP74_RS18185", "location": "4167321-4168556", "strand": "-", "annotations": "AI-2E_family_transporter"}, {"name": "WP_182452493.1", "locus_tag": "GXP74_RS18190", "location": "4168649-4168951", "strand": "-", "annotations": "WhiB_family_transcriptional_regulator"}, {"name": "WP_182452494.1", "locus_tag": "GXP74_RS18195", "location": "4169283-4170194", "strand": "+", "annotations": "slipin_family_protein"}, {"name": "WP_026328718.1", "locus_tag": "F603_RS0125970", "location": "101200-101637", "strand": "+", "annotations": "hypothetical_protein"}, {"name": "WP_019548866.1", "locus_tag": "F603_RS0125975", "location": "101676-102557", "strand": "-", "annotations": "hypothetical_protein"}, {"name": "WP_158678690.1", "locus_tag": "F603_RS0125980", "location": "103216-104523", "strand": "-", "annotations": "pyroglutamyl_peptidase"}, {"name": "WP_019548868.1", "locus_tag": "F603_RS0125985", "location": "104657-105517", "strand": "+", "annotations": "endo_alpha-1,4_polygalactosaminidase"}, {"name": "WP_051096373.1", "locus_tag": "F603_RS0125990", "location": "105939-106511", "strand": "+", "annotations": "hypothetical_protein"}, {"name": "WP_158678691.1", "locus_tag": "F603_RS35240", "location": "106712-106912", "strand": "-", "annotations": "hypothetical_protein"}, {"name": "WP_026328720.1", "locus_tag": "F603_RS0126005", "location": "107147-108121", "strand": "+", "annotations": "4Fe-4S_dicluster_domain-containing_protein"}, {"name": "WP_037957080.1", "locus_tag": "F603_RS0126010", "location": "108232-109152", "strand": "+", "annotations": "polysulfide_reductase_NrfD"}, {"name": "WP_019548873.1", "locus_tag": "F603_RS0126015", "location": "109438-110004", "strand": "+", "annotations": "molybdopterin_oxidoreductase"}, {"name": "WP_078503754.1", "locus_tag": "F603_RS0126020", "location": "110026-112686", "strand": "+", "annotations": "molybdopterin-dependent_oxidoreductase"}, {"name": "WP_019548875.1", "locus_tag": "F603_RS0126025", "location": "112694-113743", "strand": "-", "annotations": "selenide,_water_dikinase_SelD"}, {"name": "WP_019548876.1", "locus_tag": "F603_RS0126030", "location": "113951-115747", "strand": "-", "annotations": "SelB_C-terminal_domain-containing_protein"}, {"name": "WP_106431403.1", "locus_tag": "F603_RS0126035", "location": "115753-117057", "strand": "-", "annotations": "L-seryl-tRNA(Sec)_selenium_transferase"}, {"name": "WP_037957057.1", "locus_tag": "F603_RS0126040", "location": "117403-118452", "strand": "-", "annotations": "hypothetical_protein"}, {"name": "WP_019548879.1", "locus_tag": "F603_RS0126045", "location": "118843-119529", "strand": "-", "annotations": "HAD-IA_family_hydrolase"}, {"name": "F603_RS34340", "locus_tag": "F603_RS34340", "location": "119713-119982", "strand": "+", "annotations": "DUF4232_domain-containing_protein"}, {"name": "WP_078503755.1", "locus_tag": "F603_RS32940", "location": "121067-126631", "strand": "+", "annotations": "type_I_polyketide_synthase"}, {"name": "WP_019548882.1", "locus_tag": "F603_RS0126060", "location": "126628-131208", "strand": "+", "annotations": "type_I_polyketide_synthase"}, {"name": "WP_019548883.1", "locus_tag": "F603_RS0126065", "location": "131205-137762", "strand": "+", "annotations": "type_I_polyketide_synthase"}, {"name": "WP_019548884.1", "locus_tag": "F603_RS0126070", "location": "137759-143308", "strand": "+", "annotations": "type_I_polyketide_synthase"}, {"name": "WP_019548885.1", "locus_tag": "F603_RS32945", "location": "143305-147798", "strand": "+", "annotations": "type_I_polyketide_synthase"}, {"name": "WP_026328723.1", "locus_tag": "F603_RS0126080", "location": "147812-153007", "strand": "+", "annotations": "AMP-binding_protein"}, {"name": "WP_019548886.1", "locus_tag": "F603_RS32950", "location": "153373-154101", "strand": "+", "annotations": "thioesterase"}, {"name": "WP_019548887.1", "locus_tag": "F603_RS0126090", "location": "154094-155695", "strand": "+", "annotations": "acyl-CoA_carboxylase_subunit_beta"}, {"name": "WP_019548888.1", "locus_tag": "F603_RS32955", "location": "155692-155961", "strand": "+", "annotations": "acyl-CoA_carboxylase_subunit_epsilon"}, {"name": "WP_106431404.1", "locus_tag": "F603_RS0126100", "location": "156051-157757", "strand": "+", "annotations": "fatty_acyl-AMP_ligase"}, {"name": "WP_158678698.1", "locus_tag": "F603_RS0126105", "location": "158308-159774", "strand": "+", "annotations": "amino_acid_adenylation_domain-containing_protein"}, {"name": "WP_019548891.1", "locus_tag": "F603_RS0126110", "location": "159866-161650", "strand": "+", "annotations": "ATP-grasp_domain-containing_protein"}, {"name": "WP_019548892.1", "locus_tag": "F603_RS0126115", "location": "161776-163353", "strand": "+", "annotations": "DHA2_family_efflux_MFS_transporter_permease_subunit"}, {"name": "WP_158678692.1", "locus_tag": "F603_RS32960", "location": "163475-164035", "strand": "+", "annotations": "TetR_family_transcriptional_regulator"}, {"name": "WP_026328724.1", "locus_tag": "F603_RS0126130", "location": "164830-165414", "strand": "-", "annotations": "TetR/AcrR_family_transcriptional_regulator"}, {"name": "WP_158678693.1", "locus_tag": "F603_RS34345", "location": "166193-166627", "strand": "-", "annotations": "Lrp/AsnC_ligand_binding_domain-containing_protein"}, {"name": "F603_RS34830", "locus_tag": "F603_RS34830", "location": "166699-166812", "strand": "-", "annotations": "Lrp/AsnC_family_transcriptional_regulator"}, {"name": "WP_019548897.1", "locus_tag": "F603_RS0126140", "location": "167103-168716", "strand": "-", "annotations": "gamma-glutamyltransferase"}, {"name": "WP_106431399.1", "locus_tag": "F603_RS0126145", "location": "168713-170167", "strand": "-", "annotations": "MFS_transporter"}, {"name": "WP_019548899.1", "locus_tag": "F603_RS0126150", "location": "170271-171926", "strand": "-", "annotations": "hydantoinase_B/oxoprolinase_family_protein"}, {"name": "WP_019548900.1", "locus_tag": "F603_RS0126155", "location": "171950-174040", "strand": "-", "annotations": "hydantoinase/oxoprolinase_family_protein"}, {"name": "WP_019548901.1", "locus_tag": "F603_RS0126160", "location": "174037-174903", "strand": "-", "annotations": "hypothetical_protein"}, {"name": "WP_019548902.1", "locus_tag": "F603_RS0126165", "location": "174903-175931", "strand": "-", "annotations": "SIS_domain-containing_protein"}, {"name": "WP_019548903.1", "locus_tag": "F603_RS32970", "location": "176150-177325", "strand": "+", "annotations": "LacI_family_DNA-binding_transcriptional_regulator"}, {"name": "WP_019548904.1", "locus_tag": "F603_RS0126175", "location": "177417-178589", "strand": "+", "annotations": "FAD-binding_oxidoreductase"}, {"name": "WP_158678694.1", "locus_tag": "F603_RS35250", "location": "178526-178900", "strand": "-", "annotations": "hypothetical_protein"}, {"name": "WP_091427589.1", "locus_tag": "MicB006_RS15050", "location": "3205271-3205573", "strand": "-", "annotations": "urease_subunit_gamma"}, {"name": "WP_116506896.1", "locus_tag": "MicB006_RS15055", "location": "3206358-3206921", "strand": "-", "annotations": "deaminase"}, {"name": "WP_030498880.1", "locus_tag": "MicB006_RS15065", "location": "3207642-3208022", "strand": "-", "annotations": "glyoxalase"}, {"name": "WP_116506900.1", "locus_tag": "MicB006_RS15070", "location": "3208043-3208285", "strand": "-", "annotations": "hypothetical_protein"}, {"name": "WP_116506902.1", "locus_tag": "MicB006_RS15075", "location": "3208538-3209275", "strand": "-", "annotations": "ABC_transporter_permease"}, {"name": "WP_116506904.1", "locus_tag": "MicB006_RS15080", "location": "3209272-3210213", "strand": "-", "annotations": "ABC_transporter_ATP-binding_protein"}, {"name": "WP_116506906.1", "locus_tag": "MicB006_RS15085", "location": "3210490-3211155", "strand": "-", "annotations": "HAD-IA_family_hydrolase"}, {"name": "WP_116506908.1", "locus_tag": "MicB006_RS15090", "location": "3211355-3212767", "strand": "+", "annotations": "acyl-CoA_synthetase"}, {"name": "WP_116506910.1", "locus_tag": "MicB006_RS15095", "location": "3212764-3213426", "strand": "-", "annotations": "4'-phosphopantetheinyl_transferase_superfamily_protein"}, {"name": "WP_116506912.1", "locus_tag": "MicB006_RS15100", "location": "3213583-3214080", "strand": "+", "annotations": "cold_shock_domain-containing_protein"}, {"name": "WP_116506914.1", "locus_tag": "MicB006_RS15105", "location": "3214123-3215496", "strand": "-", "annotations": "AMP-binding_protein"}, {"name": "WP_116506916.1", "locus_tag": "MicB006_RS15110", "location": "3216778-3219633", "strand": "+", "annotations": "LuxR_family_transcriptional_regulator"}, {"name": "WP_116506918.1", "locus_tag": "MicB006_RS15115", "location": "3220145-3222967", "strand": "+", "annotations": "LuxR_family_transcriptional_regulator"}, {"name": "WP_030498870.1", "locus_tag": "MicB006_RS15120", "location": "3223077-3223916", "strand": "-", "annotations": "ABC_transporter_permease"}, {"name": "WP_104112191.1", "locus_tag": "MicB006_RS15125", "location": "3223913-3224965", "strand": "-", "annotations": "ATP-binding_cassette_domain-containing_protein"}, {"name": "WP_116506920.1", "locus_tag": "MicB006_RS15130", "location": "3225053-3230533", "strand": "-", "annotations": "alpha/beta_fold_hydrolase"}, {"name": "WP_116506922.1", "locus_tag": "MicB006_RS15135", "location": "3230559-3240053", "strand": "-", "annotations": "SDR_family_NAD(P)-dependent_oxidoreductase"}, {"name": "WP_116506924.1", "locus_tag": "MicB006_RS15140", "location": "3240100-3245094", "strand": "-", "annotations": "SDR_family_NAD(P)-dependent_oxidoreductase"}, {"name": "WP_116506926.1", "locus_tag": "MicB006_RS15145", "location": "3245131-3256080", "strand": "-", "annotations": "SDR_family_NAD(P)-dependent_oxidoreductase"}, {"name": "WP_116506928.1", "locus_tag": "MicB006_RS15150", "location": "3256128-3270245", "strand": "-", "annotations": "SDR_family_NAD(P)-dependent_oxidoreductase"}, {"name": "WP_116506930.1", "locus_tag": "MicB006_RS15155", "location": "3270292-3281529", "strand": "-", "annotations": "SDR_family_NAD(P)-dependent_oxidoreductase"}, {"name": "WP_116506932.1", "locus_tag": "MicB006_RS15160", "location": "3281571-3296219", "strand": "-", "annotations": "SDR_family_NAD(P)-dependent_oxidoreductase"}, {"name": "WP_116506934.1", "locus_tag": "MicB006_RS15165", "location": "3296263-3306348", "strand": "-", "annotations": "SDR_family_NAD(P)-dependent_oxidoreductase"}, {"name": "WP_116506936.1", "locus_tag": "MicB006_RS15170", "location": "3306698-3336529", "strand": "-", "annotations": "SDR_family_NAD(P)-dependent_oxidoreductase"}, {"name": "WP_116506938.1", "locus_tag": "MicB006_RS15175", "location": "3336556-3359121", "strand": "-", "annotations": "SDR_family_NAD(P)-dependent_oxidoreductase"}, {"name": "WP_116506941.1", "locus_tag": "MicB006_RS15180", "location": "3359447-3360295", "strand": "-", "annotations": "metallophosphoesterase"}, {"name": "WP_116511451.1", "locus_tag": "MicB006_RS15185", "location": "3360540-3379787", "strand": "-", "annotations": "SDR_family_NAD(P)-dependent_oxidoreductase"}, {"name": "WP_116506943.1", "locus_tag": "MicB006_RS15190", "location": "3379832-3385396", "strand": "-", "annotations": "SDR_family_NAD(P)-dependent_oxidoreductase"}, {"name": "WP_116506945.1", "locus_tag": "MicB006_RS15195", "location": "3385682-3386443", "strand": "+", "annotations": "thioesterase"}, {"name": "WP_116506946.1", "locus_tag": "MicB006_RS15200", "location": "3386514-3387401", "strand": "-", "annotations": "methyltransferase_domain-containing_protein"}, {"name": "WP_116506948.1", "locus_tag": "MicB006_RS15205", "location": "3387431-3388993", "strand": "-", "annotations": "bifunctional_3-(3-hydroxy-phenyl)propionate/3-hydroxycinnamic_acid_hydroxylase"}, {"name": "WP_116506950.1", "locus_tag": "MicB006_RS15210", "location": "3389064-3403991", "strand": "-", "annotations": "SDR_family_NAD(P)-dependent_oxidoreductase"}, {"name": "WP_116511452.1", "locus_tag": "MicB006_RS15215", "location": "3404226-3405050", "strand": "+", "annotations": "hypothetical_protein"}, {"name": "WP_116506952.1", "locus_tag": "MicB006_RS15220", "location": "3405031-3406068", "strand": "+", "annotations": "3-dehydroquinate_synthase"}, {"name": "WP_116506954.1", "locus_tag": "MicB006_RS15225", "location": "3406174-3407364", "strand": "-", "annotations": "ATP-grasp_domain-containing_protein"}, {"name": "WP_116506956.1", "locus_tag": "MicB006_RS15230", "location": "3408181-3411864", "strand": "+", "annotations": "amino_acid_adenylation_domain-containing_protein"}, {"name": "WP_116506958.1", "locus_tag": "MicB006_RS15235", "location": "3411991-3415692", "strand": "+", "annotations": "non-ribosomal_peptide_synthetase"}, {"name": "WP_030500475.1", "locus_tag": "MicB006_RS15240", "location": "3415768-3416463", "strand": "-", "annotations": "HAD-IA_family_hydrolase"}, {"name": "WP_013477292.1", "locus_tag": "MicB006_RS15245", "location": "3416501-3417631", "strand": "-", "annotations": "Gfo/Idh/MocA_family_oxidoreductase"}, {"name": "WP_116506960.1", "locus_tag": "MicB006_RS15250", "location": "3417628-3418791", "strand": "-", "annotations": "DegT/DnrJ/EryC1/StrS_family_aminotransferase"}, {"name": "WP_116506962.1", "locus_tag": "MicB006_RS15255", "location": "3419125-3419556", "strand": "+", "annotations": "3-dehydroquinate_dehydratase"}, {"name": "WP_116506964.1", "locus_tag": "MicB006_RS15260", "location": "3419648-3420001", "strand": "+", "annotations": "DoxX_family_protein"}, {"name": "WP_030500470.1", "locus_tag": "MicB006_RS15265", "location": "3420010-3420948", "strand": "+", "annotations": "ROK_family_protein"}, {"name": "WP_013285613.1", "locus_tag": "MicB006_RS15270", "location": "3420960-3421520", "strand": "+", "annotations": "NAD(P)H-dependent_oxidoreductase"}, {"name": "WP_116506966.1", "locus_tag": "MicB006_RS15275", "location": "3421660-3422883", "strand": "-", "annotations": "glycosyltransferase_family_1_protein"}, {"name": "WP_116506968.1", "locus_tag": "MicB006_RS15280", "location": "3422974-3424386", "strand": "-", "annotations": "glycosyltransferase_family_2_protein"}, {"name": "WP_161565927.1", "locus_tag": "MicB006_RS15285", "location": "3424812-3425582", "strand": "+", "annotations": "hypothetical_protein"}, {"name": "WP_116506970.1", "locus_tag": "MicB006_RS15290", "location": "3426020-3426793", "strand": "+", "annotations": "L,D-transpeptidase_family_protein"}, {"name": "WP_116506972.1", "locus_tag": "MicB006_RS15295", "location": "3427126-3427902", "strand": "-", "annotations": "FadR_family_transcriptional_regulator"}, {"name": "WP_116511453.1", "locus_tag": "MicB006_RS15300", "location": "3428075-3429313", "strand": "+", "annotations": "sugar_ABC_transporter_substrate-binding_protein"}, {"name": "WP_116511455.1", "locus_tag": "MicB006_RS15305", "location": "3429508-3430338", "strand": "+", "annotations": "sugar_ABC_transporter_permease"}, {"name": "WP_116506973.1", "locus_tag": "MicB006_RS15310", "location": "3430335-3431150", "strand": "+", "annotations": "carbohydrate_ABC_transporter_permease"}, {"name": "WP_116506975.1", "locus_tag": "MicB006_RS15315", "location": "3431158-3432306", "strand": "+", "annotations": "galactonate_dehydratase"}, {"name": "WP_116506977.1", "locus_tag": "MicB006_RS15320", "location": "3432300-3432935", "strand": "+", "annotations": "bifunctional_4-hydroxy-2-oxoglutarate_aldolase/2-dehydro-3-deoxy-phosphogluconate_aldolase"}, {"name": "WP_116506979.1", "locus_tag": "MicB006_RS15325", "location": "3433024-3433977", "strand": "+", "annotations": "sugar_kinase"}, {"name": "WP_116506981.1", "locus_tag": "MicB006_RS15330", "location": "3434003-3435232", "strand": "+", "annotations": "D-galactonate_dehydratase_family_protein"}, {"name": "WP_116506983.1", "locus_tag": "MicB006_RS15335", "location": "3435222-3435815", "strand": "+", "annotations": "gluconokinase"}, {"name": "MicB006_RS15340", "locus_tag": "MicB006_RS15340", "location": "3435768-3436478", "strand": "-", "annotations": "FtsX-like_permease_family_protein"}, {"name": "WP_083297101.1", "locus_tag": "MicB006_RS15345", "location": "3436649-3437557", "strand": "-", "annotations": "septum_formation_family_protein"}, {"name": "WP_116506985.1", "locus_tag": "MicB006_RS15350", "location": "3437891-3438235", "strand": "+", "annotations": "hypothetical_protein"}, {"name": "WP_116506986.1", "locus_tag": "MicB006_RS15355", "location": "3438823-3439836", "strand": "-", "annotations": "LacI_family_transcriptional_regulator"}, {"name": "WP_116506988.1", "locus_tag": "MicB006_RS15360", "location": "3440104-3441375", "strand": "+", "annotations": "carbohydrate_ABC_transporter_substrate-binding_protein"}, {"name": "WP_030500465.1", "locus_tag": "MicB006_RS15365", "location": "3441440-3442372", "strand": "+", "annotations": "sugar_ABC_transporter_permease"}, {"name": "WP_091427581.1", "locus_tag": "MicB006_RS15370", "location": "3442383-3443282", "strand": "+", "annotations": "carbohydrate_ABC_transporter_permease"}, {"name": "WP_116506990.1", "locus_tag": "MicB006_RS15375", "location": "3443279-3444712", "strand": "+", "annotations": "beta-glucosidase"}, {"name": "WP_161565928.1", "locus_tag": "MicB006_RS31820", "location": "3445168-3445383", "strand": "-", "annotations": "hypothetical_protein"}, {"name": "WP_161565929.1", "locus_tag": "MicB006_RS31825", "location": "3445644-3448475", "strand": "-", "annotations": "right-handed_parallel_beta-helix_repeat-containing_protein"}, {"name": "WP_152037841.1", "locus_tag": "MicB006_RS15390", "location": "3448472-3449665", "strand": "-", "annotations": "hypothetical_protein"}, {"name": "WP_116506994.1", "locus_tag": "MicB006_RS15395", "location": "3449962-3450279", "strand": "-", "annotations": "discoidin_domain-containing_protein"}, {"name": "WP_116506996.1", "locus_tag": "MicB006_RS15400", "location": "3451047-3452591", "strand": "-", "annotations": "long-chain_fatty_acid--CoA_ligase"}, {"name": "WP_116506998.1", "locus_tag": "MicB006_RS15405", "location": "3452588-3453052", "strand": "-", "annotations": "MaoC_family_dehydratase"}, {"name": "WP_116507000.1", "locus_tag": "MicB006_RS15410", "location": "3453049-3454221", "strand": "-", "annotations": "acyl-CoA_dehydrogenase"}, {"name": "WP_116507002.1", "locus_tag": "MicB006_RS15415", "location": "3454254-3455012", "strand": "-", "annotations": "glucose_1-dehydrogenase"}, {"name": "WP_116507004.1", "locus_tag": "MicB006_RS15420", "location": "3455027-3456175", "strand": "-", "annotations": "acyl-CoA_dehydrogenase"}, {"name": "WP_116511456.1", "locus_tag": "MicB006_RS15425", "location": "3456265-3456930", "strand": "+", "annotations": "TetR/AcrR_family_transcriptional_regulator"}, {"name": "MicB006_RS15430", "locus_tag": "MicB006_RS15430", "location": "3456997-3457233", "strand": "+", "annotations": "alcohol_dehydrogenase"}, {"name": "WP_116507006.1", "locus_tag": "MicB006_RS15435", "location": "3457279-3457482", "strand": "+", "annotations": "hypothetical_protein"}, {"name": "WP_152037842.1", "locus_tag": "MicB006_RS15440", "location": "3457425-3458063", "strand": "+", "annotations": "hypothetical_protein"}, {"name": "WP_116507010.1", "locus_tag": "MicB006_RS15445", "location": "3458544-3459230", "strand": "-", "annotations": "hypothetical_protein"}, {"name": "MicB006_RS15450", "locus_tag": "MicB006_RS15450", "location": "3459818-3460300", "strand": "-", "annotations": "IS110_family_transposase"}, {"name": "MicB006_RS15455", "locus_tag": "MicB006_RS15455", "location": "3460471-3460986", "strand": "+", "annotations": "IS256_family_transposase"}, {"name": "MicB006_RS15460", "locus_tag": "MicB006_RS15460", "location": "3460914-3461203", "strand": "-", "annotations": "hypothetical_protein"}, {"name": "WP_116507012.1", "locus_tag": "MicB006_RS15465", "location": "3461749-3463815", "strand": "-", "annotations": "amino_acid_adenylation_domain-containing_protein"}, {"name": "WP_161565930.1", "locus_tag": "MicB006_RS15470", "location": "3463803-3464579", "strand": "-", "annotations": "thioesterase"}, {"name": "WP_116507016.1", "locus_tag": "MicB006_RS15475", "location": "3464651-3467599", "strand": "-", "annotations": "acyltransferase_domain-containing_protein"}, {"name": "WP_152037843.1", "locus_tag": "MicB006_RS15480", "location": "3467596-3471063", "strand": "-", "annotations": "amino_acid_adenylation_domain-containing_protein"}, {"name": "WP_116507019.1", "locus_tag": "MicB006_RS15485", "location": "3471060-3472277", "strand": "-", "annotations": "MFS_transporter"}, {"name": "WP_116507021.1", "locus_tag": "MicB006_RS15490", "location": "3472274-3476416", "strand": "-", "annotations": "LLM_class_flavin-dependent_oxidoreductase"}, {"name": "WP_116507023.1", "locus_tag": "MicB006_RS15495", "location": "3476459-3477643", "strand": "-", "annotations": "acyl-CoA/acyl-ACP_dehydrogenase"}, {"name": "WP_116511457.1", "locus_tag": "MicB006_RS15500", "location": "3477640-3477816", "strand": "-", "annotations": "MbtH_family_protein"}, {"name": "WP_116507025.1", "locus_tag": "MicB006_RS15505", "location": "3477822-3481562", "strand": "-", "annotations": "amino_acid_adenylation_domain-containing_protein"}, {"name": "WP_116507026.1", "locus_tag": "MicB006_RS15510", "location": "3481559-3484531", "strand": "-", "annotations": "amino_acid_adenylation_domain-containing_protein"}, {"name": "WP_116507028.1", "locus_tag": "MicB006_RS15515", "location": "3484947-3487424", "strand": "-", "annotations": "ATP-dependent_Clp_protease_ATP-binding_subunit"}, {"name": "WP_116507030.1", "locus_tag": "MicB006_RS15520", "location": "3487955-3488680", "strand": "+", "annotations": "DUF1345_domain-containing_protein"}, {"name": "MicB006_RS15525", "locus_tag": "MicB006_RS15525", "location": "3488856-3489404", "strand": "-", "annotations": "IS110_family_transposase"}, {"name": "MicB006_RS15530", "locus_tag": "MicB006_RS15530", "location": "3489534-3490429", "strand": "+", "annotations": "IS5_family_transposase"}, {"name": "MicB006_RS15535", "locus_tag": "MicB006_RS15535", "location": "3490444-3490962", "strand": "-", "annotations": "IS110_family_transposase"}, {"name": "MicB006_RS15540", "locus_tag": "MicB006_RS15540", "location": "3490969-3491088", "strand": "+", "annotations": "winged_helix-turn-helix_domain-containing_protein"}, {"name": "WP_116511458.1", "locus_tag": "MicB006_RS15545", "location": "3491388-3491723", "strand": "+", "annotations": "DDE_endonuclease"}, {"name": "WP_116511459.1", "locus_tag": "MicB006_RS15550", "location": "3491720-3492208", "strand": "-", "annotations": "hypothetical_protein"}, {"name": "WP_161565931.1", "locus_tag": "MicB006_RS15555", "location": "3492655-3493848", "strand": "-", "annotations": "low_temperature_requirement_protein_A"}, {"name": "WP_083297036.1", "locus_tag": "MicB006_RS15560", "location": "3494123-3494659", "strand": "-", "annotations": "DUF892_family_protein"}, {"name": "MicB006_RS15565", "locus_tag": "MicB006_RS15565", "location": "3495475-3495588", "strand": "+", "annotations": "helix-turn-helix_domain-containing_protein"}, {"name": "MicB006_RS15570", "locus_tag": "MicB006_RS15570", "location": "3495725-3496472", "strand": "+", "annotations": "ABC_transporter_ATP-binding_protein"}, {"name": "WP_152037844.1", "locus_tag": "MicB006_RS31645", "location": "3496568-3497020", "strand": "-", "annotations": "hypothetical_protein"}, {"name": "WP_116511461.1", "locus_tag": "MicB006_RS15580", "location": "3497296-3498510", "strand": "+", "annotations": "SpoIIE_family_protein_phosphatase"}, {"name": "WP_116507035.1", "locus_tag": "MicB006_RS15585", "location": "3498541-3499350", "strand": "-", "annotations": "SigB/SigF/SigG_family_RNA_polymerase_sigma_factor"}, {"name": "WP_052166231.1", "locus_tag": "MicB006_RS15590", "location": "3499531-3499980", "strand": "-", "annotations": "MarR_family_transcriptional_regulator"}, {"name": "WP_052166232.1", "locus_tag": "MicB006_RS15595", "location": "3500175-3500840", "strand": "+", "annotations": "NAD(P)H-binding_protein"}, {"name": "WP_052166233.1", "locus_tag": "MicB006_RS15600", "location": "3501192-3501764", "strand": "+", "annotations": "DUF421_domain-containing_protein"}, {"name": "WP_116507037.1", "locus_tag": "MicB006_RS15605", "location": "3501787-3502638", "strand": "-", "annotations": "transporter"}, {"name": "WP_116507039.1", "locus_tag": "MicB006_RS15610", "location": "3502653-3504056", "strand": "-", "annotations": "sulfatase-like_hydrolase/transferase"}, {"name": "WP_101277562.1", "locus_tag": "D0C37_RS31430", "location": "6968728-6970176", "strand": "-", "annotations": "MFS_transporter"}, {"name": "WP_101277561.1", "locus_tag": "D0C37_RS31435", "location": "6970530-6970721", "strand": "+", "annotations": "hypothetical_protein"}, {"name": "WP_117350795.1", "locus_tag": "D0C37_RS31440", "location": "6970731-6971417", "strand": "-", "annotations": "cholesterol_esterase"}, {"name": "WP_101277559.1", "locus_tag": "D0C37_RS31445", "location": "6971414-6972043", "strand": "-", "annotations": "hypothetical_protein"}, {"name": "WP_101277558.1", "locus_tag": "D0C37_RS31450", "location": "6972040-6972552", "strand": "-", "annotations": "hypothetical_protein"}, {"name": "WP_117350796.1", "locus_tag": "D0C37_RS31455", "location": "6972546-6973328", "strand": "-", "annotations": "cholesterol_esterase"}, {"name": "WP_117350797.1", "locus_tag": "D0C37_RS31460", "location": "6973398-6973865", "strand": "-", "annotations": "hypothetical_protein"}, {"name": "WP_117350798.1", "locus_tag": "D0C37_RS31465", "location": "6973918-6974598", "strand": "-", "annotations": "cholesterol_esterase"}, {"name": "WP_101277554.1", "locus_tag": "D0C37_RS31470", "location": "6974869-6975456", "strand": "+", "annotations": "TetR/AcrR_family_transcriptional_regulator"}, {"name": "WP_117350799.1", "locus_tag": "D0C37_RS31475", "location": "6975464-6976111", "strand": "-", "annotations": "signal_peptidase_I"}, {"name": "WP_101277552.1", "locus_tag": "D0C37_RS31480", "location": "6976205-6977107", "strand": "-", "annotations": "SDR_family_oxidoreductase"}, {"name": "WP_117350800.1", "locus_tag": "D0C37_RS31485", "location": "6977391-6978560", "strand": "+", "annotations": "tetratricopeptide_repeat_protein"}, {"name": "WP_117350801.1", "locus_tag": "D0C37_RS31490", "location": "6978557-6979675", "strand": "+", "annotations": "polyprenyl_synthetase_family_protein"}, {"name": "WP_101277549.1", "locus_tag": "D0C37_RS31495", "location": "6979784-6979963", "strand": "+", "annotations": "hypothetical_protein"}, {"name": "WP_117350802.1", "locus_tag": "D0C37_RS31500", "location": "6980061-6981497", "strand": "+", "annotations": "carotenoid_oxygenase_family_protein"}, {"name": "WP_101277548.1", "locus_tag": "D0C37_RS31505", "location": "6981528-6982835", "strand": "-", "annotations": "flavohemoprotein"}, {"name": "WP_117350803.1", "locus_tag": "D0C37_RS31510", "location": "6983139-6984608", "strand": "+", "annotations": "hypothetical_protein"}, {"name": "WP_101277546.1", "locus_tag": "D0C37_RS31515", "location": "6984752-6985534", "strand": "+", "annotations": "peptidoglycan_recognition_protein"}, {"name": "WP_101277545.1", "locus_tag": "D0C37_RS31520", "location": "6985808-6986842", "strand": "+", "annotations": "GDP-mannose_4,6-dehydratase"}, {"name": "WP_117350804.1", "locus_tag": "D0C37_RS31525", "location": "6987267-7015910", "strand": "+", "annotations": "SDR_family_NAD(P)-dependent_oxidoreductase"}, {"name": "WP_117350805.1", "locus_tag": "D0C37_RS31530", "location": "7015921-7039236", "strand": "+", "annotations": "SDR_family_NAD(P)-dependent_oxidoreductase"}, {"name": "WP_117350806.1", "locus_tag": "D0C37_RS31535", "location": "7039274-7045423", "strand": "+", "annotations": "SDR_family_NAD(P)-dependent_oxidoreductase"}, {"name": "WP_117350807.1", "locus_tag": "D0C37_RS31540", "location": "7045838-7062436", "strand": "+", "annotations": "SDR_family_NAD(P)-dependent_oxidoreductase"}, {"name": "WP_117350808.1", "locus_tag": "D0C37_RS31545", "location": "7062542-7094455", "strand": "+", "annotations": "SDR_family_NAD(P)-dependent_oxidoreductase"}, {"name": "WP_101281141.1", "locus_tag": "D0C37_RS31550", "location": "7095157-7095999", "strand": "-", "annotations": "ABC_transporter_permease"}, {"name": "WP_117350809.1", "locus_tag": "D0C37_RS31555", "location": "7096097-7097104", "strand": "-", "annotations": "ATP-binding_cassette_domain-containing_protein"}, {"name": "WP_117350810.1", "locus_tag": "D0C37_RS31560", "location": "7097281-7102512", "strand": "-", "annotations": "AMP-binding_protein"}, {"name": "WP_117350811.1", "locus_tag": "D0C37_RS31565", "location": "7102628-7104799", "strand": "-", "annotations": "aminodeoxychorismate_synthase_component_I"}, {"name": "WP_101281145.1", "locus_tag": "D0C37_RS31570", "location": "7104996-7105766", "strand": "-", "annotations": "thioesterase"}, {"name": "WP_101281146.1", "locus_tag": "D0C37_RS31575", "location": "7105881-7106075", "strand": "-", "annotations": "ferredoxin"}, {"name": "WP_101281147.1", "locus_tag": "D0C37_RS31580", "location": "7106122-7107303", "strand": "-", "annotations": "cytochrome_P450"}, {"name": "WP_117350812.1", "locus_tag": "D0C37_RS31585", "location": "7107398-7108456", "strand": "-", "annotations": "DegT/DnrJ/EryC1/StrS_family_aminotransferase"}, {"name": "WP_101281149.1", "locus_tag": "D0C37_RS31590", "location": "7108511-7109887", "strand": "-", "annotations": "glycosyltransferase_family_1_protein"}, {"name": "WP_101281150.1", "locus_tag": "D0C37_RS31595", "location": "7110199-7113111", "strand": "+", "annotations": "AAA_family_ATPase"}, {"name": "WP_117350813.1", "locus_tag": "D0C37_RS31600", "location": "7113170-7116208", "strand": "+", "annotations": "helix-turn-helix_transcriptional_regulator"}, {"name": "WP_101280621.1", "locus_tag": "D0C37_RS31605", "location": "7116212-7119040", "strand": "+", "annotations": "LuxR_family_transcriptional_regulator"}, {"name": "WP_117350814.1", "locus_tag": "D0C37_RS31610", "location": "7119595-7120260", "strand": "+", "annotations": "PAS_domain-containing_protein"}, {"name": "WP_117350815.1", "locus_tag": "D0C37_RS31615", "location": "7120373-7121146", "strand": "+", "annotations": "aminotransferase"}, {"name": "WP_101280624.1", "locus_tag": "D0C37_RS31620", "location": "7121613-7122830", "strand": "+", "annotations": "monooxygenase"}, {"name": "WP_101280625.1", "locus_tag": "D0C37_RS31625", "location": "7122922-7123650", "strand": "-", "annotations": "ATP-binding_cassette_domain-containing_protein"}, {"name": "WP_117350816.1", "locus_tag": "D0C37_RS31630", "location": "7123658-7124458", "strand": "-", "annotations": "ATP-binding_cassette_domain-containing_protein"}, {"name": "WP_101280627.1", "locus_tag": "D0C37_RS31635", "location": "7124455-7126524", "strand": "-", "annotations": "ABC_transporter_permease"}, {"name": "WP_117350817.1", "locus_tag": "D0C37_RS31640", "location": "7126526-7127725", "strand": "-", "annotations": "ABC_transporter_substrate-binding_protein"}, {"name": "WP_101280629.1", "locus_tag": "D0C37_RS31645", "location": "7127830-7128234", "strand": "-", "annotations": "roadblock/LC7_domain-containing_protein"}, {"name": "WP_101280630.1", "locus_tag": "D0C37_RS31650", "location": "7128234-7130543", "strand": "-", "annotations": "sensor_histidine_kinase"}, {"name": "D0C37_RS31655", "locus_tag": "D0C37_RS31655", "location": "7131468-7132262", "strand": "-", "annotations": "alpha/beta_fold_hydrolase"}, {"name": "WP_117350818.1", "locus_tag": "D0C37_RS31660", "location": "7132252-7133100", "strand": "-", "annotations": "tryptophan_2,3-dioxygenase"}, {"name": "WP_101280632.1", "locus_tag": "D0C37_RS31665", "location": "7133145-7133921", "strand": "-", "annotations": "SDR_family_oxidoreductase"}, {"name": "WP_101280633.1", "locus_tag": "D0C37_RS31670", "location": "7133958-7135061", "strand": "-", "annotations": "2Fe-2S_iron-sulfur_cluster_binding_domain-containing_protein"}, {"name": "WP_117350819.1", "locus_tag": "D0C37_RS31675", "location": "7135073-7135591", "strand": "-", "annotations": "phenylacetate-CoA_oxygenase_subunit_PaaJ"}, {"name": "WP_117350820.1", "locus_tag": "D0C37_RS31680", "location": "7135588-7136376", "strand": "-", "annotations": "phenylacetate-CoA_oxygenase_subunit_PaaC"}, {"name": "WP_101280636.1", "locus_tag": "D0C37_RS31685", "location": "7136369-7136671", "strand": "-", "annotations": "1,2-phenylacetyl-CoA_epoxidase_subunit_B"}, {"name": "WP_117350821.1", "locus_tag": "D0C37_RS31690", "location": "7136668-7137723", "strand": "-", "annotations": "1,2-phenylacetyl-CoA_epoxidase_subunit_A"}, {"name": "WP_101280638.1", "locus_tag": "D0C37_RS31695", "location": "7138021-7138269", "strand": "+", "annotations": "acyl_carrier_protein"}, {"name": "WP_101280639.1", "locus_tag": "D0C37_RS31700", "location": "7138269-7139747", "strand": "+", "annotations": "AMP-binding_protein"}, {"name": "WP_101280640.1", "locus_tag": "D0C37_RS31705", "location": "7139851-7141077", "strand": "-", "annotations": "crotonyl-CoA_carboxylase/reductase"}, {"name": "WP_117350822.1", "locus_tag": "D0C37_RS31710", "location": "7141126-7144947", "strand": "-", "annotations": "acyltransferase_domain-containing_protein"}, {"name": "WP_117350823.1", "locus_tag": "D0C37_RS31715", "location": "7144940-7153633", "strand": "-", "annotations": "amino_acid_adenylation_domain-containing_protein"}, {"name": "WP_117350824.1", "locus_tag": "D0C37_RS31720", "location": "7154201-7155511", "strand": "+", "annotations": "protein_kinase"}, {"name": "WP_101280644.1", "locus_tag": "D0C37_RS31725", "location": "7155567-7156088", "strand": "+", "annotations": "sigma-70_family_RNA_polymerase_sigma_factor"}, {"name": "D0C37_RS31730", "locus_tag": "D0C37_RS31730", "location": "7156172-7156258", "strand": "-", "annotations": "TetR/AcrR_family_transcriptional_regulator"}, {"name": "WP_117350825.1", "locus_tag": "D0C37_RS31735", "location": "7156644-7157501", "strand": "+", "annotations": "TetR_family_transcriptional_regulator"}, {"name": "WP_162911804.1", "locus_tag": "D0C37_RS31740", "location": "7157575-7158462", "strand": "+", "annotations": "3-keto-5-aminohexanoate_cleavage_protein"}, {"name": "WP_117351033.1", "locus_tag": "D0C37_RS31745", "location": "7158549-7159505", "strand": "+", "annotations": "L-carnitine_dehydrogenase"}, {"name": "WP_117350827.1", "locus_tag": "D0C37_RS31750", "location": "7159502-7159981", "strand": "+", "annotations": "thioesterase"}, {"name": "WP_101280125.1", "locus_tag": "D0C37_RS31760", "location": "7161429-7162586", "strand": "-", "annotations": "IS701_family_transposase"}, {"name": "D0C37_RS31765", "locus_tag": "D0C37_RS31765", "location": "7162683-7163491", "strand": "+", "annotations": "IS5_family_transposase"}, {"name": "WP_101280125.1", "locus_tag": "D0C37_RS31770", "location": "7163558-7164715", "strand": "+", "annotations": "IS701_family_transposase"}, {"name": "WP_117349163.1", "locus_tag": "D0C37_RS31775", "location": "7164772-7165976", "strand": "-", "annotations": "IS3_family_transposase"}, {"name": "WP_101281555.1", "locus_tag": "D0C37_RS31785", "location": "7166258-7166680", "strand": "-", "annotations": "ankyrin_repeat_domain-containing_protein"}, {"name": "WP_143676628.1", "locus_tag": "D0C37_RS32470", "location": "7166702-7167004", "strand": "-", "annotations": "hypothetical_protein"}, {"name": "WP_117348550.1", "locus_tag": "D0C37_RS31790", "location": "7167283-7168526", "strand": "-", "annotations": "IS3_family_transposase"}, {"name": "D0C37_RS31795", "locus_tag": "D0C37_RS31795", "location": "7168589-7169197", "strand": "+", "annotations": "IS110_family_transposase"}, {"name": "WP_117350829.1", "locus_tag": "D0C37_RS31800", "location": "7169614-7171635", "strand": "+", "annotations": "D-alanyl-D-alanine_carboxypeptidase"}, {"name": "WP_117350830.1", "locus_tag": "D0C37_RS31805", "location": "7171692-7172630", "strand": "-", "annotations": "class_A_beta-lactamase"}, {"name": "WP_117350832.1", "locus_tag": "D0C37_RS31815", "location": "7173317-7174318", "strand": "+", "annotations": "RacO_protein"}, {"name": "WP_019359427.1", "locus_tag": "D0C37_RS31820", "location": "7174321-7174740", "strand": "+", "annotations": "hypothetical_protein"}, {"name": "D0C37_RS31825", "locus_tag": "D0C37_RS31825", "location": "7174805-7175050", "strand": "+", "annotations": "transposase"}, {"name": "WP_180990703.1", "locus_tag": "SMF913_RS06230", "location": "1619062-1619649", "strand": "+", "annotations": "TetR/AcrR_family_transcriptional_regulator"}, {"name": "WP_069867596.1", "locus_tag": "SMF913_RS06240", "location": "1619957-1620415", "strand": "+", "annotations": "MerR_family_DNA-binding_transcriptional_regulator"}, {"name": "WP_102935409.1", "locus_tag": "SMF913_RS06245", "location": "1620511-1621569", "strand": "+", "annotations": "NAD-dependent_epimerase/dehydratase_family_protein"}, {"name": "WP_102935410.1", "locus_tag": "SMF913_RS06250", "location": "1621839-1622588", "strand": "+", "annotations": "nucleotidyltransferase_domain-containing_protein"}, {"name": "WP_102933655.1", "locus_tag": "SMF913_RS06255", "location": "1622756-1623715", "strand": "-", "annotations": "EamA_family_transporter"}, {"name": "WP_102933656.1", "locus_tag": "SMF913_RS06260", "location": "1623784-1624638", "strand": "+", "annotations": "LysR_family_transcriptional_regulator"}, {"name": "WP_069867594.1", "locus_tag": "SMF913_RS06265", "location": "1624711-1625199", "strand": "+", "annotations": "winged_helix_DNA-binding_protein"}, {"name": "WP_102933657.1", "locus_tag": "SMF913_RS06270", "location": "1625275-1626759", "strand": "+", "annotations": "MFS_transporter"}, {"name": "WP_102933658.1", "locus_tag": "SMF913_RS06275", "location": "1626794-1627303", "strand": "+", "annotations": "TIGR03618_family_F420-dependent_PPOX_class_oxidoreductase"}, {"name": "WP_102933659.1", "locus_tag": "SMF913_RS06280", "location": "1627455-1628192", "strand": "+", "annotations": "DJ-1/PfpI_family_protein"}, {"name": "WP_107504276.1", "locus_tag": "SMF913_RS06285", "location": "1628371-1628691", "strand": "+", "annotations": "Trp_biosynthesis-associated_membrane_protein"}, {"name": "WP_146055543.1", "locus_tag": "SMF913_RS06290", "location": "1628835-1629269", "strand": "+", "annotations": "hypothetical_protein"}, {"name": "WP_102933662.1", "locus_tag": "SMF913_RS06295", "location": "1629426-1630355", "strand": "-", "annotations": "LysR_family_transcriptional_regulator"}, {"name": "WP_102933663.1", "locus_tag": "SMF913_RS06300", "location": "1630492-1631739", "strand": "+", "annotations": "MFS_transporter"}, {"name": "WP_180990569.1", "locus_tag": "SMF913_RS06305", "location": "1631860-1632441", "strand": "+", "annotations": "TetR/AcrR_family_transcriptional_regulator"}, {"name": "WP_102933665.1", "locus_tag": "SMF913_RS06310", "location": "1632455-1635985", "strand": "+", "annotations": "DNA_polymerase_III_subunit_alpha"}, {"name": "WP_102933666.1", "locus_tag": "SMF913_RS06315", "location": "1636041-1637357", "strand": "-", "annotations": "cytochrome_P450"}, {"name": "WP_079153279.1", "locus_tag": "SMF913_RS06320", "location": "1637407-1637760", "strand": "-", "annotations": "acyl_carrier_protein"}, {"name": "SMF913_RS48565", "locus_tag": "SMF913_RS48565", "location": "1639057-1641939", "strand": "-", "annotations": "type_I_polyketide_synthase"}, {"name": "SMF913_RS06330", "locus_tag": "SMF913_RS06330", "location": "1641934-1642563", "strand": "-", "annotations": "polyketide_synthase"}, {"name": "SMF913_RS06335", "locus_tag": "SMF913_RS06335", "location": "1642618-1643205", "strand": "-", "annotations": "hypothetical_protein"}, {"name": "SMF913_RS06340", "locus_tag": "SMF913_RS06340", "location": "1643701-1644471", "strand": "-", "annotations": "zinc-binding_dehydrogenase"}, {"name": "SMF913_RS48570", "locus_tag": "SMF913_RS48570", "location": "1645285-1646256", "strand": "-", "annotations": "polyketide_synthase_dehydratase_domain-containing_protein"}, {"name": "SMF913_RS48575", "locus_tag": "SMF913_RS48575", "location": "1646251-1647495", "strand": "-", "annotations": "acyltransferase_domain-containing_protein"}, {"name": "SMF913_RS06345", "locus_tag": "SMF913_RS06345", "location": "1647679-1653417", "strand": "-", "annotations": "SDR_family_NAD(P)-dependent_oxidoreductase"}, {"name": "SMF913_RS48580", "locus_tag": "SMF913_RS48580", "location": "1653505-1654011", "strand": "-", "annotations": "hypothetical_protein"}, {"name": "SMF913_RS48585", "locus_tag": "SMF913_RS48585", "location": "1654003-1654683", "strand": "-", "annotations": "SDR_family_NAD(P)-dependent_oxidoreductase"}, {"name": "SMF913_RS48590", "locus_tag": "SMF913_RS48590", "location": "1655104-1658412", "strand": "-", "annotations": "acyltransferase_domain-containing_protein"}, {"name": "SMF913_RS06360", "locus_tag": "SMF913_RS06360", "location": "1658422-1659456", "strand": "-", "annotations": "SDR_family_NAD(P)-dependent_oxidoreductase"}, {"name": "SMF913_RS06365", "locus_tag": "SMF913_RS06365", "location": "1659640-1663302", "strand": "-", "annotations": "acyltransferase_domain-containing_protein"}, {"name": "WP_146055599.1", "locus_tag": "SMF913_RS06370", "location": "1663507-1671139", "strand": "-", "annotations": "SDR_family_NAD(P)-dependent_oxidoreductase"}, {"name": "WP_102935411.1", "locus_tag": "SMF913_RS06375", "location": "1671184-1671915", "strand": "-", "annotations": "hypothetical_protein"}, {"name": "SMF913_RS06380", "locus_tag": "SMF913_RS06380", "location": "1671955-1673166", "strand": "-", "annotations": "SDR_family_NAD(P)-dependent_oxidoreductase"}, {"name": "SMF913_RS06385", "locus_tag": "SMF913_RS06385", "location": "1673965-1676520", "strand": "-", "annotations": "type_I_polyketide_synthase"}, {"name": "SMF913_RS48595", "locus_tag": "SMF913_RS48595", "location": "1676614-1676988", "strand": "-", "annotations": "acyl_carrier_protein"}, {"name": "SMF913_RS47800", "locus_tag": "SMF913_RS47800", "location": "1677121-1677786", "strand": "-", "annotations": "SDR_family_NAD(P)-dependent_oxidoreductase"}, {"name": "SMF913_RS47805", "locus_tag": "SMF913_RS47805", "location": "1678357-1678761", "strand": "-", "annotations": "alcohol_dehydrogenase_catalytic_domain-containing_protein"}, {"name": "SMF913_RS06395", "locus_tag": "SMF913_RS06395", "location": "1680115-1685781", "strand": "-", "annotations": "SDR_family_NAD(P)-dependent_oxidoreductase"}, {"name": "SMF913_RS48600", "locus_tag": "SMF913_RS48600", "location": "1685926-1690386", "strand": "-", "annotations": "SDR_family_NAD(P)-dependent_oxidoreductase"}, {"name": "SMF913_RS48605", "locus_tag": "SMF913_RS48605", "location": "1691668-1692066", "strand": "-", "annotations": "polyketide_synthase"}, {"name": "SMF913_RS48610", "locus_tag": "SMF913_RS48610", "location": "1691961-1692765", "strand": "-", "annotations": "polyketide_synthase"}, {"name": "SMF913_RS48615", "locus_tag": "SMF913_RS48615", "location": "1692808-1692885", "strand": "-", "annotations": "polyketide_synthase_docking_domain-containing_protein"}, {"name": "WP_180990570.1", "locus_tag": "SMF913_RS06405", "location": "1692943-1693866", "strand": "-", "annotations": "KR_domain-containing_protein"}, {"name": "WP_146055601.1", "locus_tag": "SMF913_RS06410", "location": "1695150-1698664", "strand": "-", "annotations": "SDR_family_NAD(P)-dependent_oxidoreductase"}, {"name": "SMF913_RS48620", "locus_tag": "SMF913_RS48620", "location": "1699943-1701823", "strand": "-", "annotations": "type_I_polyketide_synthase"}, {"name": "SMF913_RS06415", "locus_tag": "SMF913_RS06415", "location": "1701797-1702390", "strand": "-", "annotations": "polyketide_synthase"}, {"name": "SMF913_RS06420", "locus_tag": "SMF913_RS06420", "location": "1702499-1702951", "strand": "-", "annotations": "hypothetical_protein"}, {"name": "SMF913_RS06425", "locus_tag": "SMF913_RS06425", "location": "1703006-1704142", "strand": "-", "annotations": "SDR_family_NAD(P)-dependent_oxidoreductase"}, {"name": "SMF913_RS06430", "locus_tag": "SMF913_RS06430", "location": "1704206-1707076", "strand": "-", "annotations": "acyltransferase_domain-containing_protein"}, {"name": "SMF913_RS06435", "locus_tag": "SMF913_RS06435", "location": "1707317-1708483", "strand": "-", "annotations": "acyltransferase_domain-containing_protein"}, {"name": "SMF913_RS06440", "locus_tag": "SMF913_RS06440", "location": "1708769-1709110", "strand": "-", "annotations": "polyketide_synthase"}, {"name": "SMF913_RS06445", "locus_tag": "SMF913_RS06445", "location": "1709138-1709941", "strand": "-", "annotations": "polyketide_synthase"}, {"name": "WP_102933667.1", "locus_tag": "SMF913_RS06450", "location": "1710028-1714797", "strand": "-", "annotations": "non-ribosomal_peptide_synthetase"}, {"name": "WP_146055544.1", "locus_tag": "SMF913_RS06455", "location": "1714981-1715427", "strand": "-", "annotations": "hypothetical_protein"}, {"name": "WP_176742778.1", "locus_tag": "SMF913_RS06460", "location": "1715821-1716831", "strand": "+", "annotations": "LacI_family_DNA-binding_transcriptional_regulator"}, {"name": "WP_102933668.1", "locus_tag": "SMF913_RS06465", "location": "1717057-1718400", "strand": "+", "annotations": "extracellular_solute-binding_protein"}, {"name": "WP_069873051.1", "locus_tag": "SMF913_RS06470", "location": "1718405-1719361", "strand": "+", "annotations": "sugar_ABC_transporter_permease"}, {"name": "WP_102933669.1", "locus_tag": "SMF913_RS06475", "location": "1719358-1720233", "strand": "+", "annotations": "carbohydrate_ABC_transporter_permease"}, {"name": "WP_102933670.1", "locus_tag": "SMF913_RS06480", "location": "1720265-1721863", "strand": "+", "annotations": "glycoside_hydrolase_family_13_protein"}, {"name": "WP_102933671.1", "locus_tag": "SMF913_RS06485", "location": "1721936-1724131", "strand": "+", "annotations": "discoidin_domain-containing_protein"}, {"name": "WP_079256435.1", "locus_tag": "SMF913_RS06490", "location": "1724322-1725770", "strand": "+", "annotations": "argininosuccinate_synthase"}, {"name": "WP_102933672.1", "locus_tag": "SMF913_RS06495", "location": "1725933-1727807", "strand": "-", "annotations": "glycoside_hydrolase_family_9_protein"}, {"name": "WP_102933673.1", "locus_tag": "SMF913_RS06500", "location": "1728034-1729308", "strand": "-", "annotations": "glucarate_dehydratase"}, {"name": "WP_102935412.1", "locus_tag": "SMF913_RS06505", "location": "1729650-1730603", "strand": "-", "annotations": "NADP-dependent_oxidoreductase"}, {"name": "WP_079256438.1", "locus_tag": "SMF913_RS06510", "location": "1730751-1731125", "strand": "+", "annotations": "helix-turn-helix_transcriptional_regulator"}, {"name": "WP_093702625.1", "locus_tag": "SMF913_RS06515", "location": "1731232-1731891", "strand": "-", "annotations": "YceI_family_protein"}, {"name": "WP_069873032.1", "locus_tag": "SMF913_RS06520", "location": "1732117-1732908", "strand": "+", "annotations": "thioesterase_family_protein"}, {"name": "WP_102935413.1", "locus_tag": "SMF913_RS06525", "location": "1733221-1734507", "strand": "+", "annotations": "MFS_transporter"}, {"name": "SMF913_RS06530", "locus_tag": "SMF913_RS06530", "location": "1734558-1734784", "strand": "-", "annotations": "FAD-binding_protein"}, {"name": "WP_088978787.1", "locus_tag": "GA0070614_RS28190", "location": "6178731-6178979", "strand": "+", "annotations": "hypothetical_protein"}, {"name": "WP_088978788.1", "locus_tag": "GA0070614_RS28195", "location": "6179193-6179525", "strand": "+", "annotations": "Sec-independent_protein_translocase_subunit_TatA"}, {"name": "WP_088978789.1", "locus_tag": "GA0070614_RS28200", "location": "6179544-6180497", "strand": "+", "annotations": "twin-arginine_translocase_subunit_TatC"}, {"name": "WP_088978790.1", "locus_tag": "GA0070614_RS28205", "location": "6180629-6181273", "strand": "-", "annotations": "DUF2278_family_protein"}, {"name": "WP_088978791.1", "locus_tag": "GA0070614_RS28210", "location": "6181313-6182056", "strand": "-", "annotations": "amino_acid_ABC_transporter_ATP-binding_protein"}, {"name": "WP_088978792.1", "locus_tag": "GA0070614_RS28215", "location": "6182053-6182844", "strand": "-", "annotations": "amino_acid_ABC_transporter_permease"}, {"name": "WP_088978793.1", "locus_tag": "GA0070614_RS28220", "location": "6182887-6183744", "strand": "-", "annotations": "amino_acid_ABC_transporter_substrate-binding_protein"}, {"name": "WP_157745109.1", "locus_tag": "GA0070614_RS30390", "location": "6183847-6183996", "strand": "-", "annotations": "hypothetical_protein"}, {"name": "WP_088978795.1", "locus_tag": "GA0070614_RS28230", "location": "6184433-6185899", "strand": "+", "annotations": "aspartate_aminotransferase_family_protein"}, {"name": "WP_088978796.1", "locus_tag": "GA0070614_RS28235", "location": "6185937-6186638", "strand": "+", "annotations": "fasciclin_domain-containing_protein"}, {"name": "WP_088978797.1", "locus_tag": "GA0070614_RS28240", "location": "6186684-6187673", "strand": "-", "annotations": "sigma-70_family_RNA_polymerase_sigma_factor"}, {"name": "WP_088978798.1", "locus_tag": "GA0070614_RS28245", "location": "6187776-6188402", "strand": "+", "annotations": "maleylpyruvate_isomerase_family_mycothiol-dependent_enzyme"}, {"name": "WP_088978799.1", "locus_tag": "GA0070614_RS28250", "location": "6188600-6189136", "strand": "+", "annotations": "RNA_2'-phosphotransferase"}, {"name": "WP_088978800.1", "locus_tag": "GA0070614_RS28255", "location": "6189303-6191393", "strand": "-", "annotations": "cellulose_binding_domain-containing_protein"}, {"name": "WP_088978801.1", "locus_tag": "GA0070614_RS28260", "location": "6191665-6192477", "strand": "-", "annotations": "shikimate_dehydrogenase"}, {"name": "WP_088978802.1", "locus_tag": "GA0070614_RS28265", "location": "6192474-6193034", "strand": "-", "annotations": "NAD(P)H-dependent_oxidoreductase"}, {"name": "WP_088978803.1", "locus_tag": "GA0070614_RS28270", "location": "6193034-6193969", "strand": "-", "annotations": "ROK_family_protein"}, {"name": "WP_088978804.1", "locus_tag": "GA0070614_RS28275", "location": "6193978-6194331", "strand": "-", "annotations": "DoxX_family_protein"}, {"name": "WP_088978805.1", "locus_tag": "GA0070614_RS28280", "location": "6194423-6194854", "strand": "-", "annotations": "3-dehydroquinate_dehydratase"}, {"name": "WP_088978806.1", "locus_tag": "GA0070614_RS28285", "location": "6195412-6196575", "strand": "+", "annotations": "DegT/DnrJ/EryC1/StrS_family_aminotransferase"}, {"name": "WP_088978807.1", "locus_tag": "GA0070614_RS28290", "location": "6196572-6197705", "strand": "+", "annotations": "Gfo/Idh/MocA_family_oxidoreductase"}, {"name": "WP_088978808.1", "locus_tag": "GA0070614_RS28295", "location": "6197743-6198438", "strand": "+", "annotations": "HAD-IA_family_hydrolase"}, {"name": "WP_088978809.1", "locus_tag": "GA0070614_RS28300", "location": "6198625-6201786", "strand": "-", "annotations": "non-ribosomal_peptide_synthetase"}, {"name": "GA0070614_RS28305", "locus_tag": "GA0070614_RS28305", "location": "6201887-6204967", "strand": "-", "annotations": "amino_acid_adenylation_domain-containing_protein"}, {"name": "WP_088978810.1", "locus_tag": "GA0070614_RS28310", "location": "6205583-6206773", "strand": "+", "annotations": "ATP-grasp_domain-containing_protein"}, {"name": "WP_088979722.1", "locus_tag": "GA0070614_RS28315", "location": "6206812-6207843", "strand": "-", "annotations": "3-dehydroquinate_synthase"}, {"name": "WP_088979723.1", "locus_tag": "GA0070614_RS28320", "location": "6207941-6208771", "strand": "-", "annotations": "hypothetical_protein"}, {"name": "WP_088978811.1", "locus_tag": "GA0070614_RS28325", "location": "6209004-6224378", "strand": "+", "annotations": "type_I_polyketide_synthase"}, {"name": "WP_088978812.1", "locus_tag": "GA0070614_RS28330", "location": "6224414-6225997", "strand": "+", "annotations": "bifunctional_3-(3-hydroxy-phenyl)propionate/3-hydroxycinnamic_acid_hydroxylase"}, {"name": "WP_088978813.1", "locus_tag": "GA0070614_RS28335", "location": "6226020-6226907", "strand": "+", "annotations": "class_I_SAM-dependent_methyltransferase"}, {"name": "WP_172892640.1", "locus_tag": "GA0070614_RS28340", "location": "6226975-6227712", "strand": "-", "annotations": "thioesterase"}, {"name": "WP_088978815.1", "locus_tag": "GA0070614_RS28345", "location": "6228011-6233623", "strand": "+", "annotations": "type_I_polyketide_synthase"}, {"name": "WP_088978816.1", "locus_tag": "GA0070614_RS28350", "location": "6233673-6248369", "strand": "+", "annotations": "type_I_polyketide_synthase"}, {"name": "WP_088978817.1", "locus_tag": "GA0070614_RS28355", "location": "6248647-6249498", "strand": "+", "annotations": "metallophosphoesterase"}, {"name": "GA0070614_RS28360", "locus_tag": "GA0070614_RS28360", "location": "6249837-6266639", "strand": "+", "annotations": "SDR_family_NAD(P)-dependent_oxidoreductase"}, {"name": "GA0070614_RS28365", "locus_tag": "GA0070614_RS28365", "location": "6266811-6267605", "strand": "+", "annotations": "zinc-binding_dehydrogenase"}, {"name": "WP_157745151.1", "locus_tag": "GA0070614_RS28370", "location": "6267621-6273521", "strand": "+", "annotations": "SDR_family_NAD(P)-dependent_oxidoreductase"}, {"name": "WP_088978818.1", "locus_tag": "GA0070614_RS28375", "location": "6273548-6303181", "strand": "+", "annotations": "type_I_polyketide_synthase"}, {"name": "WP_088978819.1", "locus_tag": "GA0070614_RS28380", "location": "6303538-6313950", "strand": "+", "annotations": "type_I_polyketide_synthase"}, {"name": "WP_088978820.1", "locus_tag": "GA0070614_RS28385", "location": "6313994-6328891", "strand": "+", "annotations": "type_I_polyketide_synthase"}, {"name": "WP_088978821.1", "locus_tag": "GA0070614_RS28390", "location": "6328939-6340176", "strand": "+", "annotations": "type_I_polyketide_synthase"}, {"name": "GA0070614_RS28395", "locus_tag": "GA0070614_RS28395", "location": "6340223-6343642", "strand": "+", "annotations": "acyltransferase_domain-containing_protein"}, {"name": "GA0070614_RS28400", "locus_tag": "GA0070614_RS28400", "location": "6343871-6354529", "strand": "+", "annotations": "SDR_family_NAD(P)-dependent_oxidoreductase"}, {"name": "WP_088978822.1", "locus_tag": "GA0070614_RS28405", "location": "6354577-6365496", "strand": "+", "annotations": "type_I_polyketide_synthase"}, {"name": "WP_088978823.1", "locus_tag": "GA0070614_RS28410", "location": "6365533-6370521", "strand": "+", "annotations": "type_I_polyketide_synthase"}, {"name": "WP_088978824.1", "locus_tag": "GA0070614_RS28415", "location": "6370568-6379987", "strand": "+", "annotations": "type_I_polyketide_synthase"}, {"name": "WP_088978825.1", "locus_tag": "GA0070614_RS28420", "location": "6380013-6385463", "strand": "+", "annotations": "type_I_polyketide_synthase"}, {"name": "WP_088978826.1", "locus_tag": "GA0070614_RS28425", "location": "6385560-6386594", "strand": "+", "annotations": "ATP-binding_cassette_domain-containing_protein"}, {"name": "WP_088978827.1", "locus_tag": "GA0070614_RS28430", "location": "6386591-6387430", "strand": "+", "annotations": "ABC_transporter_permease"}, {"name": "WP_088978828.1", "locus_tag": "GA0070614_RS28435", "location": "6387442-6388830", "strand": "+", "annotations": "glycosyltransferase_family_1_protein"}, {"name": "WP_088978829.1", "locus_tag": "GA0070614_RS28440", "location": "6388902-6391706", "strand": "-", "annotations": "LuxR_family_transcriptional_regulator"}, {"name": "WP_088978830.1", "locus_tag": "GA0070614_RS28445", "location": "6392272-6395040", "strand": "-", "annotations": "LuxR_family_transcriptional_regulator"}, {"name": "WP_088978831.1", "locus_tag": "GA0070614_RS28450", "location": "6396496-6397872", "strand": "+", "annotations": "AMP-binding_protein"}, {"name": "WP_088978832.1", "locus_tag": "GA0070614_RS28455", "location": "6397976-6398632", "strand": "+", "annotations": "4'-phosphopantetheinyl_transferase_superfamily_protein"}, {"name": "WP_088978833.1", "locus_tag": "GA0070614_RS28460", "location": "6398672-6400081", "strand": "-", "annotations": "acyl-CoA_synthetase"}, {"name": "WP_088978834.1", "locus_tag": "GA0070614_RS28465", "location": "6400324-6401052", "strand": "+", "annotations": "HAD-IA_family_hydrolase"}, {"name": "WP_088978835.1", "locus_tag": "GA0070614_RS28470", "location": "6401197-6402138", "strand": "+", "annotations": "ABC_transporter_ATP-binding_protein"}, {"name": "WP_088978836.1", "locus_tag": "GA0070614_RS28475", "location": "6402135-6402872", "strand": "+", "annotations": "ABC_transporter_permease"}, {"name": "WP_172892641.1", "locus_tag": "GA0070614_RS28480", "location": "6403209-6403427", "strand": "+", "annotations": "hypothetical_protein"}, {"name": "WP_088978837.1", "locus_tag": "GA0070614_RS28485", "location": "6403446-6403826", "strand": "+", "annotations": "glyoxalase"}, {"name": "WP_157745110.1", "locus_tag": "GA0070614_RS28490", "location": "6403986-6404819", "strand": "-", "annotations": "glycosyltransferase_family_8_protein"}, {"name": "WP_030558447.1", "locus_tag": "B6264_RS24920", "location": "5580491-5581003", "strand": "+", "annotations": "SigE_family_RNA_polymerase_sigma_factor"}, {"name": "WP_141763711.1", "locus_tag": "B6264_RS24925", "location": "5580996-5581838", "strand": "+", "annotations": "hypothetical_protein"}, {"name": "B6264_RS24935", "locus_tag": "B6264_RS24935", "location": "5582127-5582882", "strand": "-", "annotations": "zinc-binding_dehydrogenase"}, {"name": "B6264_RS24940", "locus_tag": "B6264_RS24940", "location": "5582888-5583408", "strand": "+", "annotations": "transposase"}, {"name": "WP_158876611.1", "locus_tag": "B6264_RS24945", "location": "5583689-5585356", "strand": "+", "annotations": "alpha-galactosidase"}, {"name": "WP_043389696.1", "locus_tag": "B6264_RS24950", "location": "5585626-5586276", "strand": "-", "annotations": "response_regulator_transcription_factor"}, {"name": "WP_043389699.1", "locus_tag": "B6264_RS24955", "location": "5586273-5587475", "strand": "-", "annotations": "two-component_sensor_histidine_kinase"}, {"name": "WP_157846656.1", "locus_tag": "B6264_RS24960", "location": "5587633-5588214", "strand": "+", "annotations": "VanZ_family_protein"}, {"name": "WP_050366176.1", "locus_tag": "B6264_RS24965", "location": "5589020-5589202", "strand": "+", "annotations": "hypothetical_protein"}, {"name": "WP_030557857.1", "locus_tag": "B6264_RS24970", "location": "5589297-5589869", "strand": "-", "annotations": "helix-turn-helix_transcriptional_regulator"}, {"name": "WP_030557858.1", "locus_tag": "B6264_RS24975", "location": "5589991-5590431", "strand": "+", "annotations": "nuclear_transport_factor_2_family_protein"}, {"name": "B6264_RS24980", "locus_tag": "B6264_RS24980", "location": "5590437-5591219", "strand": "-", "annotations": "IS982_family_transposase"}, {"name": "B6264_RS24985", "locus_tag": "B6264_RS24985", "location": "5591243-5591518", "strand": "-", "annotations": "transposase"}, {"name": "B6264_RS24990", "locus_tag": "B6264_RS24990", "location": "5591624-5591752", "strand": "+", "annotations": "IS110_family_transposase"}, {"name": "B6264_RS24995", "locus_tag": "B6264_RS24995", "location": "5591774-5592477", "strand": "-", "annotations": "transposase"}, {"name": "WP_141763709.1", "locus_tag": "B6264_RS25005", "location": "5593564-5595186", "strand": "+", "annotations": "hypothetical_protein"}, {"name": "B6264_RS25010", "locus_tag": "B6264_RS25010", "location": "5595776-5595985", "strand": "+", "annotations": "helix-turn-helix_domain-containing_protein"}, {"name": "WP_030557867.1", "locus_tag": "B6264_RS25015", "location": "5596324-5596536", "strand": "-", "annotations": "MbtH_family_protein"}, {"name": "WP_046386354.1", "locus_tag": "B6264_RS25020", "location": "5596656-5597237", "strand": "-", "annotations": "cysteine_dioxygenase_family_protein"}, {"name": "WP_030557870.1", "locus_tag": "B6264_RS25025", "location": "5597328-5598674", "strand": "-", "annotations": "cysteate_synthase"}, {"name": "WP_030557871.1", "locus_tag": "B6264_RS25030", "location": "5599048-5600373", "strand": "+", "annotations": "PLP-dependent_aminotransferase_family_protein"}, {"name": "WP_030557872.1", "locus_tag": "B6264_RS25035", "location": "5600393-5601475", "strand": "+", "annotations": "type_III_polyketide_synthase"}, {"name": "WP_030557874.1", "locus_tag": "B6264_RS25040", "location": "5601550-5602212", "strand": "+", "annotations": "enoyl-CoA_hydratase/isomerase_family_protein"}, {"name": "WP_046386357.1", "locus_tag": "B6264_RS25045", "location": "5602221-5603513", "strand": "+", "annotations": "enoyl-CoA_hydratase/isomerase_family_protein"}, {"name": "WP_030557876.1", "locus_tag": "B6264_RS25050", "location": "5603591-5604400", "strand": "+", "annotations": "enoyl-CoA_hydratase"}, {"name": "WP_084768281.1", "locus_tag": "B6264_RS25055", "location": "5604491-5623645", "strand": "+", "annotations": "non-ribosomal_peptide_synthetase"}, {"name": "WP_050366856.1", "locus_tag": "B6264_RS25060", "location": "5623645-5637216", "strand": "+", "annotations": "non-ribosomal_peptide_synthetase"}, {"name": "WP_157881800.1", "locus_tag": "B6264_RS25065", "location": "5638382-5639479", "strand": "-", "annotations": "IS110_family_transposase"}, {"name": "WP_030557216.1", "locus_tag": "B6264_RS25075", "location": "5640352-5640930", "strand": "+", "annotations": "hypothetical_protein"}, {"name": "WP_030557221.1", "locus_tag": "B6264_RS25080", "location": "5641343-5641597", "strand": "-", "annotations": "hypothetical_protein"}, {"name": "WP_078938656.1", "locus_tag": "B6264_RS25085", "location": "5641594-5641932", "strand": "-", "annotations": "hypothetical_protein"}, {"name": "WP_030557223.1", "locus_tag": "B6264_RS25090", "location": "5642152-5642559", "strand": "-", "annotations": "hypothetical_protein"}, {"name": "WP_030557225.1", "locus_tag": "B6264_RS25095", "location": "5642565-5643437", "strand": "-", "annotations": "alpha/beta_fold_hydrolase"}, {"name": "WP_030557226.1", "locus_tag": "B6264_RS25100", "location": "5643496-5643960", "strand": "-", "annotations": "helix-turn-helix_transcriptional_regulator"}, {"name": "WP_030557227.1", "locus_tag": "B6264_RS25105", "location": "5644227-5644922", "strand": "-", "annotations": "FadR_family_transcriptional_regulator"}, {"name": "WP_078938659.1", "locus_tag": "B6264_RS25110", "location": "5645312-5646793", "strand": "+", "annotations": "amino_acid_permease"}, {"name": "WP_030557231.1", "locus_tag": "B6264_RS25115", "location": "5646790-5648148", "strand": "+", "annotations": "glutamine_synthetase"}, {"name": "WP_078938658.1", "locus_tag": "B6264_RS25120", "location": "5648244-5648921", "strand": "+", "annotations": "gamma-glutamyl-gamma-aminobutyrate_hydrolase_family_protein"}, {"name": "WP_030557235.1", "locus_tag": "B6264_RS25125", "location": "5648918-5650291", "strand": "+", "annotations": "aldehyde_dehydrogenase"}, {"name": "WP_030557237.1", "locus_tag": "B6264_RS25130", "location": "5650297-5651064", "strand": "+", "annotations": "3-oxoacyl-ACP_reductase"}, {"name": "WP_030557239.1", "locus_tag": "B6264_RS25135", "location": "5651317-5653242", "strand": "+", "annotations": "SMI1/KNR4_family_protein"}, {"name": "WP_078938655.1", "locus_tag": "B6264_RS25140", "location": "5653651-5654913", "strand": "-", "annotations": "serine_hydrolase"}, {"name": "WP_030557242.1", "locus_tag": "B6264_RS25145", "location": "5655191-5656213", "strand": "-", "annotations": "AI-2E_family_transporter"}, {"name": "WP_030557243.1", "locus_tag": "B6264_RS25150", "location": "5656594-5656764", "strand": "-", "annotations": "hypothetical_protein"}, {"name": "WP_030557244.1", "locus_tag": "B6264_RS25155", "location": "5656890-5657063", "strand": "+", "annotations": "CsbD_family_protein"}, {"name": "WP_030557245.1", "locus_tag": "B6264_RS25160", "location": "5657290-5657985", "strand": "+", "annotations": "TetR/AcrR_family_transcriptional_regulator"}, {"name": "WP_030557246.1", "locus_tag": "B6264_RS25165", "location": "5658255-5659397", "strand": "+", "annotations": "FAD-dependent_monooxygenase"}, {"name": "WP_030557248.1", "locus_tag": "B6264_RS25170", "location": "5659469-5660206", "strand": "+", "annotations": "alpha/beta_hydrolase"}, {"name": "WP_107050811.1", "locus_tag": "B6264_RS25175", "location": "5660407-5660892", "strand": "-", "annotations": "ATP-binding_protein"}, {"name": "WP_141763707.1", "locus_tag": "B6264_RS32835", "location": "5661009-5661188", "strand": "-", "annotations": "hypothetical_protein"}, {"name": "WP_030557250.1", "locus_tag": "B6264_RS25180", "location": "5661247-5661771", "strand": "-", "annotations": "hypothetical_protein"}, {"name": "WP_051835631.1", "locus_tag": "B6264_RS25185", "location": "5662345-5663598", "strand": "-", "annotations": "hypothetical_protein"}, {"name": "WP_050366852.1", "locus_tag": "B6264_RS32840", "location": "5664067-5665677", "strand": "-", "annotations": "hypothetical_protein"}, {"name": "WP_078938924.1", "locus_tag": "B6264_RS25195", "location": "5665823-5667454", "strand": "-", "annotations": "pentachlorophenol_monooxygenase"}, {"name": "WP_030557255.1", "locus_tag": "B6264_RS25200", "location": "5667351-5668016", "strand": "+", "annotations": "TetR_family_transcriptional_regulator"}, {"name": "WP_157846631.1", "locus_tag": "B6264_RS32845", "location": "5668027-5668176", "strand": "-", "annotations": "hypothetical_protein"}, {"name": "WP_050366851.1", "locus_tag": "B6264_RS25205", "location": "5668201-5668605", "strand": "+", "annotations": "hypothetical_protein"}, {"name": "WP_030557258.1", "locus_tag": "B6264_RS25210", "location": "5669130-5669528", "strand": "-", "annotations": "hypothetical_protein"}, {"name": "WP_030557259.1", "locus_tag": "B6264_RS25215", "location": "5670001-5671038", "strand": "+", "annotations": "GDP-mannose_4,6-dehydratase"}, {"name": "WP_030557261.1", "locus_tag": "B6264_RS25220", "location": "5671096-5671413", "strand": "-", "annotations": "hypothetical_protein"}, {"name": "WP_084768401.1", "locus_tag": "B6264_RS25225", "location": "5671731-5700035", "strand": "+", "annotations": "type_I_polyketide_synthase"}, {"name": "WP_050366848.1", "locus_tag": "B6264_RS25230", "location": "5700046-5710275", "strand": "+", "annotations": "type_I_polyketide_synthase"}, {"name": "WP_084768285.1", "locus_tag": "B6264_RS25235", "location": "5710312-5725914", "strand": "+", "annotations": "type_I_polyketide_synthase"}, {"name": "WP_084768288.1", "locus_tag": "B6264_RS25240", "location": "5726188-5742762", "strand": "+", "annotations": "type_I_polyketide_synthase"}, {"name": "WP_107436660.1", "locus_tag": "B6264_RS32050", "location": "5742836-5753776", "strand": "+", "annotations": "type_I_polyketide_synthase"}, {"name": "B6264_RS33345", "locus_tag": "B6264_RS33345", "location": "5754049-5757381", "strand": "+", "annotations": "SDR_family_NAD(P)-dependent_oxidoreductase"}, {"name": "B6264_RS33350", "locus_tag": "B6264_RS33350", "location": "5757430-5757903", "strand": "+", "annotations": "hypothetical_protein"}, {"name": "WP_167745250.1", "locus_tag": "B6264_RS32055", "location": "5758009-5773548", "strand": "+", "annotations": "SDR_family_NAD(P)-dependent_oxidoreductase"}, {"name": "WP_030557698.1", "locus_tag": "B6264_RS25250", "location": "5773767-5774636", "strand": "+", "annotations": "peptide_chain_release_factor_N(5)-glutamine_methyltransferase"}, {"name": "WP_030557699.1", "locus_tag": "B6264_RS25255", "location": "5774761-5775174", "strand": "-", "annotations": "GNAT_family_N-acetyltransferase"}, {"name": "WP_030557701.1", "locus_tag": "B6264_RS25260", "location": "5775299-5776105", "strand": "-", "annotations": "ABC_transporter_permease"}, {"name": "WP_030557702.1", "locus_tag": "B6264_RS25265", "location": "5776162-5777139", "strand": "-", "annotations": "ATP-binding_cassette_domain-containing_protein"}, {"name": "WP_030557704.1", "locus_tag": "B6264_RS25270", "location": "5777201-5782483", "strand": "-", "annotations": "type_I_polyketide_synthase"}, {"name": "WP_050366840.1", "locus_tag": "B6264_RS25275", "location": "5782517-5784772", "strand": "-", "annotations": "aminodeoxychorismate_synthase_component_I"}, {"name": "WP_030557706.1", "locus_tag": "B6264_RS25280", "location": "5784829-5785578", "strand": "-", "annotations": "thioesterase"}, {"name": "WP_030557707.1", "locus_tag": "B6264_RS25285", "location": "5785605-5785799", "strand": "-", "annotations": "ferredoxin"}, {"name": "WP_030557708.1", "locus_tag": "B6264_RS25290", "location": "5785886-5787064", "strand": "-", "annotations": "cytochrome_P450"}, {"name": "WP_030557709.1", "locus_tag": "B6264_RS25295", "location": "5787131-5788189", "strand": "-", "annotations": "DegT/DnrJ/EryC1/StrS_family_aminotransferase"}, {"name": "WP_030598399.1", "locus_tag": "B6264_RS25300", "location": "5788289-5789692", "strand": "-", "annotations": "glycosyltransferase_family_1_protein"}, {"name": "WP_030557713.1", "locus_tag": "B6264_RS25305", "location": "5790619-5791197", "strand": "+", "annotations": "PAS_domain-containing_protein"}, {"name": "WP_063737943.1", "locus_tag": "B6264_RS25310", "location": "5791576-5792886", "strand": "+", "annotations": "glutamate--cysteine_ligase"}, {"name": "WP_030557716.1", "locus_tag": "B6264_RS25315", "location": "5792893-5794677", "strand": "+", "annotations": "N-acetylglutaminylglutamine_amidotransferase"}, {"name": "WP_046387352.1", "locus_tag": "B6264_RS25320", "location": "5794693-5796876", "strand": "+", "annotations": "S9_family_peptidase"}, {"name": "WP_030557719.1", "locus_tag": "B6264_RS25325", "location": "5797100-5797855", "strand": "-", "annotations": "hypothetical_protein"}, {"name": "WP_030557721.1", "locus_tag": "B6264_RS25330", "location": "5798367-5798882", "strand": "+", "annotations": "hypothetical_protein"}, {"name": "WP_043388975.1", "locus_tag": "B6264_RS25335", "location": "5798953-5799912", "strand": "+", "annotations": "hypothetical_protein"}, {"name": "WP_157846601.1", "locus_tag": "B6264_RS25340", "location": "5800105-5800836", "strand": "+", "annotations": "hypothetical_protein"}, {"name": "WP_046385939.1", "locus_tag": "B6264_RS25345", "location": "5801109-5802131", "strand": "-", "annotations": "YihY/virulence_factor_BrkB_family_protein"}, {"name": "WP_064732120.1", "locus_tag": "Spa2297_RS32215", "location": "894-1319", "strand": "-", "annotations": "SRPBCC_family_protein"}, {"name": "WP_064732121.1", "locus_tag": "Spa2297_RS32220", "location": "2070-2288", "strand": "-", "annotations": "hypothetical_protein"}, {"name": "WP_064732122.1", "locus_tag": "Spa2297_RS32225", "location": "2354-5737", "strand": "-", "annotations": "RHS_repeat-associated_core_domain-containing_protein"}, {"name": "Spa2297_RS35105", "locus_tag": "Spa2297_RS35105", "location": "6647-6874", "strand": "-", "annotations": "DUF2267_domain-containing_protein"}, {"name": "WP_064732123.1", "locus_tag": "Spa2297_RS32230", "location": "6973-7404", "strand": "-", "annotations": "Hsp20/alpha_crystallin_family_protein"}, {"name": "WP_064732124.1", "locus_tag": "Spa2297_RS32235", "location": "7530-8180", "strand": "+", "annotations": "hypothetical_protein"}, {"name": "WP_064732125.1", "locus_tag": "Spa2297_RS32240", "location": "8364-10316", "strand": "+", "annotations": "Tat_pathway_signal_sequence_domain_protein"}, {"name": "WP_064732126.1", "locus_tag": "Spa2297_RS32245", "location": "10427-10666", "strand": "+", "annotations": "hypothetical_protein"}, {"name": "WP_064732127.1", "locus_tag": "Spa2297_RS32250", "location": "10666-11043", "strand": "+", "annotations": "hypothetical_protein"}, {"name": "WP_064732128.1", "locus_tag": "Spa2297_RS32255", "location": "11062-12360", "strand": "-", "annotations": "cation/H(+)_antiporter"}, {"name": "WP_064732129.1", "locus_tag": "Spa2297_RS32260", "location": "12410-12889", "strand": "-", "annotations": "hypothetical_protein"}, {"name": "WP_064732130.1", "locus_tag": "Spa2297_RS32265", "location": "12891-15413", "strand": "-", "annotations": "penicillin_acylase_family_protein"}, {"name": "WP_064732131.1", "locus_tag": "Spa2297_RS32270", "location": "15534-20675", "strand": "-", "annotations": "non-ribosomal_peptide_synthetase"}, {"name": "WP_064732132.1", "locus_tag": "Spa2297_RS32275", "location": "20700-22013", "strand": "-", "annotations": "M20/M25/M40_family_metallo-hydrolase"}, {"name": "WP_064732484.1", "locus_tag": "Spa2297_RS32280", "location": "22010-22834", "strand": "-", "annotations": "acetylglutamate_kinase"}, {"name": "WP_064732133.1", "locus_tag": "Spa2297_RS32285", "location": "22961-23986", "strand": "-", "annotations": "N-acetyl-gamma-glutamyl-phosphate_reductase"}, {"name": "WP_107420549.1", "locus_tag": "Spa2297_RS32290", "location": "23989-24153", "strand": "-", "annotations": "lysine_biosynthesis_protein_LysW"}, {"name": "WP_064732135.1", "locus_tag": "Spa2297_RS32295", "location": "24321-24716", "strand": "+", "annotations": "VOC_family_protein"}, {"name": "WP_064732136.1", "locus_tag": "Spa2297_RS32300", "location": "24748-25788", "strand": "-", "annotations": "BtrH_N-terminal_domain-containing_protein"}, {"name": "WP_107420550.1", "locus_tag": "Spa2297_RS32305", "location": "25785-26321", "strand": "-", "annotations": "hypothetical_protein"}, {"name": "WP_079163882.1", "locus_tag": "Spa2297_RS32310", "location": "26376-27212", "strand": "+", "annotations": "GNAT_family_N-acetyltransferase"}, {"name": "WP_079163952.1", "locus_tag": "Spa2297_RS32315", "location": "27218-28204", "strand": "-", "annotations": "transketolase"}, {"name": "WP_064732139.1", "locus_tag": "Spa2297_RS32320", "location": "28210-29046", "strand": "-", "annotations": "transketolase"}, {"name": "WP_064732140.1", "locus_tag": "Spa2297_RS32325", "location": "29043-30350", "strand": "-", "annotations": "DegT/DnrJ/EryC1/StrS_family_aminotransferase"}, {"name": "WP_064732141.1", "locus_tag": "Spa2297_RS32330", "location": "30368-30649", "strand": "-", "annotations": "hypothetical_protein"}, {"name": "WP_064732142.1", "locus_tag": "Spa2297_RS32335", "location": "30654-31505", "strand": "-", "annotations": "RimK_family_alpha-L-glutamate_ligase"}, {"name": "WP_064732143.1", "locus_tag": "Spa2297_RS32340", "location": "31502-32605", "strand": "-", "annotations": "M20/M25/M40_family_metallo-hydrolase"}, {"name": "WP_064732144.1", "locus_tag": "Spa2297_RS32345", "location": "32595-33335", "strand": "-", "annotations": "2OG-Fe_dioxygenase_family_protein"}, {"name": "WP_064732145.1", "locus_tag": "Spa2297_RS32350", "location": "33374-36532", "strand": "-", "annotations": "non-ribosomal_peptide_synthetase"}, {"name": "WP_064732146.1", "locus_tag": "Spa2297_RS32355", "location": "36529-41013", "strand": "-", "annotations": "non-ribosomal_peptide_synthetase"}, {"name": "WP_079163884.1", "locus_tag": "Spa2297_RS32360", "location": "41010-44465", "strand": "-", "annotations": "non-ribosomal_peptide_synthetase"}, {"name": "WP_064732147.1", "locus_tag": "Spa2297_RS32365", "location": "44510-45271", "strand": "-", "annotations": "thioesterase"}, {"name": "WP_064732148.1", "locus_tag": "Spa2297_RS32370", "location": "45451-46218", "strand": "+", "annotations": "hypothetical_protein"}, {"name": "WP_064732149.1", "locus_tag": "Spa2297_RS32375", "location": "46238-47533", "strand": "-", "annotations": "MFS_transporter"}, {"name": "WP_064732150.1", "locus_tag": "Spa2297_RS32380", "location": "47695-50976", "strand": "+", "annotations": "non-ribosomal_peptide_synthetase"}, {"name": "WP_064732151.1", "locus_tag": "Spa2297_RS32385", "location": "50973-51926", "strand": "+", "annotations": "hypothetical_protein"}, {"name": "WP_079163885.1", "locus_tag": "Spa2297_RS32390", "location": "51923-53086", "strand": "+", "annotations": "hypothetical_protein"}, {"name": "WP_064732152.1", "locus_tag": "Spa2297_RS32395", "location": "53083-53961", "strand": "+", "annotations": "hypothetical_protein"}, {"name": "WP_064732488.1", "locus_tag": "Spa2297_RS32400", "location": "53958-54725", "strand": "+", "annotations": "thioesterase"}, {"name": "WP_064732153.1", "locus_tag": "Spa2297_RS32405", "location": "54851-55129", "strand": "+", "annotations": "MbtH_family_NRPS_accessory_protein"}, {"name": "WP_064732154.1", "locus_tag": "Spa2297_RS35725", "location": "55119-57959", "strand": "+", "annotations": "AAA_family_ATPase"}, {"name": "WP_064732155.1", "locus_tag": "Spa2297_RS32415", "location": "57942-59066", "strand": "-", "annotations": "acyl-CoA_dehydrogenase"}, {"name": "WP_064732156.1", "locus_tag": "Spa2297_RS32420", "location": "59063-60637", "strand": "-", "annotations": "amino_acid_adenylation_domain-containing_protein"}, {"name": "WP_064732157.1", "locus_tag": "Spa2297_RS32425", "location": "60650-60901", "strand": "-", "annotations": "hypothetical_protein"}, {"name": "WP_064732158.1", "locus_tag": "Spa2297_RS32430", "location": "60914-61861", "strand": "-", "annotations": "chlorinating_enzyme"}, {"name": "WP_064732159.1", "locus_tag": "Spa2297_RS32435", "location": "62012-62608", "strand": "+", "annotations": "helix-turn-helix_transcriptional_regulator"}, {"name": "WP_064732160.1", "locus_tag": "Spa2297_RS32440", "location": "62605-63525", "strand": "+", "annotations": "sulfate_adenylyltransferase_subunit_CysD"}, {"name": "WP_064732161.1", "locus_tag": "Spa2297_RS32445", "location": "63527-64783", "strand": "+", "annotations": "sulfate_adenylyltransferase"}, {"name": "WP_159394655.1", "locus_tag": "Spa2297_RS32450", "location": "64803-65519", "strand": "-", "annotations": "hypothetical_protein"}, {"name": "WP_159394656.1", "locus_tag": "Spa2297_RS32455", "location": "65689-65982", "strand": "-", "annotations": "hypothetical_protein"}, {"name": "WP_064732164.1", "locus_tag": "Spa2297_RS32460", "location": "66117-67112", "strand": "+", "annotations": "LuxR_family_transcriptional_regulator"}, {"name": "WP_064732165.1", "locus_tag": "Spa2297_RS32465", "location": "67545-68273", "strand": "+", "annotations": "4'-phosphopantetheinyl_transferase_superfamily_protein"}, {"name": "WP_159394657.1", "locus_tag": "Spa2297_RS35960", "location": "68423-68581", "strand": "+", "annotations": "hypothetical_protein"}, {"name": "WP_064732166.1", "locus_tag": "Spa2297_RS32470", "location": "68821-69495", "strand": "+", "annotations": "DUF4097_family_beta_strand_repeat_protein"}, {"name": "WP_064732167.1", "locus_tag": "Spa2297_RS32475", "location": "69507-70475", "strand": "+", "annotations": "ATP-binding_cassette_domain-containing_protein"}, {"name": "WP_064732168.1", "locus_tag": "Spa2297_RS32480", "location": "70472-71257", "strand": "+", "annotations": "ABC_transporter_permease"}, {"name": "WP_064732169.1", "locus_tag": "Spa2297_RS32485", "location": "71355-71756", "strand": "-", "annotations": "hypothetical_protein"}, {"name": "WP_064732170.1", "locus_tag": "Spa2297_RS32490", "location": "71753-73279", "strand": "-", "annotations": "DNA_primase"}, {"name": "WP_079163888.1", "locus_tag": "Spa2297_RS32495", "location": "73276-74385", "strand": "-", "annotations": "bifunctional_DNA_primase/polymerase"}, {"name": "WP_107420537.1", "locus_tag": "Spa2297_RS35730", "location": "74915-75757", "strand": "+", "annotations": "hypothetical_protein"}, {"name": "WP_064732171.1", "locus_tag": "Spa2297_RS32505", "location": "75930-77192", "strand": "+", "annotations": "ParA_family_protein"}, {"name": "WP_064732172.1", "locus_tag": "Spa2297_RS32510", "location": "77189-78454", "strand": "+", "annotations": "ParB/RepB/Spo0J_family_partition_protein"}, {"name": "WP_107420538.1", "locus_tag": "Spa2297_RS32515", "location": "78484-79422", "strand": "-", "annotations": "tetratricopeptide_repeat_protein"}, {"name": "WP_064732174.1", "locus_tag": "Spa2297_RS32520", "location": "79664-79975", "strand": "-", "annotations": "hypothetical_protein"}, {"name": "WP_064732175.1", "locus_tag": "Spa2297_RS32525", "location": "79972-80424", "strand": "-", "annotations": "MarR_family_transcriptional_regulator"}, {"name": "WP_064732176.1", "locus_tag": "Spa2297_RS32530", "location": "81211-82197", "strand": "+", "annotations": "Gfo/Idh/MocA_family_oxidoreductase"}, {"name": "WP_064732177.1", "locus_tag": "Spa2297_RS32535", "location": "82194-83213", "strand": "+", "annotations": "Gfo/Idh/MocA_family_oxidoreductase"}, {"name": "WP_064732178.1", "locus_tag": "Spa2297_RS32540", "location": "83405-83968", "strand": "+", "annotations": "NAD(P)H-dependent_oxidoreductase"}, {"name": "WP_064732179.1", "locus_tag": "Spa2297_RS32545", "location": "84328-85521", "strand": "+", "annotations": "cytochrome_P450"}, {"name": "WP_064732180.1", "locus_tag": "Spa2297_RS32550", "location": "85554-102038", "strand": "+", "annotations": "type_I_polyketide_synthase"}, {"name": "WP_079163889.1", "locus_tag": "Spa2297_RS32555", "location": "102073-112875", "strand": "+", "annotations": "type_I_polyketide_synthase"}, {"name": "WP_064732181.1", "locus_tag": "Spa2297_RS32560", "location": "112910-123730", "strand": "+", "annotations": "type_I_polyketide_synthase"}, {"name": "WP_064732182.1", "locus_tag": "Spa2297_RS32565", "location": "123831-129398", "strand": "+", "annotations": "type_I_polyketide_synthase"}, {"name": "WP_064732183.1", "locus_tag": "Spa2297_RS32570", "location": "129449-140161", "strand": "+", "annotations": "type_I_polyketide_synthase"}, {"name": "WP_079163890.1", "locus_tag": "Spa2297_RS32575", "location": "140194-140973", "strand": "+", "annotations": "3-amino-5-hydroxybenzoic_acid_synthase"}, {"name": "WP_064732184.1", "locus_tag": "Spa2297_RS32580", "location": "141031-142374", "strand": "+", "annotations": "NAD(P)/FAD-dependent_oxidoreductase"}, {"name": "WP_064732185.1", "locus_tag": "Spa2297_RS32585", "location": "142381-143454", "strand": "+", "annotations": "3-dehydroquinate_synthase"}, {"name": "WP_064732186.1", "locus_tag": "Spa2297_RS32590", "location": "143451-144272", "strand": "+", "annotations": "shikimate_dehydrogenase"}, {"name": "WP_064732187.1", "locus_tag": "Spa2297_RS32595", "location": "144293-145453", "strand": "+", "annotations": "DegT/DnrJ/EryC1/StrS_family_aminotransferase"}, {"name": "WP_064732188.1", "locus_tag": "Spa2297_RS32600", "location": "145450-146523", "strand": "+", "annotations": "Gfo/Idh/MocA_family_oxidoreductase"}, {"name": "WP_079163891.1", "locus_tag": "Spa2297_RS32605", "location": "146539-147279", "strand": "+", "annotations": "HAD-IA_family_hydrolase"}, {"name": "WP_064732189.1", "locus_tag": "Spa2297_RS32610", "location": "147272-148174", "strand": "+", "annotations": "ROK_family_protein"}, {"name": "WP_064732493.1", "locus_tag": "Spa2297_RS32615", "location": "148224-149870", "strand": "-", "annotations": "bifunctional_3-(3-hydroxy-phenyl)propionate/3-hydroxycinnamic_acid_hydroxylase"}, {"name": "WP_064732190.1", "locus_tag": "Spa2297_RS32620", "location": "150155-150349", "strand": "-", "annotations": "ferredoxin"}, {"name": "WP_064732191.1", "locus_tag": "Spa2297_RS32625", "location": "150559-151392", "strand": "+", "annotations": "metallophosphoesterase"}, {"name": "WP_159394658.1", "locus_tag": "Spa2297_RS32630", "location": "151431-152750", "strand": "-", "annotations": "LuxR_family_transcriptional_regulator"}, {"name": "WP_079163953.1", "locus_tag": "Spa2297_RS32635", "location": "153059-153595", "strand": "+", "annotations": "3-dehydroquinate_dehydratase"}, {"name": "WP_064732192.1", "locus_tag": "Spa2297_RS32640", "location": "153553-154992", "strand": "-", "annotations": "DNA_primase"}, {"name": "WP_064732193.1", "locus_tag": "Spa2297_RS32645", "location": "155404-156939", "strand": "+", "annotations": "hypothetical_protein"}, {"name": "WP_064732194.1", "locus_tag": "Spa2297_RS32650", "location": "156932-157597", "strand": "-", "annotations": "TetR/AcrR_family_transcriptional_regulator"}, {"name": "WP_064732195.1", "locus_tag": "Spa2297_RS32655", "location": "157773-158657", "strand": "+", "annotations": "SDR_family_oxidoreductase"}, {"name": "WP_064732196.1", "locus_tag": "Spa2297_RS32660", "location": "158714-159706", "strand": "-", "annotations": "hypothetical_protein"}, {"name": "WP_064732197.1", "locus_tag": "Spa2297_RS32665", "location": "159999-160208", "strand": "+", "annotations": "hypothetical_protein"}, {"name": "WP_064732198.1", "locus_tag": "Spa2297_RS32670", "location": "160382-160990", "strand": "+", "annotations": "TetR_family_transcriptional_regulator"}, {"name": "WP_064732199.1", "locus_tag": "Spa2297_RS32675", "location": "161209-162039", "strand": "+", "annotations": "AfsR/SARP_family_transcriptional_regulator"}, {"name": "WP_064732200.1", "locus_tag": "Spa2297_RS32680", "location": "162218-162964", "strand": "+", "annotations": "hypothetical_protein"}, {"name": "WP_064732201.1", "locus_tag": "Spa2297_RS32685", "location": "162982-164841", "strand": "+", "annotations": "polyketide_synthase"}, {"name": "WP_064732202.1", "locus_tag": "Spa2297_RS32690", "location": "164838-165668", "strand": "+", "annotations": "4'-phosphopantetheinyl_transferase_superfamily_protein"}, {"name": "WP_064732203.1", "locus_tag": "Spa2297_RS32695", "location": "165673-167976", "strand": "+", "annotations": "AAA_family_ATPase"}, {"name": "WP_064732204.1", "locus_tag": "Spa2297_RS32700", "location": "167995-169743", "strand": "-", "annotations": "3-hydroxyacyl-CoA_dehydrogenase_family_protein"}, {"name": "WP_064732205.1", "locus_tag": "Spa2297_RS32705", "location": "169740-171092", "strand": "-", "annotations": "crotonyl-CoA_carboxylase/reductase"}, {"name": "WP_064732495.1", "locus_tag": "Spa2297_RS32710", "location": "171355-172353", "strand": "+", "annotations": "ketoacyl-ACP_synthase_III"}, {"name": "WP_079163894.1", "locus_tag": "Spa2297_RS32715", "location": "172373-173416", "strand": "-", "annotations": "AfsR/SARP_family_transcriptional_regulator"}, {"name": "WP_064732206.1", "locus_tag": "Spa2297_RS32720", "location": "173771-174592", "strand": "+", "annotations": "AfsR/SARP_family_transcriptional_regulator"}, {"name": "WP_064732207.1", "locus_tag": "Spa2297_RS32725", "location": "174641-175408", "strand": "+", "annotations": "thioesterase"}, {"name": "WP_064732208.1", "locus_tag": "Spa2297_RS32730", "location": "175419-176681", "strand": "+", "annotations": "beta-ketoacyl-[acyl-carrier-protein]_synthase_family_protein"}, {"name": "WP_064732209.1", "locus_tag": "Spa2297_RS32735", "location": "176678-177934", "strand": "+", "annotations": "beta-ketoacyl_synthase"}, {"name": "WP_064732210.1", "locus_tag": "Spa2297_RS32740", "location": "178012-178275", "strand": "+", "annotations": "acyl_carrier_protein"}, {"name": "WP_079163954.1", "locus_tag": "Spa2297_RS32745", "location": "178314-179636", "strand": "+", "annotations": "FAD-binding_protein"}, {"name": "WP_079163955.1", "locus_tag": "Spa2297_RS32750", "location": "179660-180544", "strand": "+", "annotations": "MBL_fold_metallo-hydrolase"}, {"name": "WP_064732213.1", "locus_tag": "Spa2297_RS32755", "location": "180553-181011", "strand": "-", "annotations": "SnoaL-like_domain-containing_protein"}, {"name": "WP_064732214.1", "locus_tag": "Spa2297_RS32760", "location": "181026-181487", "strand": "-", "annotations": "nuclear_transport_factor_2_family_protein"}, {"name": "WP_079163895.1", "locus_tag": "Spa2297_RS32765", "location": "181617-183542", "strand": "+", "annotations": "AMP-binding_protein"}, {"name": "WP_064732215.1", "locus_tag": "Spa2297_RS32770", "location": "183542-185239", "strand": "+", "annotations": "FAD-dependent_oxidoreductase"}, {"name": "WP_064732216.1", "locus_tag": "Spa2297_RS32775", "location": "185236-186018", "strand": "+", "annotations": "SDR_family_NAD(P)-dependent_oxidoreductase"}, {"name": "WP_064732498.1", "locus_tag": "Spa2297_RS32780", "location": "186046-187002", "strand": "+", "annotations": "cyclase"}, {"name": "WP_064732217.1", "locus_tag": "Spa2297_RS32785", "location": "187125-187379", "strand": "+", "annotations": "acyl_carrier_protein"}, {"name": "Spa2297_RS32790", "locus_tag": "Spa2297_RS32790", "location": "187594-189282", "strand": "+", "annotations": "acyl-CoA_dehydrogenase"}, {"name": "WP_079163956.1", "locus_tag": "Spa2297_RS32795", "location": "189502-190278", "strand": "+", "annotations": "4'-phosphopantetheinyl_transferase_superfamily_protein"}, {"name": "WP_064732219.1", "locus_tag": "Spa2297_RS32800", "location": "190508-192691", "strand": "+", "annotations": "hypothetical_protein"}, {"name": "WP_064732220.1", "locus_tag": "Spa2297_RS32805", "location": "192762-193970", "strand": "+", "annotations": "methionine_adenosyltransferase"}, {"name": "WP_064732221.1", "locus_tag": "Spa2297_RS32810", "location": "194097-197693", "strand": "-", "annotations": "DNA_polymerase_III_subunit_alpha"}, {"name": "WP_064732222.1", "locus_tag": "Spa2297_RS32815", "location": "197913-198644", "strand": "+", "annotations": "hypothetical_protein"}, {"name": "WP_064732223.1", "locus_tag": "Spa2297_RS32820", "location": "198867-202373", "strand": "+", "annotations": "AAA_family_ATPase"}, {"name": "WP_064732500.1", "locus_tag": "Spa2297_RS32825", "location": "202517-204187", "strand": "+", "annotations": "ABC-F_type_ribosomal_protection_protein"}, {"name": "WP_064732224.1", "locus_tag": "Spa2297_RS32830", "location": "204209-205201", "strand": "-", "annotations": "Gfo/Idh/MocA_family_oxidoreductase"}, {"name": "WP_064732501.1", "locus_tag": "Spa2297_RS32835", "location": "205232-206578", "strand": "-", "annotations": "NDP-hexose_2,3-dehydratase"}, {"name": "WP_159394682.1", "locus_tag": "Spa2297_RS32840", "location": "206676-207401", "strand": "-", "annotations": "alpha/beta_fold_hydrolase"}, {"name": "WP_064732226.1", "locus_tag": "Spa2297_RS32845", "location": "207459-208052", "strand": "-", "annotations": "dTDP-4-dehydrorhamnose_3,5-epimerase_family_protein"}, {"name": "WP_064732227.1", "locus_tag": "Spa2297_RS32850", "location": "208039-209043", "strand": "-", "annotations": "dTDP-glucose_4,6-dehydratase"}, {"name": "WP_064732228.1", "locus_tag": "Spa2297_RS32855", "location": "209091-210002", "strand": "-", "annotations": "glucose-1-phosphate_thymidylyltransferase_RfbA"}, {"name": "WP_159394683.1", "locus_tag": "Spa2297_RS32860", "location": "210082-211212", "strand": "-", "annotations": "aminotransferase_class_I/II-fold_pyridoxal_phosphate-dependent_enzyme"}, {"name": "WP_064732503.1", "locus_tag": "Spa2297_RS32865", "location": "211218-211652", "strand": "-", "annotations": "WxcM-like_domain-containing_protein"}, {"name": "WP_064732229.1", "locus_tag": "Spa2297_RS32870", "location": "211693-212940", "strand": "-", "annotations": "cytochrome_P450"}, {"name": "WP_064732230.1", "locus_tag": "Spa2297_RS32875", "location": "212994-214187", "strand": "-", "annotations": "hypothetical_protein"}, {"name": "WP_064732231.1", "locus_tag": "Spa2297_RS32880", "location": "214543-215763", "strand": "+", "annotations": "cytochrome_P450"}, {"name": "WP_064732232.1", "locus_tag": "Spa2297_RS32885", "location": "215841-228650", "strand": "+", "annotations": "type_I_polyketide_synthase"}, {"name": "WP_064732233.1", "locus_tag": "Spa2297_RS32890", "location": "228647-234406", "strand": "+", "annotations": "type_I_polyketide_synthase"}, {"name": "WP_079163899.1", "locus_tag": "Spa2297_RS32895", "location": "234439-245463", "strand": "+", "annotations": "type_I_polyketide_synthase"}, {"name": "WP_064732234.1", "locus_tag": "Spa2297_RS32900", "location": "245497-250134", "strand": "+", "annotations": "type_I_polyketide_synthase"}, {"name": "WP_064732235.1", "locus_tag": "Spa2297_RS32905", "location": "250173-255605", "strand": "+", "annotations": "type_I_polyketide_synthase"}, {"name": "WP_064732236.1", "locus_tag": "Spa2297_RS32910", "location": "255616-257022", "strand": "+", "annotations": "hypothetical_protein"}, {"name": "WP_064732237.1", "locus_tag": "Spa2297_RS32915", "location": "257010-258311", "strand": "+", "annotations": "activator-dependent_family_glycosyltransferase"}, {"name": "WP_107420553.1", "locus_tag": "Spa2297_RS32920", "location": "258353-259051", "strand": "+", "annotations": "class_I_SAM-dependent_methyltransferase"}, {"name": "WP_079163900.1", "locus_tag": "Spa2297_RS32925", "location": "259461-262010", "strand": "+", "annotations": "glycosyl_hydrolase"}, {"name": "WP_079163901.1", "locus_tag": "Spa2297_RS32930", "location": "262097-263506", "strand": "+", "annotations": "GTPase_HflX"}, {"name": "WP_079163902.1", "locus_tag": "Spa2297_RS32935", "location": "263594-264340", "strand": "-", "annotations": "aspartyl/asparaginyl_beta-hydroxylase_domain-containing_protein"}, {"name": "WP_064732239.1", "locus_tag": "Spa2297_RS32940", "location": "264390-276437", "strand": "-", "annotations": "non-ribosomal_peptide_synthetase"}, {"name": "WP_064732240.1", "locus_tag": "Spa2297_RS32945", "location": "276616-277728", "strand": "-", "annotations": "hypothetical_protein"}, {"name": "WP_064732241.1", "locus_tag": "Spa2297_RS32950", "location": "277796-278632", "strand": "-", "annotations": "siderophore-interacting_protein"}, {"name": "WP_159394659.1", "locus_tag": "Spa2297_RS32955", "location": "278652-281270", "strand": "-", "annotations": "amino_acid_adenylation_domain-containing_protein"}, {"name": "WP_064732243.1", "locus_tag": "Spa2297_RS32960", "location": "281297-282106", "strand": "-", "annotations": "hypothetical_protein"}, {"name": "WP_079163904.1", "locus_tag": "Spa2297_RS32965", "location": "282139-283125", "strand": "-", "annotations": "methyltransferase"}, {"name": "WP_064732244.1", "locus_tag": "Spa2297_RS32970", "location": "283154-284191", "strand": "-", "annotations": "4-hydroxy-2-oxovalerate_aldolase"}, {"name": "WP_064732245.1", "locus_tag": "Spa2297_RS32975", "location": "284188-285081", "strand": "-", "annotations": "acetaldehyde_dehydrogenase_(acetylating)"}, {"name": "WP_079163905.1", "locus_tag": "Spa2297_RS32980", "location": "285135-286322", "strand": "-", "annotations": "prephenate_dehydrogenase/arogenate_dehydrogenase_family_protein"}, {"name": "WP_064732247.1", "locus_tag": "Spa2297_RS32985", "location": "286427-287911", "strand": "-", "annotations": "FAD-dependent_oxidoreductase"}, {"name": "WP_064732248.1", "locus_tag": "Spa2297_RS32990", "location": "288028-289155", "strand": "-", "annotations": "alpha-hydroxy-acid_oxidizing_protein"}, {"name": "WP_064732249.1", "locus_tag": "Spa2297_RS32995", "location": "289155-290237", "strand": "-", "annotations": "4-hydroxyphenylpyruvate_dioxygenase"}, {"name": "WP_064732250.1", "locus_tag": "Spa2297_RS33000", "location": "290299-290511", "strand": "-", "annotations": "MbtH_family_protein"}, {"name": "WP_079163906.1", "locus_tag": "Spa2297_RS33005", "location": "290827-299787", "strand": "+", "annotations": "non-ribosomal_peptide_synthetase"}, {"name": "WP_064732252.1", "locus_tag": "Spa2297_RS33010", "location": "299823-301070", "strand": "+", "annotations": "MFS_transporter"}, {"name": "WP_064732253.1", "locus_tag": "Spa2297_RS33015", "location": "301108-302448", "strand": "+", "annotations": "PLP-dependent_aminotransferase_family_protein"}, {"name": "WP_064732254.1", "locus_tag": "Spa2297_RS33020", "location": "302479-303714", "strand": "+", "annotations": "cytochrome_P450"}, {"name": "WP_064732255.1", "locus_tag": "Spa2297_RS33025", "location": "303738-304844", "strand": "+", "annotations": "histidinol-phosphate_transaminase"}, {"name": "WP_064732256.1", "locus_tag": "Spa2297_RS33030", "location": "304905-306203", "strand": "-", "annotations": "lipopolysaccharide_biosynthesis_protein_RfbH"}, {"name": "WP_064732257.1", "locus_tag": "Spa2297_RS33035", "location": "306414-306596", "strand": "+", "annotations": "DUF5302_domain-containing_protein"}, {"name": "WP_064732258.1", "locus_tag": "Spa2297_RS33040", "location": "306901-307818", "strand": "+", "annotations": "mycothiol_conjugate_amidase_Mca"}, {"name": "WP_064732259.1", "locus_tag": "Spa2297_RS33045", "location": "307901-308365", "strand": "+", "annotations": "SnoaL-like_domain-containing_protein"}, {"name": "WP_159394660.1", "locus_tag": "Spa2297_RS33055", "location": "308851-309381", "strand": "-", "annotations": "hypothetical_protein"}, {"name": "WP_064732262.1", "locus_tag": "Spa2297_RS33060", "location": "309449-310801", "strand": "-", "annotations": "lysine_N(6)-hydroxylase/L-ornithine_N(5)-oxygenase_family_protein"}, {"name": "WP_064732263.1", "locus_tag": "Spa2297_RS33065", "location": "311100-311744", "strand": "+", "annotations": "FMN-binding_negative_transcriptional_regulator"}, {"name": "Spa2297_RS33070", "locus_tag": "Spa2297_RS33070", "location": "311892-312449", "strand": "-", "annotations": "antibiotic_biosynthesis_protein"}, {"name": "WP_079163958.1", "locus_tag": "Spa2297_RS33075", "location": "312699-313853", "strand": "-", "annotations": "acetylornithine_transaminase"}, {"name": "WP_064732265.1", "locus_tag": "Spa2297_RS33080", "location": "313913-314878", "strand": "-", "annotations": "acetylglutamate_kinase"}, {"name": "WP_064732266.1", "locus_tag": "Spa2297_RS33085", "location": "314875-316026", "strand": "-", "annotations": "bifunctional_glutamate_N-acetyltransferase/amino-acid_acetyltransferase_ArgJ"}, {"name": "WP_064732267.1", "locus_tag": "Spa2297_RS33090", "location": "316023-317051", "strand": "-", "annotations": "N-acetyl-gamma-glutamyl-phosphate_reductase"}, {"name": "WP_064732268.1", "locus_tag": "Spa2297_RS33095", "location": "317111-318289", "strand": "-", "annotations": "serine_hydrolase"}, {"name": "WP_064732269.1", "locus_tag": "Spa2297_RS33100", "location": "318489-319235", "strand": "-", "annotations": "thioesterase"}, {"name": "WP_064732270.1", "locus_tag": "Spa2297_RS33105", "location": "319782-319997", "strand": "+", "annotations": "MbtH_family_protein"}, {"name": "WP_107420555.1", "locus_tag": "Spa2297_RS33110", "location": "320134-320772", "strand": "+", "annotations": "regulator"}, {"name": "WP_064732274.1", "locus_tag": "Spa2297_RS33115", "location": "320841-322424", "strand": "+", "annotations": "amino_acid_adenylation_domain-containing_protein"}, {"name": "WP_064732275.1", "locus_tag": "Spa2297_RS33120", "location": "322459-322692", "strand": "+", "annotations": "acyl_carrier_protein"}, {"name": "WP_064732276.1", "locus_tag": "Spa2297_RS33125", "location": "322733-323920", "strand": "+", "annotations": "NAD(P)/FAD-dependent_oxidoreductase"}, {"name": "WP_064732277.1", "locus_tag": "Spa2297_RS33130", "location": "323962-331740", "strand": "+", "annotations": "non-ribosomal_peptide_synthetase"}, {"name": "WP_064732278.1", "locus_tag": "Spa2297_RS33135", "location": "331753-339501", "strand": "+", "annotations": "non-ribosomal_peptide_synthetase"}, {"name": "WP_064732279.1", "locus_tag": "Spa2297_RS33140", "location": "339507-343385", "strand": "+", "annotations": "non-ribosomal_peptide_synthetase"}, {"name": "WP_064732509.1", "locus_tag": "Spa2297_RS33145", "location": "343448-344161", "strand": "+", "annotations": "thioesterase"}, {"name": "WP_064732280.1", "locus_tag": "Spa2297_RS33150", "location": "344425-345651", "strand": "+", "annotations": "cytochrome_P450"}, {"name": "WP_064732281.1", "locus_tag": "Spa2297_RS33155", "location": "345709-347211", "strand": "-", "annotations": "hypothetical_protein"}, {"name": "WP_064732282.1", "locus_tag": "Spa2297_RS33160", "location": "347638-347904", "strand": "+", "annotations": "Surfactin_synthase_subunit_1"}, {"name": "WP_064732283.1", "locus_tag": "Spa2297_RS33165", "location": "347901-349151", "strand": "+", "annotations": "cytochrome_P450"}, {"name": "WP_064732284.1", "locus_tag": "Spa2297_RS33170", "location": "349148-349888", "strand": "+", "annotations": "thioesterase"}, {"name": "WP_079163908.1", "locus_tag": "Spa2297_RS33175", "location": "349944-353006", "strand": "+", "annotations": "type_I_polyketide_synthase"}, {"name": "WP_064732285.1", "locus_tag": "Spa2297_RS33180", "location": "353044-358605", "strand": "+", "annotations": "type_I_polyketide_synthase"}, {"name": "WP_064732286.1", "locus_tag": "Spa2297_RS33185", "location": "358614-365096", "strand": "+", "annotations": "type_I_polyketide_synthase"}, {"name": "WP_064732287.1", "locus_tag": "Spa2297_RS33190", "location": "365102-368212", "strand": "+", "annotations": "type_I_polyketide_synthase"}, {"name": "WP_079163909.1", "locus_tag": "Spa2297_RS33195", "location": "368354-371629", "strand": "+", "annotations": "AMP-binding_protein"}, {"name": "WP_159394684.1", "locus_tag": "Spa2297_RS33200", "location": "371703-372554", "strand": "-", "annotations": "alpha/beta_fold_hydrolase"}, {"name": "WP_064732289.1", "locus_tag": "Spa2297_RS33205", "location": "372686-374950", "strand": "-", "annotations": "MMPL_family_transporter"}, {"name": "WP_064732290.1", "locus_tag": "Spa2297_RS33210", "location": "375233-377485", "strand": "+", "annotations": "helix-turn-helix_domain-containing_protein"}, {"name": "WP_064732512.1", "locus_tag": "Spa2297_RS33215", "location": "377495-378049", "strand": "+", "annotations": "hypothetical_protein"}, {"name": "WP_064732291.1", "locus_tag": "Spa2297_RS33220", "location": "378200-379786", "strand": "+", "annotations": "methylmalonyl-CoA_mutase"}, {"name": "WP_064732292.1", "locus_tag": "Spa2297_RS33225", "location": "379806-380222", "strand": "+", "annotations": "cobalamin_B12-binding_domain-containing_protein"}, {"name": "WP_079163910.1", "locus_tag": "Spa2297_RS33230", "location": "380234-382873", "strand": "-", "annotations": "DEAD/DEAH_box_helicase_family_protein"}, {"name": "WP_064732293.1", "locus_tag": "Spa2297_RS33235", "location": "383000-384013", "strand": "+", "annotations": "YihY/virulence_factor_BrkB_family_protein"}, {"name": "WP_064732294.1", "locus_tag": "Spa2297_RS33240", "location": "384055-384438", "strand": "+", "annotations": "hypothetical_protein"}, {"name": "Spa2297_RS33245", "locus_tag": "Spa2297_RS33245", "location": "384716-385153", "strand": "+", "annotations": "pentachlorophenol_monooxygenase"}, {"name": "WP_064732296.1", "locus_tag": "Spa2297_RS33250", "location": "385092-385562", "strand": "-", "annotations": "hemerythrin_domain-containing_protein"}, {"name": "WP_064732514.1", "locus_tag": "Spa2297_RS33255", "location": "385886-386827", "strand": "+", "annotations": "urea_transporter"}, {"name": "WP_064732515.1", "locus_tag": "Spa2297_RS33260", "location": "386967-388469", "strand": "+", "annotations": "WD40_repeat_domain-containing_protein"}, {"name": "WP_064732297.1", "locus_tag": "Spa2297_RS33265", "location": "388621-389244", "strand": "-", "annotations": "hypothetical_protein"}, {"name": "WP_064732298.1", "locus_tag": "Spa2297_RS33270", "location": "389778-390254", "strand": "+", "annotations": "peptidoglycan-binding_protein"}, {"name": "WP_064732299.1", "locus_tag": "Spa2297_RS33275", "location": "390580-391239", "strand": "+", "annotations": "hydrolase"}, {"name": "WP_003964689.1", "locus_tag": "SACT1_RS37255", "location": "1070483-1070725", "strand": "-", "annotations": "helix-turn-helix_transcriptional_regulator"}, {"name": "WP_050984509.1", "locus_tag": "SACT1_RS04510", "location": "1070872-1071675", "strand": "-", "annotations": "helix-turn-helix_transcriptional_regulator"}, {"name": "WP_003964691.1", "locus_tag": "SACT1_RS04515", "location": "1071856-1072839", "strand": "-", "annotations": "quinone_oxidoreductase"}, {"name": "SACT1_RS38285", "locus_tag": "SACT1_RS38285", "location": "1073092-1073187", "strand": "-", "annotations": "pyridoxamine_5'-phosphate_oxidase_family_protein"}, {"name": "WP_003964694.1", "locus_tag": "SACT1_RS04520", "location": "1073679-1076648", "strand": "+", "annotations": "DUF1080_domain-containing_protein"}, {"name": "WP_003964696.1", "locus_tag": "SACT1_RS04525", "location": "1076802-1078115", "strand": "-", "annotations": "hypothetical_protein"}, {"name": "WP_003964697.1", "locus_tag": "SACT1_RS04530", "location": "1078361-1079179", "strand": "+", "annotations": "FadR_family_transcriptional_regulator"}, {"name": "WP_003964698.1", "locus_tag": "SACT1_RS04535", "location": "1079374-1080681", "strand": "+", "annotations": "sugar_ABC_transporter_substrate-binding_protein"}, {"name": "WP_003964699.1", "locus_tag": "SACT1_RS04540", "location": "1080681-1081646", "strand": "+", "annotations": "sugar_ABC_transporter_permease"}, {"name": "WP_003964700.1", "locus_tag": "SACT1_RS04545", "location": "1081643-1082488", "strand": "+", "annotations": "carbohydrate_ABC_transporter_permease"}, {"name": "WP_003964701.1", "locus_tag": "SACT1_RS04550", "location": "1082537-1083751", "strand": "+", "annotations": "D-galactonate_dehydratase_family_protein"}, {"name": "WP_003964702.1", "locus_tag": "SACT1_RS04555", "location": "1083795-1084985", "strand": "-", "annotations": "cytochrome_P450"}, {"name": "WP_003964703.1", "locus_tag": "SACT1_RS04560", "location": "1085034-1086089", "strand": "-", "annotations": "NADP-dependent_oxidoreductase"}, {"name": "WP_003964704.1", "locus_tag": "SACT1_RS04565", "location": "1086086-1087810", "strand": "-", "annotations": "NAD(P)/FAD-dependent_oxidoreductase"}, {"name": "WP_003964705.1", "locus_tag": "SACT1_RS04570", "location": "1087807-1089489", "strand": "-", "annotations": "NAD(P)/FAD-dependent_oxidoreductase"}, {"name": "WP_003964706.1", "locus_tag": "SACT1_RS04575", "location": "1089479-1098949", "strand": "-", "annotations": "hybrid_non-ribosomal_peptide_synthetase/type_I_polyketide_synthase"}, {"name": "WP_003964707.1", "locus_tag": "SACT1_RS04580", "location": "1099036-1099977", "strand": "-", "annotations": "sterol_desaturase_family_protein"}, {"name": "WP_003964708.1", "locus_tag": "SACT1_RS04585", "location": "1100591-1101805", "strand": "+", "annotations": "cysteine_desulfurase-like_protein"}, {"name": "WP_106731549.1", "locus_tag": "SACT1_RS04590", "location": "1101895-1102920", "strand": "-", "annotations": "MerR_family_transcriptional_regulator"}, {"name": "WP_003964711.1", "locus_tag": "SACT1_RS04595", "location": "1103065-1103610", "strand": "+", "annotations": "DUF4383_domain-containing_protein"}, {"name": "WP_173400413.1", "locus_tag": "SACT1_RS04600", "location": "1103595-1104437", "strand": "-", "annotations": "DUF1206_domain-containing_protein"}, {"name": "WP_003964713.1", "locus_tag": "SACT1_RS04605", "location": "1104594-1105172", "strand": "+", "annotations": "fasciclin_domain-containing_protein"}, {"name": "WP_003964714.1", "locus_tag": "SACT1_RS04610", "location": "1105291-1105791", "strand": "+", "annotations": "winged_helix-turn-helix_transcriptional_regulator"}, {"name": "WP_003964715.1", "locus_tag": "SACT1_RS04615", "location": "1105975-1108116", "strand": "+", "annotations": "MMPL_family_transporter"}, {"name": "SACT1_RS04620", "locus_tag": "SACT1_RS04620", "location": "1108074-1108629", "strand": "-", "annotations": "hypothetical_protein"}, {"name": "WP_003964716.1", "locus_tag": "SACT1_RS04625", "location": "1108629-1109156", "strand": "-", "annotations": "DoxX_family_protein"}, {"name": "WP_003964717.1", "locus_tag": "SACT1_RS04630", "location": "1109359-1111374", "strand": "+", "annotations": "NADPH-dependent_2,4-dienoyl-CoA_reductase"}, {"name": "WP_003964719.1", "locus_tag": "SACT1_RS04635", "location": "1111456-1111986", "strand": "+", "annotations": "PadR_family_transcriptional_regulator"}, {"name": "WP_003964720.1", "locus_tag": "SACT1_RS04640", "location": "1112032-1113000", "strand": "-", "annotations": "DMT_family_transporter"}, {"name": "WP_003964721.1", "locus_tag": "SACT1_RS04645", "location": "1112997-1113890", "strand": "-", "annotations": "phosphatase_PAP2_family_protein"}, {"name": "WP_012378102.1", "locus_tag": "SACT1_RS04650", "location": "1114050-1114691", "strand": "+", "annotations": "TetR/AcrR_family_transcriptional_regulator"}, {"name": "WP_003964723.1", "locus_tag": "SACT1_RS04655", "location": "1114896-1115684", "strand": "+", "annotations": "SDR_family_oxidoreductase"}, {"name": "WP_003964724.1", "locus_tag": "SACT1_RS04660", "location": "1115752-1116765", "strand": "+", "annotations": "hypothetical_protein"}, {"name": "WP_003964725.1", "locus_tag": "SACT1_RS04665", "location": "1116762-1117661", "strand": "+", "annotations": "hypothetical_protein"}, {"name": "WP_003964726.1", "locus_tag": "SACT1_RS04670", "location": "1117741-1118241", "strand": "+", "annotations": "NUDIX_domain-containing_protein"}, {"name": "WP_003964727.1", "locus_tag": "SACT1_RS04675", "location": "1118345-1118749", "strand": "+", "annotations": "SHOCT_domain-containing_protein"}, {"name": "WP_078647058.1", "locus_tag": "SHXM_RS04200", "location": "951391-953520", "strand": "-", "annotations": "NHLP_family_bacteriocin_export_ABC_transporter_peptidase/permease/ATPase_subunit"}, {"name": "WP_078638563.1", "locus_tag": "SHXM_RS04205", "location": "953670-954476", "strand": "-", "annotations": "HlyD_family_efflux_transporter_periplasmic_adaptor_subunit"}, {"name": "WP_078638564.1", "locus_tag": "SHXM_RS04210", "location": "954581-954799", "strand": "-", "annotations": "hypothetical_protein"}, {"name": "WP_078647059.1", "locus_tag": "SHXM_RS04215", "location": "955264-956283", "strand": "-", "annotations": "glutathione_S-transferase_C-terminal_domain-containing_protein"}, {"name": "WP_078638565.1", "locus_tag": "SHXM_RS04220", "location": "956489-957448", "strand": "+", "annotations": "DMT_family_transporter"}, {"name": "WP_078638566.1", "locus_tag": "SHXM_RS04225", "location": "957627-959207", "strand": "-", "annotations": "helix-turn-helix_domain-containing_protein"}, {"name": "WP_159037667.1", "locus_tag": "SHXM_RS04230", "location": "959446-959922", "strand": "+", "annotations": "hypothetical_protein"}, {"name": "WP_078638568.1", "locus_tag": "SHXM_RS04235", "location": "960027-960635", "strand": "-", "annotations": "TetR/AcrR_family_transcriptional_regulator"}, {"name": "WP_078638569.1", "locus_tag": "SHXM_RS04240", "location": "960810-962033", "strand": "+", "annotations": "cytochrome_P450"}, {"name": "WP_078638570.1", "locus_tag": "SHXM_RS04245", "location": "962223-963359", "strand": "+", "annotations": "amidase_domain-containing_protein"}, {"name": "WP_078638571.1", "locus_tag": "SHXM_RS04250", "location": "963483-964244", "strand": "+", "annotations": "GNAT_family_N-acetyltransferase"}, {"name": "WP_078638572.1", "locus_tag": "SHXM_RS04255", "location": "964399-966918", "strand": "+", "annotations": "glycoside_hydrolase_family_3_C-terminal_domain-containing_protein"}, {"name": "WP_078638573.1", "locus_tag": "SHXM_RS04260", "location": "967039-967833", "strand": "+", "annotations": "SDR_family_oxidoreductase"}, {"name": "WP_078638574.1", "locus_tag": "SHXM_RS04265", "location": "967926-969032", "strand": "-", "annotations": "class_I_SAM-dependent_methyltransferase"}, {"name": "WP_078638575.1", "locus_tag": "SHXM_RS04270", "location": "969029-970285", "strand": "-", "annotations": "glycosyltransferase_family_1_protein"}, {"name": "WP_078638576.1", "locus_tag": "SHXM_RS04275", "location": "970282-971223", "strand": "-", "annotations": "alpha/beta_hydrolase"}, {"name": "WP_078647060.1", "locus_tag": "SHXM_RS04280", "location": "971227-971481", "strand": "-", "annotations": "acyl_carrier_protein"}, {"name": "WP_078638577.1", "locus_tag": "SHXM_RS04285", "location": "971550-976217", "strand": "-", "annotations": "type_I_polyketide_synthase"}, {"name": "WP_078638578.1", "locus_tag": "SHXM_RS04290", "location": "976214-983527", "strand": "-", "annotations": "type_I_polyketide_synthase"}, {"name": "WP_078638579.1", "locus_tag": "SHXM_RS04295", "location": "983965-985638", "strand": "-", "annotations": "ABC-F_family_ATP-binding_cassette_domain-containing_protein"}, {"name": "WP_078638580.1", "locus_tag": "SHXM_RS04300", "location": "986089-986754", "strand": "+", "annotations": "hypothetical_protein"}, {"name": "WP_078647061.1", "locus_tag": "SHXM_RS04305", "location": "986862-987560", "strand": "-", "annotations": "alpha/beta_hydrolase"}, {"name": "SHXM_RS04310", "locus_tag": "SHXM_RS04310", "location": "987631-987903", "strand": "-", "annotations": "phosphatase_PAP2_family_protein"}, {"name": "WP_078638581.1", "locus_tag": "SHXM_RS04315", "location": "988030-989133", "strand": "+", "annotations": "hypothetical_protein"}, {"name": "WP_078638582.1", "locus_tag": "SHXM_RS04320", "location": "989221-990063", "strand": "-", "annotations": "aldo/keto_reductase"}, {"name": "WP_078638583.1", "locus_tag": "SHXM_RS04325", "location": "990249-991094", "strand": "-", "annotations": "methyltransferase_domain-containing_protein"}, {"name": "WP_078647062.1", "locus_tag": "SHXM_RS04330", "location": "991218-991964", "strand": "-", "annotations": "alpha/beta_fold_hydrolase"}, {"name": "SHXM_RS04335", "locus_tag": "SHXM_RS04335", "location": "992157-992549", "strand": "-", "annotations": "acyl_carrier_protein"}, {"name": "SHXM_RS52720", "locus_tag": "SHXM_RS52720", "location": "992814-993482", "strand": "-", "annotations": "SDR_family_NAD(P)-dependent_oxidoreductase"}, {"name": "SHXM_RS04345", "locus_tag": "SHXM_RS04345", "location": "994122-997549", "strand": "-", "annotations": "type_I_polyketide_synthase"}, {"name": "SHXM_RS51175", "locus_tag": "SHXM_RS51175", "location": "997824-998330", "strand": "-", "annotations": "modular_polyketide_synthase_BFAS4"}, {"name": "SHXM_RS04350", "locus_tag": "SHXM_RS04350", "location": "1000860-1007603", "strand": "-", "annotations": "SDR_family_NAD(P)-dependent_oxidoreductase"}, {"name": "WP_078638584.1", "locus_tag": "SHXM_RS04355", "location": "1008833-1019791", "strand": "-", "annotations": "type_I_polyketide_synthase"}, {"name": "WP_078638585.1", "locus_tag": "SHXM_RS04360", "location": "1019793-1057478", "strand": "-", "annotations": "type_I_polyketide_synthase"}, {"name": "WP_078638586.1", "locus_tag": "SHXM_RS04365", "location": "1057763-1058830", "strand": "-", "annotations": "arylcarboxylate_reductase"}, {"name": "WP_159037668.1", "locus_tag": "SHXM_RS04370", "location": "1058827-1059768", "strand": "-", "annotations": "ACP_S-malonyltransferase"}, {"name": "WP_078647063.1", "locus_tag": "SHXM_RS04375", "location": "1060004-1061251", "strand": "-", "annotations": "5-aminolevulinate_synthase"}, {"name": "WP_078638588.1", "locus_tag": "SHXM_RS04380", "location": "1061511-1063052", "strand": "+", "annotations": "long-chain_fatty_acid--CoA_ligase"}, {"name": "WP_078638589.1", "locus_tag": "SHXM_RS04385", "location": "1063049-1064593", "strand": "+", "annotations": "long-chain_fatty_acid--CoA_ligase"}, {"name": "WP_078638590.1", "locus_tag": "SHXM_RS04390", "location": "1064697-1066526", "strand": "+", "annotations": "ricin-type_beta-trefoil_lectin_domain_protein"}, {"name": "SHXM_RS51185", "locus_tag": "SHXM_RS51185", "location": "1066554-1066664", "strand": "-", "annotations": "SAM-dependent_methyltransferase"}, {"name": "WP_078638591.1", "locus_tag": "SHXM_RS04395", "location": "1066737-1067720", "strand": "-", "annotations": "PHB_depolymerase_family_esterase"}, {"name": "WP_107438939.1", "locus_tag": "SHXM_RS04400", "location": "1067779-1068582", "strand": "-", "annotations": "SGNH_hydrolase"}, {"name": "WP_078638592.1", "locus_tag": "SHXM_RS04405", "location": "1068748-1069260", "strand": "-", "annotations": "GNAT_family_N-acetyltransferase"}, {"name": "WP_078638593.1", "locus_tag": "SHXM_RS04410", "location": "1069417-1070865", "strand": "-", "annotations": "gamma-aminobutyraldehyde_dehydrogenase"}, {"name": "WP_078638594.1", "locus_tag": "SHXM_RS04415", "location": "1070862-1071269", "strand": "-", "annotations": "nuclear_transport_factor_2_family_protein"}, {"name": "WP_078638595.1", "locus_tag": "SHXM_RS04420", "location": "1071296-1071955", "strand": "-", "annotations": "cyclase_family_protein"}, {"name": "WP_078638596.1", "locus_tag": "SHXM_RS04425", "location": "1071963-1073504", "strand": "-", "annotations": "cytosine_permease"}, {"name": "WP_014058268.1", "locus_tag": "SHXM_RS04430", "location": "1073497-1074459", "strand": "-", "annotations": "agmatinase"}, {"name": "WP_078638597.1", "locus_tag": "SHXM_RS04435", "location": "1074571-1076031", "strand": "+", "annotations": "PucR_family_transcriptional_regulator"}, {"name": "WP_078638598.1", "locus_tag": "SHXM_RS04440", "location": "1076054-1076869", "strand": "-", "annotations": "methyltransferase_domain-containing_protein"}, {"name": "WP_041832199.1", "locus_tag": "L083_RS13825", "location": "3208255-3209178", "strand": "+", "annotations": "NAD-dependent_epimerase/dehydratase_family_protein"}, {"name": "WP_015620907.1", "locus_tag": "L083_RS13830", "location": "3209244-3210155", "strand": "-", "annotations": "NAD(P)/FAD-dependent_oxidoreductase"}, {"name": "WP_041833545.1", "locus_tag": "L083_RS13835", "location": "3210235-3211122", "strand": "+", "annotations": "AraC_family_transcriptional_regulator"}, {"name": "WP_015620909.1", "locus_tag": "L083_RS13840", "location": "3211165-3211866", "strand": "-", "annotations": "response_regulator_transcription_factor"}, {"name": "WP_063643191.1", "locus_tag": "L083_RS13845", "location": "3211863-3212936", "strand": "-", "annotations": "sensor_histidine_kinase"}, {"name": "WP_015620911.1", "locus_tag": "L083_RS13850", "location": "3213178-3213717", "strand": "+", "annotations": "sigma-70_family_RNA_polymerase_sigma_factor"}, {"name": "WP_084504124.1", "locus_tag": "L083_RS40380", "location": "3213727-3214365", "strand": "-", "annotations": "helix-turn-helix_transcriptional_regulator"}, {"name": "WP_041832202.1", "locus_tag": "L083_RS13865", "location": "3214564-3214770", "strand": "+", "annotations": "hypothetical_protein"}, {"name": "WP_084504125.1", "locus_tag": "L083_RS13870", "location": "3214748-3216082", "strand": "+", "annotations": "hypothetical_protein"}, {"name": "WP_015620915.1", "locus_tag": "L083_RS13875", "location": "3216070-3216720", "strand": "+", "annotations": "response_regulator_transcription_factor"}, {"name": "WP_015620916.1", "locus_tag": "L083_RS40385", "location": "3216729-3217430", "strand": "+", "annotations": "hypothetical_protein"}, {"name": "WP_015620917.1", "locus_tag": "L083_RS13885", "location": "3217467-3218513", "strand": "-", "annotations": "hypothetical_protein"}, {"name": "WP_084504492.1", "locus_tag": "L083_RS13890", "location": "3218687-3219835", "strand": "-", "annotations": "MFS_transporter"}, {"name": "WP_015620919.1", "locus_tag": "L083_RS13895", "location": "3220031-3220540", "strand": "-", "annotations": "hypothetical_protein"}, {"name": "WP_157408775.1", "locus_tag": "L083_RS13900", "location": "3221248-3221991", "strand": "+", "annotations": "hypothetical_protein"}, {"name": "WP_041832203.1", "locus_tag": "L083_RS13905", "location": "3222009-3222692", "strand": "-", "annotations": "response_regulator_transcription_factor"}, {"name": "WP_041833550.1", "locus_tag": "L083_RS13910", "location": "3222779-3224173", "strand": "+", "annotations": "HAMP_domain-containing_histidine_kinase"}, {"name": "WP_084504494.1", "locus_tag": "L083_RS40390", "location": "3224058-3224804", "strand": "+", "annotations": "phosphatase_PAP2_family_protein"}, {"name": "WP_015620925.1", "locus_tag": "L083_RS42190", "location": "3225080-3226042", "strand": "+", "annotations": "HAMP_domain-containing_protein"}, {"name": "WP_041833552.1", "locus_tag": "L083_RS13925", "location": "3225831-3226604", "strand": "-", "annotations": "aminotransferase"}, {"name": "WP_157408345.1", "locus_tag": "L083_RS13930", "location": "3226617-3227564", "strand": "-", "annotations": "glycosyltransferase"}, {"name": "WP_015620927.1", "locus_tag": "L083_RS13935", "location": "3227594-3229468", "strand": "-", "annotations": "hypothetical_protein"}, {"name": "WP_015620928.1", "locus_tag": "L083_RS13940", "location": "3229473-3231053", "strand": "-", "annotations": "DUF3459_domain-containing_protein"}, {"name": "WP_041832205.1", "locus_tag": "L083_RS13945", "location": "3231069-3232046", "strand": "-", "annotations": "aldo/keto_reductase"}, {"name": "WP_051167450.1", "locus_tag": "L083_RS13950", "location": "3232027-3233475", "strand": "-", "annotations": "glycosyltransferase"}, {"name": "WP_015620931.1", "locus_tag": "L083_RS13955", "location": "3233432-3236860", "strand": "-", "annotations": "DUF4915_domain-containing_protein"}, {"name": "WP_015620933.1", "locus_tag": "L083_RS13960", "location": "3237606-3237845", "strand": "+", "annotations": "hypothetical_protein"}, {"name": "WP_157408776.1", "locus_tag": "L083_RS13965", "location": "3237957-3239381", "strand": "+", "annotations": "FAD-dependent_oxidoreductase"}, {"name": "WP_157408346.1", "locus_tag": "L083_RS13970", "location": "3239374-3239655", "strand": "+", "annotations": "hypothetical_protein"}, {"name": "WP_015620936.1", "locus_tag": "L083_RS13975", "location": "3239645-3240589", "strand": "+", "annotations": "hypothetical_protein"}, {"name": "WP_015620937.1", "locus_tag": "L083_RS13980", "location": "3240586-3241593", "strand": "+", "annotations": "LLM_class_flavin-dependent_oxidoreductase"}, {"name": "WP_015620938.1", "locus_tag": "L083_RS13985", "location": "3241590-3243692", "strand": "+", "annotations": "aminodeoxychorismate_synthase_component_I"}, {"name": "WP_015620939.1", "locus_tag": "L083_RS13990", "location": "3243685-3244857", "strand": "+", "annotations": "beta-ketoacyl-[acyl-carrier-protein]_synthase_family_protein"}, {"name": "WP_084504126.1", "locus_tag": "L083_RS13995", "location": "3244808-3246271", "strand": "+", "annotations": "acyl--CoA_ligase"}, {"name": "WP_015620941.1", "locus_tag": "L083_RS14000", "location": "3246268-3246945", "strand": "+", "annotations": "methyltransferase"}, {"name": "WP_015620942.1", "locus_tag": "L083_RS40395", "location": "3246942-3247673", "strand": "+", "annotations": "AsuC14"}, {"name": "WP_015620943.1", "locus_tag": "L083_RS14010", "location": "3247670-3249208", "strand": "+", "annotations": "amino_acid_adenylation_domain-containing_protein"}, {"name": "WP_157408347.1", "locus_tag": "L083_RS14015", "location": "3249042-3250487", "strand": "+", "annotations": "MFS_transporter"}, {"name": "WP_015620945.1", "locus_tag": "L083_RS14020", "location": "3250548-3251441", "strand": "+", "annotations": "TauD/TfdA_family_dioxygenase"}, {"name": "WP_015620946.1", "locus_tag": "L083_RS40400", "location": "3251467-3253572", "strand": "-", "annotations": "caspase_family_protein"}, {"name": "WP_157408348.1", "locus_tag": "L083_RS14030", "location": "3253553-3253882", "strand": "-", "annotations": "hypothetical_protein"}, {"name": "WP_084504128.1", "locus_tag": "L083_RS40405", "location": "3254221-3263610", "strand": "+", "annotations": "type_I_polyketide_synthase"}, {"name": "WP_015620949.1", "locus_tag": "L083_RS40410", "location": "3263607-3268325", "strand": "+", "annotations": "NAD-dependent_epimerase/dehydratase_family_protein"}, {"name": "WP_015620950.1", "locus_tag": "L083_RS14050", "location": "3268354-3269556", "strand": "+", "annotations": "cytochrome_P450"}, {"name": "WP_015620951.1", "locus_tag": "L083_RS14055", "location": "3269566-3271131", "strand": "+", "annotations": "GMC_family_oxidoreductase"}, {"name": "WP_041832207.1", "locus_tag": "L083_RS14060", "location": "3271146-3272072", "strand": "+", "annotations": "SDR_family_NAD(P)-dependent_oxidoreductase"}, {"name": "WP_015620953.1", "locus_tag": "L083_RS14065", "location": "3272105-3274390", "strand": "+", "annotations": "MMPL_family_transporter"}, {"name": "WP_015620954.1", "locus_tag": "L083_RS14070", "location": "3274540-3275865", "strand": "+", "annotations": "crotonyl-CoA_carboxylase/reductase"}, {"name": "WP_041832208.1", "locus_tag": "L083_RS14075", "location": "3275881-3276921", "strand": "-", "annotations": "3-deoxy-7-phosphoheptulonate_synthase"}, {"name": "WP_015620956.1", "locus_tag": "L083_RS14080", "location": "3276911-3278485", "strand": "-", "annotations": "bifunctional_3-(3-hydroxy-phenyl)propionate/3-hydroxycinnamic_acid_hydroxylase"}, {"name": "WP_015620957.1", "locus_tag": "L083_RS14085", "location": "3278489-3278923", "strand": "-", "annotations": "3-dehydroquinate_dehydratase"}, {"name": "WP_015620958.1", "locus_tag": "L083_RS14090", "location": "3279072-3280235", "strand": "+", "annotations": "DegT/DnrJ/EryC1/StrS_family_aminotransferase"}, {"name": "WP_015620959.1", "locus_tag": "L083_RS14095", "location": "3280232-3281296", "strand": "+", "annotations": "Gfo/Idh/MocA_family_oxidoreductase"}, {"name": "WP_015620960.1", "locus_tag": "L083_RS14100", "location": "3281281-3281946", "strand": "+", "annotations": "HAD-IA_family_hydrolase"}, {"name": "WP_015620961.1", "locus_tag": "L083_RS14105", "location": "3281939-3282964", "strand": "+", "annotations": "3-dehydroquinate_synthase"}, {"name": "WP_015620962.1", "locus_tag": "L083_RS14110", "location": "3283093-3294954", "strand": "+", "annotations": "type_I_polyketide_synthase"}, {"name": "WP_015620963.1", "locus_tag": "L083_RS14115", "location": "3294951-3301424", "strand": "+", "annotations": "type_I_polyketide_synthase"}, {"name": "WP_015620964.1", "locus_tag": "L083_RS14120", "location": "3301454-3306838", "strand": "+", "annotations": "type_I_polyketide_synthase"}, {"name": "WP_157408349.1", "locus_tag": "L083_RS14125", "location": "3306835-3313305", "strand": "+", "annotations": "SDR_family_NAD(P)-dependent_oxidoreductase"}, {"name": "WP_015620966.1", "locus_tag": "L083_RS14130", "location": "3313302-3321587", "strand": "+", "annotations": "type_I_polyketide_synthase"}, {"name": "WP_015620967.1", "locus_tag": "L083_RS14135", "location": "3321615-3322370", "strand": "+", "annotations": "N-acetyltransferase"}, {"name": "WP_015620968.1", "locus_tag": "L083_RS14140", "location": "3322370-3323596", "strand": "+", "annotations": "LLM_class_flavin-dependent_oxidoreductase"}, {"name": "WP_015620969.1", "locus_tag": "L083_RS14145", "location": "3323606-3324478", "strand": "+", "annotations": "ROK_family_protein"}, {"name": "WP_157408350.1", "locus_tag": "L083_RS14150", "location": "3324528-3325826", "strand": "-", "annotations": "cytochrome_P450"}, {"name": "WP_157408351.1", "locus_tag": "L083_RS14155", "location": "3326148-3329000", "strand": "+", "annotations": "AAA_family_ATPase"}, {"name": "WP_051167767.1", "locus_tag": "L083_RS14160", "location": "3329070-3329660", "strand": "+", "annotations": "malonic_semialdehyde_reductase"}, {"name": "WP_041832211.1", "locus_tag": "L083_RS14165", "location": "3329810-3330766", "strand": "-", "annotations": "quinone_oxidoreductase"}, {"name": "WP_015620975.1", "locus_tag": "L083_RS14170", "location": "3330816-3331397", "strand": "+", "annotations": "TetR/AcrR_family_transcriptional_regulator"}, {"name": "WP_157408352.1", "locus_tag": "L083_RS14175", "location": "3331707-3333383", "strand": "+", "annotations": "family_16_glycosylhydrolase"}, {"name": "WP_157408353.1", "locus_tag": "L083_RS14180", "location": "3333392-3333727", "strand": "-", "annotations": "hypothetical_protein"}, {"name": "WP_157408354.1", "locus_tag": "L083_RS14185", "location": "3333711-3334928", "strand": "+", "annotations": "hypothetical_protein"}, {"name": "WP_015620979.1", "locus_tag": "L083_RS14190", "location": "3335027-3335452", "strand": "+", "annotations": "hypothetical_protein"}, {"name": "WP_084504131.1", "locus_tag": "L083_RS14195", "location": "3335590-3336672", "strand": "+", "annotations": "putative_sulfate_exporter_family_transporter"}, {"name": "WP_015620981.1", "locus_tag": "L083_RS14200", "location": "3336727-3337638", "strand": "+", "annotations": "LysR_family_transcriptional_regulator"}, {"name": "WP_157408355.1", "locus_tag": "L083_RS43595", "location": "3337751-3337909", "strand": "+", "annotations": "hypothetical_protein"}, {"name": "WP_015620983.1", "locus_tag": "L083_RS43600", "location": "3337878-3338501", "strand": "-", "annotations": "STAS_domain-containing_protein"}, {"name": "WP_015620982.1", "locus_tag": "L083_RS43605", "location": "3338498-3338794", "strand": "-", "annotations": "hypothetical_protein"}, {"name": "WP_157408356.1", "locus_tag": "L083_RS42205", "location": "3338897-3339502", "strand": "-", "annotations": "hypothetical_protein"}, {"name": "WP_157408357.1", "locus_tag": "L083_RS14220", "location": "3339470-3339790", "strand": "+", "annotations": "hypothetical_protein"}, {"name": "WP_015620986.1", "locus_tag": "L083_RS14225", "location": "3339852-3340523", "strand": "+", "annotations": "response_regulator_transcription_factor"}, {"name": "WP_094035877.1", "locus_tag": "ANTHELSMS3_RS16795", "location": "3492351-3493124", "strand": "-", "annotations": "3-hydroxybutyrate_dehydrogenase"}, {"name": "WP_094035878.1", "locus_tag": "ANTHELSMS3_RS16800", "location": "3493510-3495330", "strand": "+", "annotations": "ABC_transporter_substrate-binding_protein"}, {"name": "WP_094035879.1", "locus_tag": "ANTHELSMS3_RS16805", "location": "3495428-3495703", "strand": "-", "annotations": "hypothetical_protein"}, {"name": "WP_094035880.1", "locus_tag": "ANTHELSMS3_RS16810", "location": "3495895-3497184", "strand": "-", "annotations": "HAMP_domain-containing_protein"}, {"name": "WP_094035881.1", "locus_tag": "ANTHELSMS3_RS16815", "location": "3497242-3498156", "strand": "+", "annotations": "MBL_fold_metallo-hydrolase"}, {"name": "WP_094035882.1", "locus_tag": "ANTHELSMS3_RS16825", "location": "3498418-3498702", "strand": "-", "annotations": "hypothetical_protein"}, {"name": "WP_157733544.1", "locus_tag": "ANTHELSMS3_RS16830", "location": "3498705-3499094", "strand": "-", "annotations": "hypothetical_protein"}, {"name": "WP_094035884.1", "locus_tag": "ANTHELSMS3_RS16835", "location": "3499087-3500100", "strand": "-", "annotations": "phage_portal_protein"}, {"name": "WP_094035885.1", "locus_tag": "ANTHELSMS3_RS16840", "location": "3500097-3500657", "strand": "-", "annotations": "hypothetical_protein"}, {"name": "WP_094035886.1", "locus_tag": "ANTHELSMS3_RS16845", "location": "3500654-3501241", "strand": "-", "annotations": "hypothetical_protein"}, {"name": "WP_094035887.1", "locus_tag": "ANTHELSMS3_RS16850", "location": "3501241-3502482", "strand": "-", "annotations": "phage_major_capsid_protein"}, {"name": "WP_094035888.1", "locus_tag": "ANTHELSMS3_RS16855", "location": "3502496-3503131", "strand": "-", "annotations": "hypothetical_protein"}, {"name": "WP_094035889.1", "locus_tag": "ANTHELSMS3_RS16860", "location": "3503128-3503472", "strand": "-", "annotations": "HNH_endonuclease"}, {"name": "WP_094035890.1", "locus_tag": "ANTHELSMS3_RS16865", "location": "3503469-3505007", "strand": "-", "annotations": "hypothetical_protein"}, {"name": "WP_157733545.1", "locus_tag": "ANTHELSMS3_RS16870", "location": "3505099-3505566", "strand": "-", "annotations": "hypothetical_protein"}, {"name": "WP_094035892.1", "locus_tag": "ANTHELSMS3_RS16875", "location": "3506578-3507333", "strand": "-", "annotations": "hypothetical_protein"}, {"name": "WP_094035893.1", "locus_tag": "ANTHELSMS3_RS16880", "location": "3507335-3507556", "strand": "-", "annotations": "helix-turn-helix_domain-containing_protein"}, {"name": "WP_094035894.1", "locus_tag": "ANTHELSMS3_RS16885", "location": "3507718-3508923", "strand": "-", "annotations": "tyrosine-type_recombinase/integrase"}, {"name": "WP_157733546.1", "locus_tag": "ANTHELSMS3_RS25605", "location": "3509292-3509429", "strand": "+", "annotations": "hypothetical_protein"}, {"name": "WP_094035895.1", "locus_tag": "ANTHELSMS3_RS16890", "location": "3510154-3510717", "strand": "+", "annotations": "recombinase_family_protein"}, {"name": "WP_094035896.1", "locus_tag": "ANTHELSMS3_RS16895", "location": "3510899-3511087", "strand": "+", "annotations": "hypothetical_protein"}, {"name": "WP_094035899.1", "locus_tag": "ANTHELSMS3_RS16910", "location": "3512164-3516678", "strand": "+", "annotations": "type_I_polyketide_synthase"}, {"name": "WP_094035900.1", "locus_tag": "ANTHELSMS3_RS16915", "location": "3516675-3523100", "strand": "+", "annotations": "type_I_polyketide_synthase"}, {"name": "WP_094035901.1", "locus_tag": "ANTHELSMS3_RS16920", "location": "3523097-3527476", "strand": "+", "annotations": "type_I_polyketide_synthase"}, {"name": "WP_094035902.1", "locus_tag": "ANTHELSMS3_RS16925", "location": "3527473-3534969", "strand": "+", "annotations": "type_I_polyketide_synthase"}, {"name": "WP_094035903.1", "locus_tag": "ANTHELSMS3_RS16930", "location": "3534966-3541589", "strand": "+", "annotations": "type_I_polyketide_synthase"}, {"name": "WP_094035904.1", "locus_tag": "ANTHELSMS3_RS16935", "location": "3541586-3542455", "strand": "+", "annotations": "DMT_family_transporter"}, {"name": "WP_094035905.1", "locus_tag": "ANTHELSMS3_RS16940", "location": "3542452-3548757", "strand": "+", "annotations": "type_I_polyketide_synthase"}, {"name": "WP_157733547.1", "locus_tag": "ANTHELSMS3_RS16945", "location": "3548857-3549789", "strand": "-", "annotations": "hypothetical_protein"}, {"name": "WP_094035907.1", "locus_tag": "ANTHELSMS3_RS16950", "location": "3549786-3550577", "strand": "-", "annotations": "alpha/beta_fold_hydrolase"}, {"name": "WP_094035908.1", "locus_tag": "ANTHELSMS3_RS16955", "location": "3550582-3553878", "strand": "-", "annotations": "non-ribosomal_peptide_synthetase"}, {"name": "WP_094035909.1", "locus_tag": "ANTHELSMS3_RS16960", "location": "3553875-3558398", "strand": "-", "annotations": "type_I_polyketide_synthase"}, {"name": "WP_094035910.1", "locus_tag": "ANTHELSMS3_RS16965", "location": "3558385-3562077", "strand": "-", "annotations": "non-ribosomal_peptide_synthetase"}, {"name": "WP_094035911.1", "locus_tag": "ANTHELSMS3_RS16970", "location": "3562087-3562839", "strand": "+", "annotations": "4'-phosphopantetheinyl_transferase_superfamily_protein"}, {"name": "WP_094035912.1", "locus_tag": "ANTHELSMS3_RS16975", "location": "3562921-3564384", "strand": "+", "annotations": "oligosaccharide_flippase_family_protein"}, {"name": "WP_094035913.1", "locus_tag": "ANTHELSMS3_RS16980", "location": "3564504-3565286", "strand": "+", "annotations": "thioesterase"}, {"name": "WP_157733548.1", "locus_tag": "ANTHELSMS3_RS16990", "location": "3565745-3566098", "strand": "+", "annotations": "hypothetical_protein"}, {"name": "WP_094035915.1", "locus_tag": "ANTHELSMS3_RS16995", "location": "3566894-3567811", "strand": "-", "annotations": "LysR_family_transcriptional_regulator"}, {"name": "WP_094035916.1", "locus_tag": "ANTHELSMS3_RS17000", "location": "3567967-3569013", "strand": "+", "annotations": "sugar_ABC_transporter_substrate-binding_protein"}, {"name": "WP_094035917.1", "locus_tag": "ANTHELSMS3_RS17005", "location": "3569087-3570607", "strand": "+", "annotations": "sugar_ABC_transporter_ATP-binding_protein"}, {"name": "WP_094035918.1", "locus_tag": "ANTHELSMS3_RS17010", "location": "3570619-3571854", "strand": "+", "annotations": "sugar_ABC_transporter_permease"}, {"name": "WP_094035919.1", "locus_tag": "ANTHELSMS3_RS17015", "location": "3571856-3573598", "strand": "+", "annotations": "dihydroxy-acid_dehydratase"}, {"name": "WP_094035920.1", "locus_tag": "ANTHELSMS3_RS17020", "location": "3573598-3574524", "strand": "+", "annotations": "Gfo/Idh/MocA_family_oxidoreductase"}, {"name": "WP_094035921.1", "locus_tag": "ANTHELSMS3_RS17025", "location": "3574552-3575469", "strand": "+", "annotations": "dihydrodipicolinate_synthase_family_protein"}, {"name": "WP_094035922.1", "locus_tag": "ANTHELSMS3_RS17030", "location": "3575481-3577001", "strand": "+", "annotations": "aldehyde_dehydrogenase_(NADP(+))"}, {"name": "WP_094035923.1", "locus_tag": "ANTHELSMS3_RS17035", "location": "3576994-3577206", "strand": "-", "annotations": "hypothetical_protein"}, {"name": "WP_157733549.1", "locus_tag": "ANTHELSMS3_RS17040", "location": "3577196-3577483", "strand": "+", "annotations": "hypothetical_protein"}, {"name": "WP_094035925.1", "locus_tag": "ANTHELSMS3_RS17045", "location": "3577728-3578750", "strand": "-", "annotations": "LacI_family_transcriptional_regulator"}, {"name": "WP_094035926.1", "locus_tag": "ANTHELSMS3_RS17050", "location": "3579048-3579788", "strand": "+", "annotations": "sugar_ABC_transporter_ATP-binding_protein"}, {"name": "WP_094035927.1", "locus_tag": "ANTHELSMS3_RS17055", "location": "3579785-3580843", "strand": "+", "annotations": "ABC_transporter_permease"}, {"name": "WP_094035928.1", "locus_tag": "ANTHELSMS3_RS17060", "location": "3580879-3581871", "strand": "+", "annotations": "sugar_ABC_transporter_substrate-binding_protein"}, {"name": "WP_093783971.1", "locus_tag": "BLR33_RS09955", "location": "207551-208216", "strand": "-", "annotations": "Type_1_glutamine_amidotransferase-like_domain-containing_protein"}, {"name": "WP_176930229.1", "locus_tag": "BLR33_RS09960", "location": "208420-208947", "strand": "-", "annotations": "DUF1062_domain-containing_protein"}, {"name": "WP_093783973.1", "locus_tag": "BLR33_RS09965", "location": "209187-210026", "strand": "-", "annotations": "helix-turn-helix_domain-containing_protein"}, {"name": "WP_093783974.1", "locus_tag": "BLR33_RS09970", "location": "210265-211287", "strand": "+", "annotations": "aldo/keto_reductase"}, {"name": "WP_093784282.1", "locus_tag": "BLR33_RS09975", "location": "211387-211875", "strand": "+", "annotations": "GNAT_family_N-acetyltransferase"}, {"name": "WP_093783975.1", "locus_tag": "BLR33_RS09985", "location": "212196-212600", "strand": "-", "annotations": "glyoxalase"}, {"name": "WP_093783976.1", "locus_tag": "BLR33_RS09990", "location": "213045-213521", "strand": "-", "annotations": "DUF1877_family_protein"}, {"name": "WP_093783977.1", "locus_tag": "BLR33_RS09995", "location": "213651-214160", "strand": "+", "annotations": "2'-5'_RNA_ligase_family_protein"}, {"name": "WP_093784283.1", "locus_tag": "BLR33_RS10000", "location": "214188-214646", "strand": "-", "annotations": "GNAT_family_N-acetyltransferase"}, {"name": "WP_093783978.1", "locus_tag": "BLR33_RS10005", "location": "214719-215090", "strand": "-", "annotations": "VOC_family_protein"}, {"name": "WP_093783979.1", "locus_tag": "BLR33_RS10010", "location": "215112-216140", "strand": "-", "annotations": "aldehyde_reductase"}, {"name": "WP_093783980.1", "locus_tag": "BLR33_RS10015", "location": "216591-217745", "strand": "-", "annotations": "serine_hydrolase"}, {"name": "WP_093784284.1", "locus_tag": "BLR33_RS10020", "location": "217802-218188", "strand": "+", "annotations": "MerR_family_transcriptional_regulator"}, {"name": "WP_093783981.1", "locus_tag": "BLR33_RS10025", "location": "218247-218711", "strand": "-", "annotations": "DUF1877_family_protein"}, {"name": "WP_093783982.1", "locus_tag": "BLR33_RS10030", "location": "218748-219176", "strand": "-", "annotations": "VOC_family_protein"}, {"name": "WP_176930230.1", "locus_tag": "BLR33_RS10035", "location": "219336-219938", "strand": "+", "annotations": "DUF4253_domain-containing_protein"}, {"name": "WP_093783984.1", "locus_tag": "BLR33_RS10040", "location": "220080-220670", "strand": "+", "annotations": "SRPBCC_family_protein"}, {"name": "WP_093783985.1", "locus_tag": "BLR33_RS10045", "location": "220667-221536", "strand": "-", "annotations": "aldo/keto_reductase"}, {"name": "WP_093783986.1", "locus_tag": "BLR33_RS10050", "location": "221643-222398", "strand": "+", "annotations": "TetR/AcrR_family_transcriptional_regulator"}, {"name": "WP_093783987.1", "locus_tag": "BLR33_RS10055", "location": "222476-222742", "strand": "-", "annotations": "DUF397_domain-containing_protein"}, {"name": "WP_093783988.1", "locus_tag": "BLR33_RS10060", "location": "222739-223569", "strand": "-", "annotations": "helix-turn-helix_transcriptional_regulator"}, {"name": "WP_093783989.1", "locus_tag": "BLR33_RS10065", "location": "224012-225061", "strand": "-", "annotations": "HEAT_repeat_domain-containing_protein"}, {"name": "WP_093783990.1", "locus_tag": "BLR33_RS10070", "location": "225065-225736", "strand": "-", "annotations": "hypothetical_protein"}, {"name": "WP_093783991.1", "locus_tag": "BLR33_RS10075", "location": "226119-227405", "strand": "+", "annotations": "hypothetical_protein"}, {"name": "WP_093784285.1", "locus_tag": "BLR33_RS10080", "location": "227668-228459", "strand": "+", "annotations": "carbon-nitrogen_hydrolase_family_protein"}, {"name": "WP_093783992.1", "locus_tag": "BLR33_RS10085", "location": "228720-229532", "strand": "+", "annotations": "acyl_carrier_protein"}, {"name": "BLR33_RS10090", "locus_tag": "BLR33_RS10090", "location": "229593-230129", "strand": "+", "annotations": "GNAT_family_N-acetyltransferase"}, {"name": "BLR33_RS34295", "locus_tag": "BLR33_RS34295", "location": "230502-230597", "strand": "+", "annotations": "IS5/IS1182_family_transposase"}, {"name": "WP_093783993.1", "locus_tag": "BLR33_RS10095", "location": "230715-231680", "strand": "-", "annotations": "WYL_domain-containing_protein"}, {"name": "WP_093783994.1", "locus_tag": "BLR33_RS10100", "location": "231773-232138", "strand": "+", "annotations": "VOC_family_protein"}, {"name": "WP_093783995.1", "locus_tag": "BLR33_RS10105", "location": "232411-233121", "strand": "-", "annotations": "SDR_family_NAD(P)-dependent_oxidoreductase"}, {"name": "WP_093783996.1", "locus_tag": "BLR33_RS10110", "location": "233284-234312", "strand": "+", "annotations": "Lrp/AsnC_family_transcriptional_regulator"}, {"name": "WP_093783997.1", "locus_tag": "BLR33_RS10115", "location": "234811-235269", "strand": "+", "annotations": "MarR_family_transcriptional_regulator"}, {"name": "WP_093783998.1", "locus_tag": "BLR33_RS10120", "location": "235298-236722", "strand": "+", "annotations": "MFS_transporter"}, {"name": "WP_093783999.1", "locus_tag": "BLR33_RS10125", "location": "236789-237367", "strand": "+", "annotations": "cysteine_hydrolase"}, {"name": "WP_093784000.1", "locus_tag": "BLR33_RS10130", "location": "237675-240482", "strand": "+", "annotations": "glycoside_hydrolase_family_3_C-terminal_domain-containing_protein"}, {"name": "WP_093784001.1", "locus_tag": "BLR33_RS10135", "location": "240572-241342", "strand": "-", "annotations": "MgtC/SapB_family_protein"}, {"name": "WP_093784002.1", "locus_tag": "BLR33_RS10140", "location": "241495-241899", "strand": "+", "annotations": "MmcQ/YjbR_family_DNA-binding_protein"}, {"name": "WP_176930212.1", "locus_tag": "BLR33_RS10145", "location": "242212-242868", "strand": "+", "annotations": "CGNR_zinc_finger_domain-containing_protein"}, {"name": "WP_093784004.1", "locus_tag": "BLR33_RS10150", "location": "243109-245640", "strand": "-", "annotations": "SDR_family_NAD(P)-dependent_oxidoreductase"}, {"name": "WP_093784005.1", "locus_tag": "BLR33_RS10155", "location": "245780-246988", "strand": "-", "annotations": "aminotransferase_class_I/II-fold_pyridoxal_phosphate-dependent_enzyme"}, {"name": "WP_093784006.1", "locus_tag": "BLR33_RS10160", "location": "247154-247414", "strand": "-", "annotations": "helix-turn-helix_transcriptional_regulator"}, {"name": "WP_176930213.1", "locus_tag": "BLR33_RS10165", "location": "247411-248286", "strand": "-", "annotations": "hypothetical_protein"}, {"name": "WP_093784008.1", "locus_tag": "BLR33_RS10170", "location": "248323-249315", "strand": "-", "annotations": "UbiA_prenyltransferase_family_protein"}, {"name": "WP_093784009.1", "locus_tag": "BLR33_RS10175", "location": "249381-250157", "strand": "-", "annotations": "hypothetical_protein"}, {"name": "WP_093784010.1", "locus_tag": "BLR33_RS10180", "location": "251132-252919", "strand": "+", "annotations": "adenylyl_cyclase"}, {"name": "WP_093784286.1", "locus_tag": "BLR33_RS10185", "location": "253175-253642", "strand": "+", "annotations": "nuclear_transport_factor_2_family_protein"}, {"name": "WP_093784011.1", "locus_tag": "BLR33_RS10190", "location": "253773-254438", "strand": "-", "annotations": "SDR_family_NAD(P)-dependent_oxidoreductase"}, {"name": "WP_093784012.1", "locus_tag": "BLR33_RS10195", "location": "254585-255358", "strand": "-", "annotations": "alpha/beta_fold_hydrolase"}, {"name": "WP_093784013.1", "locus_tag": "BLR33_RS10200", "location": "255505-256047", "strand": "-", "annotations": "RICIN_domain-containing_protein"}, {"name": "WP_093784014.1", "locus_tag": "BLR33_RS10205", "location": "256197-256721", "strand": "-", "annotations": "GNAT_family_N-acetyltransferase"}, {"name": "WP_093784287.1", "locus_tag": "BLR33_RS10210", "location": "256814-257689", "strand": "-", "annotations": "TIGR03619_family_F420-dependent_LLM_class_oxidoreductase"}, {"name": "WP_093784015.1", "locus_tag": "BLR33_RS10215", "location": "257970-258320", "strand": "+", "annotations": "hypothetical_protein"}, {"name": "WP_093784016.1", "locus_tag": "BLR33_RS10220", "location": "258412-258906", "strand": "-", "annotations": "hypothetical_protein"}, {"name": "WP_093784288.1", "locus_tag": "BLR33_RS10225", "location": "258914-259672", "strand": "-", "annotations": "ECF_transporter_S_component"}, {"name": "WP_093784017.1", "locus_tag": "BLR33_RS10230", "location": "259857-261536", "strand": "-", "annotations": "ABC_transporter_ATP-binding_protein"}, {"name": "WP_093784289.1", "locus_tag": "BLR33_RS10235", "location": "261533-262915", "strand": "-", "annotations": "cobalt_ABC_transporter_permease"}, {"name": "WP_093784018.1", "locus_tag": "BLR33_RS10240", "location": "262921-263814", "strand": "-", "annotations": "hypothetical_protein"}, {"name": "WP_093784019.1", "locus_tag": "BLR33_RS10245", "location": "263907-266672", "strand": "-", "annotations": "hypothetical_protein"}, {"name": "WP_093784020.1", "locus_tag": "BLR33_RS10250", "location": "267169-268044", "strand": "-", "annotations": "alpha/beta_fold_hydrolase"}, {"name": "WP_093784021.1", "locus_tag": "BLR33_RS10255", "location": "268110-268418", "strand": "-", "annotations": "hypothetical_protein"}, {"name": "WP_176930214.1", "locus_tag": "BLR33_RS10260", "location": "268467-269192", "strand": "+", "annotations": "maleylpyruvate_isomerase_family_mycothiol-dependent_enzyme"}, {"name": "WP_093784023.1", "locus_tag": "BLR33_RS10265", "location": "269258-269782", "strand": "-", "annotations": "TetR/AcrR_family_transcriptional_regulator"}, {"name": "WP_176930215.1", "locus_tag": "BLR33_RS34305", "location": "269772-269888", "strand": "+", "annotations": "hypothetical_protein"}, {"name": "WP_093784024.1", "locus_tag": "BLR33_RS10270", "location": "270032-270322", "strand": "+", "annotations": "hypothetical_protein"}, {"name": "WP_093784025.1", "locus_tag": "BLR33_RS10275", "location": "270426-270806", "strand": "+", "annotations": "hypothetical_protein"}, {"name": "WP_093784290.1", "locus_tag": "BLR33_RS10280", "location": "270915-272222", "strand": "-", "annotations": "SpoIIE_family_protein_phosphatase"}, {"name": "WP_143031670.1", "locus_tag": "BLR33_RS10285", "location": "272817-274400", "strand": "-", "annotations": "CHAD_domain-containing_protein"}, {"name": "WP_093784027.1", "locus_tag": "BLR33_RS10290", "location": "274812-277859", "strand": "-", "annotations": "alpha-mannosidase"}, {"name": "WP_176930216.1", "locus_tag": "BLR33_RS10295", "location": "278039-279202", "strand": "-", "annotations": "LLM_class_flavin-dependent_oxidoreductase"}, {"name": "WP_093784028.1", "locus_tag": "BLR33_RS10300", "location": "279225-279593", "strand": "-", "annotations": "holo-ACP_synthase"}, {"name": "WP_093784292.1", "locus_tag": "BLR33_RS10305", "location": "279590-280729", "strand": "-", "annotations": "acyl-CoA/acyl-ACP_dehydrogenase"}, {"name": "WP_093784029.1", "locus_tag": "BLR33_RS10310", "location": "280750-281400", "strand": "-", "annotations": "hypothetical_protein"}, {"name": "WP_093784030.1", "locus_tag": "BLR33_RS10315", "location": "281397-282260", "strand": "-", "annotations": "hypothetical_protein"}, {"name": "WP_093784031.1", "locus_tag": "BLR33_RS10320", "location": "282264-282536", "strand": "-", "annotations": "acyl_carrier_protein"}, {"name": "WP_093784032.1", "locus_tag": "BLR33_RS10325", "location": "282667-283986", "strand": "-", "annotations": "alanine_racemase"}, {"name": "WP_093784033.1", "locus_tag": "BLR33_RS10330", "location": "283983-285368", "strand": "-", "annotations": "ATP-grasp_domain-containing_protein"}, {"name": "WP_093784034.1", "locus_tag": "BLR33_RS10335", "location": "285370-286311", "strand": "-", "annotations": "hypothetical_protein"}, {"name": "WP_093784035.1", "locus_tag": "BLR33_RS10340", "location": "286295-287233", "strand": "-", "annotations": "ornithine_carbamoyltransferase"}, {"name": "WP_093784036.1", "locus_tag": "BLR33_RS10345", "location": "287271-288275", "strand": "-", "annotations": "2,3-diaminopropionate_biosynthesis_protein_SbnB"}, {"name": "WP_093784293.1", "locus_tag": "BLR33_RS10350", "location": "288280-289251", "strand": "-", "annotations": "2,3-diaminopropionate_biosynthesis_protein_SbnA"}, {"name": "WP_093784037.1", "locus_tag": "BLR33_RS10355", "location": "289445-290806", "strand": "+", "annotations": "hypothetical_protein"}, {"name": "WP_093784038.1", "locus_tag": "BLR33_RS10360", "location": "290880-291227", "strand": "+", "annotations": "acyl_carrier_protein"}, {"name": "WP_093784039.1", "locus_tag": "BLR33_RS10365", "location": "291392-292222", "strand": "+", "annotations": "hypothetical_protein"}, {"name": "WP_093784040.1", "locus_tag": "BLR33_RS10370", "location": "292307-293620", "strand": "-", "annotations": "XRE_family_transcriptional_regulator"}, {"name": "WP_093784041.1", "locus_tag": "BLR33_RS10375", "location": "293617-295398", "strand": "-", "annotations": "ABC_transporter_ATP-binding_protein"}, {"name": "WP_143031671.1", "locus_tag": "BLR33_RS10380", "location": "295391-297292", "strand": "-", "annotations": "ABC_transporter_ATP-binding_protein"}, {"name": "WP_093784043.1", "locus_tag": "BLR33_RS10385", "location": "297687-298661", "strand": "-", "annotations": "TauD/TfdA_family_dioxygenase"}, {"name": "WP_176930217.1", "locus_tag": "BLR33_RS10390", "location": "298894-299928", "strand": "+", "annotations": "hypothetical_protein"}, {"name": "WP_093784045.1", "locus_tag": "BLR33_RS10395", "location": "299925-300698", "strand": "+", "annotations": "thioesterase"}, {"name": "WP_093784046.1", "locus_tag": "BLR33_RS10400", "location": "300695-302851", "strand": "+", "annotations": "amino_acid_adenylation_domain-containing_protein"}, {"name": "WP_176930218.1", "locus_tag": "BLR33_RS10405", "location": "302902-303111", "strand": "+", "annotations": "MbtH_family_protein"}, {"name": "WP_093784048.1", "locus_tag": "BLR33_RS10410", "location": "303115-306780", "strand": "+", "annotations": "AMP-binding_protein"}, {"name": "WP_093784049.1", "locus_tag": "BLR33_RS10415", "location": "306780-311390", "strand": "+", "annotations": "hypothetical_protein"}, {"name": "WP_093784050.1", "locus_tag": "BLR33_RS10420", "location": "311430-312098", "strand": "-", "annotations": "TetR_family_transcriptional_regulator"}, {"name": "WP_093784051.1", "locus_tag": "BLR33_RS10425", "location": "312271-313335", "strand": "+", "annotations": "ABC_transporter_permease"}, {"name": "WP_093784052.1", "locus_tag": "BLR33_RS10430", "location": "313332-314222", "strand": "+", "annotations": "ABC_transporter_ATP-binding_protein"}, {"name": "WP_093784294.1", "locus_tag": "BLR33_RS10435", "location": "314309-315103", "strand": "+", "annotations": "ABC_transporter_ATP-binding_protein"}, {"name": "WP_093784053.1", "locus_tag": "BLR33_RS10440", "location": "315233-315448", "strand": "-", "annotations": "acyl-CoA_carboxylase_subunit_epsilon"}, {"name": "WP_093784054.1", "locus_tag": "BLR33_RS10445", "location": "315445-317106", "strand": "-", "annotations": "acyl-CoA_carboxylase_subunit_beta"}, {"name": "WP_093784055.1", "locus_tag": "BLR33_RS10450", "location": "317196-318968", "strand": "-", "annotations": "fatty_acyl-AMP_ligase"}, {"name": "WP_093784056.1", "locus_tag": "BLR33_RS10455", "location": "318965-319543", "strand": "-", "annotations": "flavin_reductase"}, {"name": "WP_093784057.1", "locus_tag": "BLR33_RS10460", "location": "319533-321209", "strand": "-", "annotations": "FAD-dependent_monooxygenase"}, {"name": "WP_093784058.1", "locus_tag": "BLR33_RS10465", "location": "321307-322944", "strand": "-", "annotations": "FAD-dependent_oxidoreductase"}, {"name": "WP_093784059.1", "locus_tag": "BLR33_RS10470", "location": "323165-327946", "strand": "-", "annotations": "type_I_polyketide_synthase"}, {"name": "WP_093784060.1", "locus_tag": "BLR33_RS10475", "location": "327943-337719", "strand": "-", "annotations": "type_I_polyketide_synthase"}, {"name": "WP_093784061.1", "locus_tag": "BLR33_RS10480", "location": "337716-339062", "strand": "-", "annotations": "tryptophan_7-halogenase"}, {"name": "WP_093784062.1", "locus_tag": "BLR33_RS10485", "location": "339094-339378", "strand": "-", "annotations": "hypothetical_protein"}, {"name": "WP_176930219.1", "locus_tag": "BLR33_RS10490", "location": "339948-340661", "strand": "+", "annotations": "thioesterase"}, {"name": "WP_093784064.1", "locus_tag": "BLR33_RS10495", "location": "340692-341825", "strand": "+", "annotations": "acyl-CoA_dehydrogenase_family_protein"}, {"name": "WP_093784295.1", "locus_tag": "BLR33_RS10500", "location": "341906-343384", "strand": "+", "annotations": "AMP-binding_protein"}, {"name": "WP_093784065.1", "locus_tag": "BLR33_RS10505", "location": "343361-344074", "strand": "-", "annotations": "response_regulator_transcription_factor"}, {"name": "WP_093784066.1", "locus_tag": "BLR33_RS10510", "location": "344711-346078", "strand": "+", "annotations": "cation:proton_antiporter"}, {"name": "WP_093784296.1", "locus_tag": "BLR33_RS10515", "location": "346209-346715", "strand": "-", "annotations": "hypothetical_protein"}, {"name": "WP_093784297.1", "locus_tag": "BLR33_RS10520", "location": "346929-347444", "strand": "-", "annotations": "hypothetical_protein"}, {"name": "WP_093784067.1", "locus_tag": "BLR33_RS10525", "location": "347525-348400", "strand": "-", "annotations": "UbiA_family_prenyltransferase"}, {"name": "WP_093784068.1", "locus_tag": "BLR33_RS10530", "location": "348529-349593", "strand": "+", "annotations": "type_III_polyketide_synthase"}, {"name": "WP_093784069.1", "locus_tag": "BLR33_RS10535", "location": "349601-350152", "strand": "+", "annotations": "hypothetical_protein"}, {"name": "WP_093784070.1", "locus_tag": "BLR33_RS10540", "location": "350149-351165", "strand": "+", "annotations": "NAD(P)/FAD-dependent_oxidoreductase"}, {"name": "WP_093784071.1", "locus_tag": "BLR33_RS10545", "location": "351259-351846", "strand": "-", "annotations": "YbhB/YbcL_family_Raf_kinase_inhibitor-like_protein"}, {"name": "WP_093784072.1", "locus_tag": "BLR33_RS10550", "location": "352000-352458", "strand": "-", "annotations": "MarR_family_transcriptional_regulator"}, {"name": "WP_093784073.1", "locus_tag": "BLR33_RS10555", "location": "352455-353891", "strand": "-", "annotations": "MFS_transporter"}, {"name": "WP_093784074.1", "locus_tag": "BLR33_RS10560", "location": "354028-355059", "strand": "-", "annotations": "DUF4331_family_protein"}, {"name": "WP_093784075.1", "locus_tag": "BLR33_RS10565", "location": "355434-356210", "strand": "+", "annotations": "class_I_SAM-dependent_methyltransferase"}, {"name": "WP_093784076.1", "locus_tag": "BLR33_RS10570", "location": "356389-357648", "strand": "-", "annotations": "ATP-grasp_domain-containing_protein"}, {"name": "WP_093784077.1", "locus_tag": "BLR33_RS10575", "location": "357744-360200", "strand": "-", "annotations": "ATP-grasp_domain-containing_protein"}, {"name": "WP_143031672.1", "locus_tag": "BLR33_RS10580", "location": "360230-361495", "strand": "-", "annotations": "hypothetical_protein"}, {"name": "WP_176930220.1", "locus_tag": "BLR33_RS10585", "location": "361747-362763", "strand": "+", "annotations": "LLM_class_flavin-dependent_oxidoreductase"}, {"name": "WP_093784080.1", "locus_tag": "BLR33_RS10590", "location": "362760-363287", "strand": "+", "annotations": "flavin_reductase_family_protein"}, {"name": "WP_093784081.1", "locus_tag": "BLR33_RS10595", "location": "363320-364381", "strand": "-", "annotations": "LLM_class_flavin-dependent_oxidoreductase"}, {"name": "WP_093784082.1", "locus_tag": "BLR33_RS10600", "location": "364394-365497", "strand": "-", "annotations": "ABC_transporter_substrate-binding_protein"}, {"name": "WP_093784083.1", "locus_tag": "BLR33_RS10605", "location": "365596-366444", "strand": "-", "annotations": "ABC_transporter_permease"}, {"name": "WP_093784084.1", "locus_tag": "BLR33_RS10610", "location": "366461-367291", "strand": "-", "annotations": "ABC_transporter_ATP-binding_protein"}, {"name": "WP_143031673.1", "locus_tag": "BLR33_RS10615", "location": "367577-369724", "strand": "-", "annotations": "winged_helix-turn-helix_domain-containing_protein"}, {"name": "WP_093784086.1", "locus_tag": "BLR33_RS10620", "location": "369977-374299", "strand": "+", "annotations": "type_2_lantipeptide_synthetase_LanM"}, {"name": "WP_093784087.1", "locus_tag": "BLR33_RS10625", "location": "374430-374666", "strand": "+", "annotations": "hypothetical_protein"}, {"name": "WP_093784088.1", "locus_tag": "BLR33_RS10630", "location": "374733-378101", "strand": "+", "annotations": "AAA_family_ATPase"}, {"name": "WP_093784298.1", "locus_tag": "BLR33_RS10635", "location": "378279-379487", "strand": "+", "annotations": "glycosyltransferase"}, {"name": "WP_093784089.1", "locus_tag": "BLR33_RS10640", "location": "379844-381388", "strand": "+", "annotations": "Na+/H+_antiporter"}, {"name": "WP_093784090.1", "locus_tag": "BLR33_RS10645", "location": "381389-382051", "strand": "-", "annotations": "DUF1275_domain-containing_protein"}, {"name": "WP_093784091.1", "locus_tag": "BLR33_RS10650", "location": "382243-383577", "strand": "-", "annotations": "ricin-type_beta-trefoil_lectin_domain_protein"}], "search_type": "clusterblast"}, "subcluster": {"record_id": "contig_1", "schema_version": 1, "results": [{"region_number": 1, "total_hits": 0, "ranking": [], "prefix": "subclusterblast"}], "proteins": [], "search_type": "subclusterblast"}, "knowncluster": {"record_id": "contig_1", "schema_version": 1, "results": [{"region_number": 1, "total_hits": 0, "ranking": [], "prefix": "knownclusterblast"}], "proteins": [], "search_type": "knownclusterblast", "mibig_entries": {"1": {"input.path1.gene37": [["BAV32173.1", "putative_MFS_sugar_transporter", "BGC0001373", 1, "Polyketide", 31.0, 246.0, 96.11650485436894, 8.4e-65], ["XP_023094066.1", "", "BGC0001996", 1, "Other", 26.0, 141.0, 88.3495145631068, 3.8e-33], ["AEZ53939.1", "putative_glucose-6-phosphate_1-dehydrogenase", "BGC0000144", 1, "Polyketide:Modular type I", 27.0, 103.0, 80.0, 1.1e-21], ["ADC45555.1", "sugar_transporter", "BGC0000093", 1, "Polyketide", 26.0, 75.0, 75.53398058252428, 2.6e-13], ["CDG12868.1", "putative_drug_efflux_protein", "BGC0001415", 1, "NRP", 27.0, 50.0, 28.155339805825243, 8.8e-06]], "input.path1.gene38": [["ABB52530.1", "beta_glucosidase", "BGC0000047", 1, "Polyketide", 32.0, 331.0, 97.00460829493088, 4.4e-90], ["ANC94980.1", "AlmRII", "BGC0001396", 1, "Polyketide", 31.0, 328.0, 97.00460829493088, 2.8e-89], ["BAC76488.1", "putative_beta-glycosidase", "BGC0000085", 1, "Polyketide", 31.0, 326.0, 99.42396313364056, 1.8e-88], ["AAS79445.1", "putative_beta-glucosidase", "BGC0000035", 1, "Polyketide", 30.0, 316.0, 97.00460829493088, 1.1e-85], ["AAM88355.1", "NbmF", "BGC0000899", 1, "Other", 30.0, 311.0, 98.27188940092167, 6.1e-84], ["CAM00073.1", "beta-D-glucosidase", "BGC0000055", 1, "Polyketide:Modular type I + Saccharide:Hybrid/tailoring", 29.0, 309.0, 97.58064516129032, 2.3e-83], ["AAC68679.1", "beta-glucosidase", "BGC0000898", 1, "Saccharide:Hybrid/tailoring", 31.0, 302.0, 93.77880184331798, 1.7e-81], ["AGZ20486.1", "putative_beta-glucosidase", "BGC0001776", 1, "Terpene", 26.0, 210.0, 102.07373271889402, 1.5e-53], ["AAY32974.1", "glycosyl_hydrolase", "BGC0001093", 1, "NRP + Polyketide", 26.0, 182.0, 102.64976958525345, 3.3e-45], ["ADN68487.1", "SorL", "BGC0000184", 1, "Polyketide:Trans-AT type I", 33.0, 161.0, 42.3963133640553, 4.6e-39], ["AGC95327.1", "putative_glycosyl_hydrolase", "BGC0000045", 1, "Polyketide", 31.0, 160.0, 48.38709677419355, 1.7e-38], ["AEH59053.1", "glycosyl_hydrolase_family_3/N_terminal_domain_protein", "BGC0000385", 1, "NRP", 21.0, 142.0, 90.43778801843318, 3.7e-33], ["BAV56273.1", "hypothetical_protein", "BGC0001657", 1, "NRP", 22.0, 138.0, 90.55299539170507, 5.4e-32], ["EAA59569.1", "glucosidase,_putative", "BGC0000057", 1, "Polyketide:Iterative type I", 23.0, 137.0, 103.57142857142858, 9.2e-32]], "input.path1.gene39": [["AMY15068.1", "hexaketide_synthase_MF-SQHKS", "BGC0001339", 1, "Polyketide:Iterative type I", 43.0, 1856.0, 101.10544217687074, 0.0], ["EPE34340.1", "polyketide_synthase", "BGC0001035", 1, "Polyketide + NRP + Other:Aminocoumarin", 41.0, 1713.0, 102.8061224489796, 0.0], ["OAQ83760.1", "polyketide_synthase", "BGC0001358", 1, "Polyketide", 37.0, 1488.0, 103.48639455782313, 0.0], ["AAD43562.2", "Fum1p", "BGC0000062", 1, "Polyketide", 37.0, 1482.0, 104.71938775510203, 0.0], ["ACB12550.1", "Fum1", "BGC0000063", 1, "Polyketide", 37.0, 1478.0, 104.88945578231292, 0.0], ["ATQ39432.1", "PKS", "BGC0001565", 1, "NRP", 36.0, 1389.0, 104.46428571428572, 0.0], ["OAQ83765.1", "KR_domain-containing_protein", "BGC0001358", 1, "Polyketide", 35.0, 1338.0, 102.55102040816327, 0.0], ["RWQ92174.1", "KR_domain-containing_protein", "BGC0002030", 1, "Polyketide", 35.0, 1184.0, 99.61734693877551, 0.0], ["gene4", "", "BGC0001907", 1, "Polyketide", 33.0, 1179.0, 99.91496598639455, 0.0], ["BAJ09789.1", "polyketide_synthase", "BGC0000146", 1, "Polyketide", 31.0, 993.0, 108.07823129251702, 4.2e-289], ["BAD83684.1", "PKSN_polyketide_synthase_for_alternapyrone_biosynthesis", "BGC0000012", 1, "Polyketide", 30.0, 951.0, 106.80272108843538, 3.1e-276], ["EHA28244.1", "hypothetical_protein", "BGC0001143", 1, "Polyketide", 29.0, 914.0, 105.86734693877551, 2.5e-265], ["BAC20566.1", "polyketide_synthase", "BGC0000039", 1, "Polyketide", 29.0, 914.0, 105.56972789115646, 3.3e-265], ["ABA02240.1", "polyketide_synthase", "BGC0000098", 1, "Polyketide", 30.0, 893.0, 105.65476190476191, 7.8e-259], ["AMY15057.1", "tetraketide_synthase_MF-SQTKS", "BGC0001339", 1, "Polyketide:Iterative type I", 29.0, 882.0, 106.93027210884354, 1.4e-255], ["CCT75967.1", "polyketide_synthase", "BGC0001606", 1, "Polyketide", 29.0, 881.0, 105.95238095238095, 2.3e-255], ["BBG28498.1", "putative_polyketide_synthase", "BGC0001913", 1, "Polyketide", 30.0, 877.0, 106.97278911564625, 5.8e-254], ["AAD34559.1", "polyketide_synthase", "BGC0000088", 1, "Polyketide", 29.0, 848.0, 105.27210884353741, 2.2e-245], ["CBX99534.1", "similar_to_polyketide_synthase", "BGC0001899", 1, "Polyketide", 29.0, 844.0, 106.25, 5.4e-244], ["CBF87072.1", "polyketide_synthase,_putative_(Eurofung)", "BGC0001290", 1, "NRP", 29.0, 843.0, 105.31462585034012, 7.1e-244], ["EAA65604.1", "hypothetical_protein", "BGC0000022", 1, "Polyketide", 29.0, 838.0, 106.54761904761905, 2.3e-242], ["AKL78824.1", "GLPKS3", "BGC0001187", 1, "NRP:Lipopeptide + Polyketide:Iterative type I", 29.0, 836.0, 102.08333333333333, 1.5e-241], ["AIA58899.1", "HRPKS", "BGC0001141", 1, "Polyketide:Iterative type I", 28.0, 832.0, 102.2108843537415, 2.1e-240], ["EAA36364.1", "hypothetical_protein", "BGC0001697", 1, "Polyketide", 29.0, 827.0, 101.82823129251702, 6.8e-239], ["ASK38717.1", "polyketide_synthase", "BGC0001557", 1, "Polyketide", 29.0, 825.0, 105.39965986394557, 2e-238], ["ATZ45185.1", "Bcboa9", "BGC0001892", 1, "Polyketide", 29.0, 824.0, 100.85034013605443, 3.4e-238], ["CAP95405.1", "", "BGC0001404", 1, "Polyketide", 29.0, 822.0, 107.61054421768708, 1.3e-237], ["EWG54266.1", "hypothetical_protein", "BGC0001190", 1, "Polyketide", 28.0, 822.0, 101.87074829931973, 1.7e-237], ["ANF07288.1", "hrPKS", "BGC0001340", 1, "Polyketide:Iterative type I", 28.0, 807.0, 107.99319727891157, 4.3e-233], ["AHV78252.1", "ResS1", "BGC0001246", 1, "Polyketide", 29.0, 803.0, 103.74149659863944, 1.1e-231], ["ACD39774.1", "reducing_polyketide_synthase", "BGC0000134", 1, "Polyketide", 29.0, 794.0, 102.93367346938776, 6.4e-229], ["EHA19289.1", "hypothetical_protein", "BGC0001124", 1, "Polyketide", 29.0, 794.0, 101.87074829931973, 6.4e-229], ["ACD39758.1", "reducing_polyketide_synthase", "BGC0000076", 1, "Polyketide", 29.0, 788.0, 102.08333333333333, 2.7e-227], ["ACD39767.1", "reducing_polyketide_synthase", "BGC0000077", 1, "Polyketide", 29.0, 788.0, 102.08333333333333, 3.5e-227], ["AUS29495.1", "polyketide_synthase", "BGC0001030", 1, "NRP + Polyketide", 29.0, 786.0, 106.29251700680271, 1.3e-226], ["QCC63000.1", "BII-rafflesfungin_polyketide_synthase", "BGC0001966", 1, "NRP", 27.0, 785.0, 109.0986394557823, 1.7e-226], ["BAN19720.1", "polyketide_synthase", "BGC0001252", 1, "Polyketide", 28.0, 783.0, 105.48469387755102, 8.7e-226], ["ABB90283.1", "polyketide_synthase", "BGC0001057", 1, "NRP + Polyketide", 28.0, 768.0, 101.57312925170068, 3.8e-221], ["ATZ45182.1", "Bcboa6", "BGC0001892", 1, "Polyketide", 29.0, 765.0, 105.86734693877551, 2.4e-220], ["AHV78245.1", "LasS1", "BGC0001245", 1, "Polyketide", 29.0, 756.0, 103.10374149659864, 1.1e-217], ["EAL85129.1", "polyketide_synthase", "BGC0001067", 1, "Terpene + Polyketide:Iterative type I", 28.0, 753.0, 105.10204081632652, 9.6e-217], ["AGC95324.1", "CurS1", "BGC0000045", 1, "Polyketide", 28.0, 752.0, 102.25340136054422, 2.1e-216], ["BBG28484.1", "polyketide_synthase_CdmE", "BGC0001926", 1, "Polyketide", 28.0, 751.0, 106.20748299319729, 3.7e-216], ["ACS68554.1", "hybrid_PKS-NRPS_protein", "BGC0001026", 1, "NRP + Polyketide", 29.0, 750.0, 105.05952380952381, 1.1e-215], ["EHA52508.1", "mycocerosic_acid_synthase", "BGC0001749", 1, "Polyketide", 28.0, 749.0, 106.63265306122449, 1.4e-215], ["ACZ57548.1", "polyketide_synthase", "BGC0000046", 1, "Polyketide:Iterative type I", 28.0, 748.0, 101.82823129251702, 4e-215], ["AQM58285.1", "polyketide_synthase", "BGC0001816", 1, "NRP + Polyketide", 28.0, 729.0, 106.07993197278911, 1.5e-209], ["EED49862.1", "hybrid_PKS/NRPS_enzyme,_putative", "BGC0001445", 1, "NRP + Polyketide:Iterative type I", 28.0, 705.0, 105.39965986394557, 2.3e-202], ["EAW09117.1", "hybrid_NRPS/PKS_enzyme,_putative", "BGC0000983", 1, "NRP + Polyketide:Iterative type I", 28.0, 696.0, 105.78231292517006, 1.1e-199], ["KKP00963.1", "fatty_acid_synthase_S-acetyltransferase", "BGC0001901", 1, "Polyketide", 27.0, 693.0, 102.46598639455782, 1.2e-198], ["BAD97694.1", "Aft9-1", "BGC0000003", 1, "Polyketide", 27.0, 693.0, 105.01700680272108, 1.5e-198], ["gene3", "", "BGC0002035", 1, "NRP + Polyketide", 27.0, 683.0, 106.6751700680272, 9.4e-196], ["AAT28740.1", "FUSS", "BGC0000064", 1, "Polyketide", 28.0, 677.0, 100.51020408163265, 8.8e-194], ["BAJ14522.1", "polyketide_synthase", "BGC0001254", 1, "Polyketide", 27.0, 675.0, 106.25, 2.5e-193], ["AIW82279.1", "PuwB", "BGC0001125", 1, "NRP + Polyketide", 27.0, 673.0, 105.18707482993197, 9.7e-193], ["AAV66110.2", "fusaridione_A_synthetase", "BGC0000992", 1, "NRP + Polyketide", 27.0, 671.0, 104.12414965986395, 3.7e-192], ["BAV32159.1", "polyketide_synthase", "BGC0001373", 1, "Polyketide", 27.0, 668.0, 105.86734693877551, 5.3e-191], ["AFP73394.1", "FusA", "BGC0001268", 1, "NRP + Polyketide", 28.0, 666.0, 101.27551020408163, 1.5e-190], ["CAO91861.1", "PKS-NRPS_hybrid", "BGC0000968", 1, "NRP + Polyketide:Iterative type I", 27.0, 662.0, 105.2295918367347, 2.9e-189], ["DAB41915.1", "ArzM_-_PKS_(KS,_AT,_DH,_MT,_ER,_KR,_ACP)", "BGC0001884", 1, "NRP + Polyketide", 27.0, 659.0, 106.16496598639455, 1.9e-188], ["AEO57481.1", "PKS-NRPSs", "BGC0001449", 1, "NRP + Alkaloid + Polyketide:Iterative type I", 27.0, 651.0, 105.99489795918366, 3.9e-186], ["QBE85649.1", "BuaA", "BGC0001978", 1, "NRP + Polyketide", 26.0, 649.0, 106.0374149659864, 1.5e-185], ["AXN93577.1", "PuwB", "BGC0001950", 1, "NRP", 27.0, 648.0, 107.44047619047619, 3.3e-185], ["AXN93586.1", "PuwB", "BGC0001951", 1, "NRP", 27.0, 648.0, 107.35544217687074, 5.7e-185], ["CCT72377.1", "probable_polyketide_synthase", "BGC0001305", 1, "Polyketide", 27.0, 646.0, 104.88945578231292, 1.3e-184], ["EAQ86385.1", "hypothetical_protein", "BGC0001405", 1, "Polyketide", 28.0, 643.0, 103.8265306122449, 1.8e-183], ["CBF80487.1", "hybrid_PKS-NRPS_(Eurofung)", "BGC0000959", 1, "NRP + Polyketide:Iterative type I", 27.0, 639.0, 105.86734693877551, 1.5e-182], ["EPS29069.1", "hypothetical_protein", "BGC0001724", 1, "NRP + Polyketide", 27.0, 638.0, 106.71768707482994, 4.5e-182], ["CAL69597.1", "PKS-NRPS", "BGC0001049", 1, "NRP + Polyketide:Iterative type I", 26.0, 634.0, 108.92857142857142, 6.5e-181], ["AXN93597.1", "PuwB", "BGC0001952", 1, "NRP", 26.0, 634.0, 104.76190476190477, 6.5e-181], ["AGC45624.1", "polyketide_synthase", "BGC0001394", 1, "NRP + Polyketide", 27.0, 633.0, 98.93707482993197, 1.1e-180], ["BAZ95823.1", "PKS-NRPS_hybrid_cpaA", "BGC0001563", 1, "NRP + Polyketide", 27.0, 632.0, 105.05952380952381, 3.2e-180], ["ADN43685.1", "DmbS", "BGC0001136", 1, "NRP + Polyketide:Iterative type I", 26.0, 631.0, 108.843537414966, 5.5e-180], ["ARP51711.1", "PKS-NRPS_hybrid_protein", "BGC0001741", 1, "NRP + Polyketide", 26.0, 630.0, 107.18537414965988, 1.2e-179], ["AXN93610.1", "PuwB", "BGC0001953", 1, "NRP", 26.0, 628.0, 105.14455782312926, 4.7e-179], ["AQA28562.1", "type_I_polyketide_synthase", "BGC0001663", 1, "Polyketide", 26.0, 626.0, 105.56972789115646, 1.4e-178], ["MAA_10033", "polyketide_synthase,_putative", "BGC0000337", 1, "NRP", 33.0, 624.0, 54.421768707483, 6.7e-178], ["XP_001220460.1", "hypothetical_protein", "BGC0001182", 1, "NRP + Polyketide:Iterative type I", 27.0, 622.0, 103.27380952380953, 3.3e-177], ["QCS37521.1", "PyiS", "BGC0001982", 1, "NRP + Polyketide", 27.0, 621.0, 105.86734693877551, 7.4e-177], ["BAC20564.1", "polyketide_synthase", "BGC0000039", 1, "Polyketide", 26.0, 620.0, 105.99489795918366, 9.7e-177], ["AQW44889.1", "polyketide_synthase", "BGC0001737", 1, "NRP + Polyketide", 27.0, 620.0, 98.21428571428571, 9.7e-177], ["ABA02239.1", "polyketide_synthase", "BGC0000098", 1, "Polyketide", 26.0, 616.0, 106.97278911564625, 1.8e-175], ["BBC43184.1", "PKS-NRPS_hybrid", "BGC0001738", 1, "NRP + Polyketide", 27.0, 614.0, 105.31462585034012, 9.1e-175], ["AGO86662.1", "equisetin_synthetase", "BGC0001255", 1, "NRP + Polyketide", 26.0, 613.0, 104.97448979591837, 2e-174], ["CEF75886.1", "", "BGC0001600", 1, "Polyketide", 26.0, 613.0, 111.69217687074831, 2e-174], ["KGO40478.1", "Acyl_transferase/acyl_hydrolase/lysophospholipase", "BGC0001205", 1, "Polyketide", 26.0, 608.0, 102.33843537414967, 5e-173], ["EAU29808.1", "hypothetical_protein", "BGC0001400", 1, "Polyketide", 27.0, 601.0, 104.16666666666667, 6.1e-171], ["AKC54422.1", "fumosorinone_biosynthesis_polyketide_synthase", "BGC0001218", 1, "NRP + Polyketide", 26.0, 599.0, 108.54591836734696, 1.8e-170], ["CAJ46690.1", "polyketide_synthase", "BGC0000969", 1, "NRP:Cyclic depsipeptide + Polyketide:Modular type I", 26.0, 597.0, 98.93707482993197, 8.8e-170], ["QBC19710.1", "TwmB", "BGC0001954", 1, "NRP + Polyketide", 27.0, 596.0, 105.69727891156462, 2e-169], ["CAQ18830.1", "polyketide_synthase", "BGC0000954", 1, "NRP + Polyketide:Modular type I", 27.0, 592.0, 100.38265306122449, 2.8e-168], ["CCE88376.1", "polyketide_synthase", "BGC0001034", 1, "NRP + Polyketide:Modular type I", 26.0, 590.0, 99.7874149659864, 1.1e-167], ["AAS98781.1", "polyketide_synthase", "BGC0001001", 1, "NRP + Polyketide", 26.0, 589.0, 101.61564625850342, 2.4e-167], ["XP_659388.1", "hypothetical_protein", "BGC0001998", 1, "Polyketide", 26.0, 584.0, 107.10034013605443, 1e-165], ["EAL85113.2", "hybrid_PKS-NRPS_enzyme", "BGC0001037", 1, "NRP + Polyketide:Iterative type I", 26.0, 574.0, 105.99489795918366, 8e-163], ["AAF62883.1", "epoD", "BGC0000991", 1, "NRP + Polyketide", 26.0, 573.0, 99.57482993197279, 1.8e-162], ["QDA77058.1", "polyketide_synthase", "BGC0002026", 1, "NRP", 26.0, 571.0, 99.82993197278913, 5.2e-162], ["ADB12491.1", "EpoD", "BGC0000990", 1, "NRP + Polyketide", 26.0, 569.0, 99.57482993197279, 3.4e-161], ["AZH23789.1", "MgcI", "BGC0001970", 1, "NRP + Polyketide", 25.0, 568.0, 99.95748299319727, 5.7e-161], ["AAF26921.1", "polyketide_synthase", "BGC0000988", 1, "NRP + Polyketide", 26.0, 567.0, 99.57482993197279, 9.8e-161], ["AAS98783.1", "polyketide_synthase/nonribosomal_peptide_synthase_hybrid", "BGC0001001", 1, "NRP + Polyketide", 25.0, 564.0, 101.65816326530613, 1.1e-159], ["AZH23818.1", "MgiI", "BGC0001971", 1, "NRP + Polyketide", 25.0, 563.0, 100.08503401360545, 1.4e-159], ["ACB46195.1", "polyketide_synthase", "BGC0000989", 1, "NRP + Polyketide", 26.0, 562.0, 99.65986394557824, 3.1e-159], ["CAD19090.1", "StiF_protein", "BGC0000153", 1, "NRP + Polyketide:Modular type I", 26.0, 559.0, 91.75170068027211, 2.7e-158], ["CCE88378.1", "polyketide_synthase", "BGC0001034", 1, "NRP + Polyketide:Modular type I", 26.0, 559.0, 99.31972789115646, 2.7e-158], ["WP_042799407.1", "type_I_polyketide_synthase", "BGC0001283", 1, "Polyketide", 26.0, 557.0, 101.40306122448979, 1e-157], ["BAQ25466.1", "polyketide_synthase", "BGC0001280", 1, "Polyketide", 26.0, 557.0, 106.63265306122449, 1.3e-157], ["ACR33077.1", "polyketide_synthase", "BGC0000017", 1, "Alkaloid + Polyketide:Modular type I", 27.0, 556.0, 91.66666666666666, 1.7e-157], ["AEE88279.1", "CurK", "BGC0000976", 1, "NRP + Polyketide:Modular type I", 25.0, 540.0, 100.55272108843538, 1.7e-152], ["AAT70106.1", "CurK", "BGC0001165", 1, "NRP + Polyketide:Modular type I", 25.0, 540.0, 100.55272108843538, 1.7e-152], ["CAQ43075.1", "polyketide_synthase", "BGC0000970", 1, "NRP + Polyketide:Modular type I", 26.0, 539.0, 100.34013605442176, 2.2e-152], ["CAQ18832.1", "polyketide_synthase", "BGC0000954", 1, "NRP + Polyketide:Modular type I", 27.0, 534.0, 99.82993197278913, 9.2e-151], ["AAA79984.2", "soraphen_polyketide_synthase_B", "BGC0000147", 1, "Polyketide:Modular type I", 25.0, 524.0, 98.171768707483, 9.5e-148], ["CAQ18828.1", "polyketide_synthase", "BGC0000954", 1, "NRP + Polyketide:Modular type I", 26.0, 513.0, 90.9438775510204, 1.7e-144], ["AAF26922.1", "polyketide_synthase", "BGC0000988", 1, "NRP + Polyketide", 25.0, 511.0, 98.68197278911565, 6.4e-144], ["ADB12492.1", "EpoE", "BGC0000990", 1, "NRP + Polyketide", 25.0, 502.0, 98.63945578231292, 5e-141], ["BAJ16468.1", "polyketide_synthase", "BGC0000058", 1, "Polyketide", 26.0, 500.0, 98.68197278911565, 1.9e-140], ["AQW44890.1", "polyketide_synthase", "BGC0001737", 1, "NRP + Polyketide", 25.0, 500.0, 98.04421768707483, 1.9e-140], ["AAF62884.1", "EpoE", "BGC0000991", 1, "NRP + Polyketide", 25.0, 497.0, 98.89455782312925, 9.5e-140], ["ADB12493.1", "EpoF", "BGC0000990", 1, "NRP + Polyketide", 25.0, 493.0, 98.89455782312925, 1.4e-138], ["AAF26923.1", "polyketide_synthase", "BGC0000988", 1, "NRP + Polyketide", 25.0, 492.0, 98.89455782312925, 4e-138], ["AFA26384.1", "polyketide_synthase_A", "BGC0001874", 1, "NRP + Polyketide", 25.0, 492.0, 103.78401360544218, 4e-138], ["ACB46196.1", "polyketide_synthase", "BGC0000989", 1, "NRP + Polyketide", 26.0, 492.0, 90.9013605442177, 5.2e-138], ["EAL89230.2", "LovB-like_polyketide_synthase,_putative", "BGC0000129", 1, "Polyketide", 25.0, 490.0, 104.88945578231292, 1.2e-137], ["AAF62885.1", "EpoF", "BGC0000991", 1, "NRP + Polyketide", 25.0, 490.0, 98.89455782312925, 1.2e-137], ["AAP42873.1", "NanA11", "BGC0000105", 1, "Polyketide", 26.0, 489.0, 93.5374149659864, 2.6e-137], ["ACB46197.1", "polyketide_synthase", "BGC0000989", 1, "NRP + Polyketide", 25.0, 487.0, 98.85204081632652, 1.3e-136], ["ANY10588.1", "polyketide_synthase", "BGC0001773", 1, "Polyketide", 25.0, 485.0, 89.9234693877551, 6.4e-136], ["ATY46587.1", "polyketide_synthase", "BGC0001666", 1, "Polyketide", 24.0, 481.0, 98.00170068027211, 7.1e-135], ["AQM37582.1", "polyketide_synthase", "BGC0001424", 1, "NRP:Cyclic depsipeptide + Polyketide:Iterative type I", 25.0, 480.0, 98.21428571428571, 1.6e-134], ["BAK26562.1", "PKS-NRPS_hybrid", "BGC0000977", 1, "NRP + Polyketide", 25.0, 479.0, 105.48469387755102, 2.7e-134], ["AKG06377.1", "polyketide_synthase_type_1", "BGC0001830", 1, "Polyketide", 26.0, 479.0, 90.56122448979592, 2.7e-134], ["AKA59091.1", "type-I_PKS", "BGC0001619", 1, "Polyketide", 24.0, 473.0, 98.171768707483, 1.5e-132], ["AGC45619.1", "polyketide_synthase", "BGC0001394", 1, "NRP + Polyketide", 25.0, 472.0, 98.89455782312925, 4.3e-132], ["AKD43522.1", "Type_I_polyketide_synthase", "BGC0001409", 1, "Polyketide", 24.0, 471.0, 99.36224489795919, 9.5e-132], ["ACR50785.1", "polyketide_synthase", "BGC0000163", 1, "Polyketide", 24.0, 468.0, 90.9013605442177, 4.7e-131], ["EAU38971.1", "hypothetical_protein", "BGC0001122", 1, "NRP + Polyketide:Iterative type I", 34.0, 468.0, 40.64625850340136, 6.2e-131], ["APZ78742.1", "polyketide_synthase", "BGC0001422", 1, "NRP:Cyclic depsipeptide + Polyketide:Iterative type I", 25.0, 468.0, 98.68197278911565, 8.1e-131], ["APZ78807.1", "polyketide_synthase", "BGC0001428", 1, "NRP:Cyclic depsipeptide + Polyketide:Iterative type I", 25.0, 467.0, 99.61734693877551, 1.1e-130], ["APZ78780.1", "polyketide_synthase", "BGC0001426", 1, "NRP:Cyclic depsipeptide + Polyketide:Iterative type I", 25.0, 466.0, 99.31972789115646, 3.1e-130], ["WP_055480219.1", "type_I_polyketide_synthase", "BGC0001653", 1, "Polyketide", 25.0, 465.0, 89.1156462585034, 4e-130], ["AEE88282.1", "CurH", "BGC0000976", 1, "NRP + Polyketide:Modular type I", 25.0, 465.0, 100.08503401360545, 5.2e-130], ["AAT70103.1", "CurH", "BGC0001165", 1, "NRP + Polyketide:Modular type I", 25.0, 465.0, 100.08503401360545, 5.2e-130], ["AAG23265.1", "polyketide_synthase_extender_module_2", "BGC0000148", 1, "Polyketide", 25.0, 465.0, 91.3265306122449, 6.8e-130], ["AEE88280.1", "CurJ", "BGC0000976", 1, "NRP + Polyketide:Modular type I", 24.0, 464.0, 101.95578231292517, 1.2e-129], ["AAT70105.1", "CurJ", "BGC0001165", 1, "NRP + Polyketide:Modular type I", 24.0, 464.0, 101.95578231292517, 1.2e-129], ["APZ78678.1", "polyketide_synthase", "BGC0001417", 1, "NRP:Cyclic depsipeptide + Polyketide:Iterative type I", 24.0, 463.0, 99.27721088435374, 1.5e-129], ["CAM00064.1", "EryAII_Erythromycin_polyketide_synthase_modules_3_and_4", "BGC0000055", 1, "Polyketide:Modular type I + Saccharide:Hybrid/tailoring", 25.0, 463.0, 90.17857142857143, 2e-129], ["AEZ54377.1", "PieA4", "BGC0000124", 1, "Polyketide", 25.0, 463.0, 89.83843537414967, 2e-129], ["ABL86391.1", "hybrid_polyketide_synthase_and_nonribosomal_peptide_synthetase", "BGC0000999", 1, "NRP + Polyketide", 30.0, 460.0, 48.12925170068027, 1.7e-128], ["APZ78793.1", "polyketide_synthase", "BGC0001427", 1, "NRP:Cyclic depsipeptide + Polyketide:Iterative type I", 25.0, 460.0, 99.27721088435374, 1.7e-128], ["ACN69991.1", "polyketide_synthase", "BGC0000079", 1, "Polyketide", 24.0, 459.0, 97.66156462585033, 2.9e-128], ["APZ78727.1", "polyketide_synthase", "BGC0001421", 1, "NRP:Cyclic depsipeptide + Polyketide:Iterative type I", 24.0, 458.0, 99.61734693877551, 4.9e-128], ["APZ78690.1", "polyketide_synthase", "BGC0001418", 1, "NRP:Cyclic depsipeptide + Polyketide:Iterative type I", 24.0, 458.0, 99.91496598639455, 6.4e-128], ["APZ78714.1", "polyketide_synthase", "BGC0001420", 1, "NRP:Cyclic depsipeptide + Polyketide:Iterative type I", 24.0, 458.0, 99.91496598639455, 6.4e-128], ["APD26279.1", "PtmA", "BGC0001726", 1, "NRP + Polyketide", 31.0, 458.0, 47.066326530612244, 6.4e-128], ["BAG17643.1", "putative_NRPS-type-I_PKS_fusion_protein", "BGC0001043", 1, "NRP + Polyketide", 30.0, 458.0, 48.34183673469388, 8.4e-128], ["AQW44891.1", "polyketide_synthase", "BGC0001737", 1, "NRP + Polyketide", 31.0, 458.0, 45.91836734693878, 8.4e-128], ["AAZ77694.1", "ChlA2", "BGC0000036", 1, "Polyketide:Modular type I + Polyketide:Iterative type I + Saccharide:Oligosaccharide", 25.0, 457.0, 100.4251700680272, 1.1e-127], ["CAE46850.1", "Type_I_modular_polyketide_synthase", "BGC0000103", 1, "Polyketide", 24.0, 457.0, 90.60374149659864, 1.1e-127], ["CAL58684.1", "polyketide_synthase", "BGC0000149", 1, "Polyketide:Modular type I", 25.0, 457.0, 98.171768707483, 1.1e-127], ["BAE93731.1", "type_I_polyketide_synthase", "BGC0000164", 1, "Polyketide", 25.0, 457.0, 91.07142857142857, 1.1e-127], ["APZ78832.1", "polyketide_synthase", "BGC0001430", 1, "NRP:Cyclic depsipeptide + Polyketide:Iterative type I", 24.0, 457.0, 99.91496598639455, 1.1e-127], ["CAG28678.1", "polyketide_synthase", "BGC0001023", 1, "NRP + Polyketide:Modular type I", 24.0, 457.0, 98.08673469387756, 1.4e-127], ["APZ78820.1", "polyketide_synthase", "BGC0001429", 1, "NRP:Cyclic depsipeptide + Polyketide:Iterative type I", 24.0, 457.0, 98.08673469387756, 1.4e-127], ["ADB23403.1", "polyketide_synthase_type_I", "BGC0001062", 1, "Polyketide", 24.0, 456.0, 98.171768707483, 1.9e-127], ["APZ78754.1", "polyketide_synthase", "BGC0001423", 1, "NRP:Cyclic depsipeptide + Polyketide:Iterative type I", 24.0, 456.0, 98.34183673469387, 1.9e-127], ["APZ78702.1", "polyketide_synthase", "BGC0001419", 1, "NRP:Cyclic depsipeptide + Polyketide:Iterative type I", 24.0, 456.0, 99.91496598639455, 2.4e-127], ["BBA66512.1", "type_I_polyketide_synthase", "BGC0001495", 1, "Polyketide", 25.0, 456.0, 88.73299319727892, 2.4e-127], ["ctg1_orf0002", "", "BGC0001068", 1, "Terpene + Polyketide", 25.0, 456.0, 103.4013605442177, 3.2e-127], ["AGY62754.1", "EbeB", "BGC0000051", 1, "Polyketide", 25.0, 455.0, 100.08503401360545, 5.4e-127], ["SCN11950.1", "EbeB-type_I_polyketide_synthase", "BGC0001580", 1, "Polyketide", 25.0, 455.0, 100.08503401360545, 5.4e-127], ["QBF51758.1", "type_I_polyketide_synthase", "BGC0001856", 1, "Polyketide:Modular type I", 25.0, 455.0, 91.19897959183673, 5.4e-127], ["EFL02193.1", "amino_acid_adenylation_domain-containing_protein", "BGC0000996", 1, "NRP + Polyketide:Iterative type I", 30.0, 454.0, 48.34183673469388, 1.2e-126], ["AGC45621.1", "polyketide_synthase", "BGC0001394", 1, "NRP + Polyketide", 31.0, 454.0, 45.62074829931973, 1.2e-126], ["ANY10599.1", "polyketide_synthase", "BGC0001773", 1, "Polyketide", 25.0, 454.0, 97.32142857142857, 1.2e-126], ["AGC45622.1", "polyketide_synthase", "BGC0001394", 1, "NRP + Polyketide", 31.0, 453.0, 45.83333333333333, 2.1e-126], ["AAS79461.1", "polyketide_synthase_subunit", "BGC0000035", 1, "Polyketide", 25.0, 451.0, 98.46938775510205, 6e-126], ["ANC94964.1", "AlmHIII", "BGC0001396", 1, "Polyketide", 25.0, 451.0, 97.74659863945578, 7.8e-126], ["AVV61984.1", "type_I_modular_polyketide_synthase", "BGC0001477", 1, "NRP + Polyketide:Modular type I", 24.0, 450.0, 89.88095238095238, 1.3e-125], ["ACC40921.1", "polyketide_synthase_Pks7", "BGC0001665", 1, "Polyketide", 24.0, 450.0, 97.95918367346938, 1.3e-125], ["BBA66513.1", "type_I_polyketide_synthase", "BGC0001495", 1, "Polyketide", 25.0, 450.0, 93.32482993197279, 1.7e-125], ["ALV82345.1", "borrelidin_type_I_polyketide_synthase", "BGC0001533", 1, "Polyketide", 25.0, 450.0, 89.96598639455783, 2.3e-125], ["ctg1_orf521", "", "BGC0001199", 1, "Polyketide", 25.0, 449.0, 90.68877551020408, 3.9e-125], ["AAM81586.2", "putative_type_I_polyketide_synthase", "BGC0000047", 1, "Polyketide", 24.0, 448.0, 98.89455782312925, 8.6e-125], ["CAE45671.1", "borrelidin_polyketide_synthase,_type_I", "BGC0000031", 1, "Polyketide:Modular type I", 25.0, 447.0, 89.96598639455783, 1.1e-124], ["AEZ53949.1", "polyketide_synthase", "BGC0000144", 1, "Polyketide:Modular type I", 25.0, 447.0, 90.81632653061224, 1.1e-124], ["AQW44893.1", "polyketide_synthase", "BGC0001737", 1, "NRP + Polyketide", 31.0, 447.0, 45.62074829931973, 1.1e-124], ["CAD19091.1", "StiG_protein", "BGC0000153", 1, "NRP + Polyketide:Modular type I", 31.0, 446.0, 45.1530612244898, 2.5e-124], ["ABI94379.1", "tautomycetin_biosynthetic_PKS", "BGC0000157", 1, "Polyketide", 24.0, 446.0, 97.83163265306123, 2.5e-124], ["AEU17897.1", "putative_type_I_PKS", "BGC0001072", 1, "Saccharide + Polyketide:Modular type I + Polyketide:Type II + Other:Aminocoumarin", 24.0, 446.0, 91.28401360544217, 3.3e-124], ["APZ78767.1", "polyketide_synthase", "BGC0001425", 1, "NRP:Cyclic depsipeptide + Polyketide:Iterative type I", 24.0, 446.0, 99.31972789115646, 3.3e-124], ["APZ78844.1", "polyketide_synthase", "BGC0001431", 1, "NRP:Cyclic depsipeptide + Polyketide:Iterative type I", 25.0, 445.0, 97.44897959183673, 4.3e-124], ["AZH23787.1", "MgcQ", "BGC0001970", 1, "NRP + Polyketide", 24.0, 445.0, 93.70748299319727, 4.3e-124], ["ABV91286.1", "type_I_modular_polyketide_synthase", "BGC0000158", 1, "Polyketide:Modular type I", 24.0, 445.0, 97.83163265306123, 5.6e-124], ["AAK57188.1", "MxaD", "BGC0001022", 1, "NRP + Polyketide", 31.0, 445.0, 44.642857142857146, 5.6e-124], ["ARM20284.1", "polyketide_synthase", "BGC0001523", 1, "Polyketide", 24.0, 445.0, 91.15646258503402, 5.6e-124], ["ACY06286.1", "polyketide_synthase", "BGC0001042", 1, "NRP + Polyketide", 24.0, 445.0, 93.23979591836735, 7.3e-124], ["APZ78854.1", "polyketide_synthase", "BGC0001432", 1, "NRP:Cyclic depsipeptide + Polyketide:Iterative type I", 24.0, 443.0, 99.91496598639455, 2.8e-123], ["ABV91287.1", "type_I_modular_polyketide_synthase", "BGC0000158", 1, "Polyketide:Modular type I", 24.0, 442.0, 100.04251700680271, 3.6e-123], ["AAG13918.1", "megalomicin_6-deoxyerythronolide_B_synthase_2", "BGC0000092", 1, "Polyketide", 25.0, 442.0, 90.00850340136054, 4.7e-123], ["ABB88521.1", "polyketide_synthase_type_I", "BGC0000050", 1, "Polyketide", 25.0, 441.0, 90.68877551020408, 6.2e-123], ["AAO65798.1", "monensin_polyketide_synthase_modules_3_and_4", "BGC0000100", 1, "Polyketide", 24.0, 441.0, 90.3061224489796, 1.1e-122], ["ANZ52461.1", "MonAIII", "BGC0001670", 1, "Polyketide", 24.0, 441.0, 90.3061224489796, 1.1e-122], ["AIT55263.1", "polyketide_synthase", "BGC0000072", 1, "Polyketide:Modular type I", 24.0, 440.0, 100.85034013605443, 1.4e-122], ["BAR73007.1", "putative_PKS_(ACP-KS-AT-DH-KR-ACP-KS-AT-DH-ER-KR-ACP)", "BGC0001194", 1, "Polyketide", 24.0, 440.0, 97.53401360544217, 1.4e-122], ["ATL73034.1", "type_I_modular_polyketide_synthase", "BGC0001807", 1, "NRP + Polyketide", 24.0, 440.0, 98.21428571428571, 1.4e-122], ["ANR02554.1", "LodM", "BGC0001648", 1, "Polyketide", 24.0, 440.0, 90.05102040816327, 1.8e-122], ["ABI94380.1", "tautomycetin_biosynthetic_PKS", "BGC0000157", 1, "Polyketide", 25.0, 439.0, 91.41156462585033, 4e-122], ["ctg1_orf255", "", "BGC0001200", 1, "Polyketide", 24.0, 439.0, 92.98469387755102, 4e-122], ["AHH99926.1", "PKS_I", "BGC0000002", 1, "Polyketide", 25.0, 438.0, 90.1360544217687, 5.2e-122], ["AAK57189.1", "MxaE", "BGC0001022", 1, "NRP + Polyketide", 30.0, 438.0, 46.30102040816326, 5.2e-122], ["ctg1_13", "", "BGC0001931", 1, "Polyketide", 24.0, 438.0, 98.89455782312925, 5.2e-122], ["AJD77023.1", "IkaA", "BGC0001435", 1, "NRP + Polyketide:Iterative type I", 31.0, 438.0, 48.00170068027211, 8.9e-122], ["CAJ88186.1", "putative_modular_polyketide_synthase", "BGC0000151", 1, "Polyketide:Modular type I + Saccharide:Hybrid/tailoring", 25.0, 437.0, 89.83843537414967, 1.2e-121], ["WP_020636845.1", "type_I_polyketide_synthase", "BGC0002011", 1, "Polyketide", 24.0, 436.0, 89.20068027210884, 2e-121], ["AAO65797.1", "monensin_polyketide_synthase_module_2", "BGC0000100", 1, "Polyketide", 24.0, 435.0, 98.85204081632652, 4.4e-121], ["BAB69192.1", "modular_polyketide_synthase", "BGC0000117", 1, "Polyketide", 24.0, 435.0, 98.93707482993197, 4.4e-121], ["CAL58681.1", "polyketide_synthase", "BGC0000149", 1, "Polyketide:Modular type I", 25.0, 435.0, 91.62414965986395, 4.4e-121], ["ANZ52460.1", "MonAII", "BGC0001670", 1, "Polyketide", 24.0, 435.0, 98.85204081632652, 4.4e-121], ["CCE88379.1", "polyketide_synthase", "BGC0001034", 1, "NRP + Polyketide:Modular type I", 32.0, 435.0, 44.17517006802721, 5.8e-121], ["BAH02270.1", "polyketide_synthase", "BGC0000126", 1, "Polyketide", 24.0, 434.0, 97.70408163265306, 9.9e-121], ["AAF19810.1", "MtaB", "BGC0001024", 1, "NRP + Polyketide:Modular type I", 31.0, 434.0, 44.81292517006803, 9.9e-121], ["QBF51759.1", "type_I_polyketide_synthase", "BGC0001856", 1, "Polyketide:Modular type I", 24.0, 433.0, 98.63945578231292, 1.7e-120], ["AZH23817.1", "MgiQ", "BGC0001971", 1, "NRP + Polyketide", 27.0, 433.0, 60.96938775510205, 1.7e-120], ["ANZ22986.1", "ZinC", "BGC0001828", 1, "Polyketide", 24.0, 433.0, 98.08673469387756, 2.2e-120], ["BAF85843.1", "modular_polyketide_synthase", "BGC0000109", 1, "Polyketide", 24.0, 433.0, 98.25680272108843, 2.9e-120], ["WP_107408739.1", "type_I_polyketide_synthase", "BGC0002033", 1, "Polyketide", 25.0, 431.0, 92.51700680272108, 6.4e-120], ["BAK64638.1", "polyketide_synthase", "BGC0000135", 1, "Polyketide", 24.0, 431.0, 90.39115646258503, 8.4e-120], ["CAJ88176.1", "putative_polyketide_synthase_B", "BGC0000151", 1, "Polyketide:Modular type I + Saccharide:Hybrid/tailoring", 24.0, 430.0, 89.9234693877551, 1.9e-119], ["BAD08358.1", "polyketide_synthase_modules_4", "BGC0000167", 1, "Polyketide", 25.0, 430.0, 100.59523809523809, 2.4e-119], ["ANR02555.1", "LodN", "BGC0001648", 1, "Polyketide", 25.0, 430.0, 90.39115646258503, 2.4e-119], ["AUO16397.1", "polyketide_synthase", "BGC0001700", 1, "Polyketide", 23.0, 430.0, 98.51190476190477, 2.4e-119], ["AFV30248.1", "polyketide_synthase", "BGC0000075", 1, "Polyketide", 24.0, 429.0, 99.40476190476191, 3.2e-119], ["CAO98852.1", "polyketide_synthase_AufI", "BGC0000023", 1, "Polyketide:Modular type I", 25.0, 428.0, 101.06292517006803, 7.1e-119], ["ACR33078.1", "polyketide_synthase", "BGC0000017", 1, "Alkaloid + Polyketide:Modular type I", 30.0, 428.0, 44.89795918367347, 9.3e-119], ["AEH42474.1", "polyketide_synthase", "BGC0000032", 1, "Polyketide", 25.0, 426.0, 90.26360544217688, 2.7e-118], ["AAD03047.1", "type_I_polyketide_synthase", "BGC0000041", 1, "Polyketide", 24.0, 424.0, 98.29931972789116, 1.3e-117], ["CAO85897.1", "modular_polyketide_synthase_NorB", "BGC0000110", 1, "Polyketide:Modular type I", 24.0, 423.0, 90.85884353741497, 1.7e-117], ["AAP42856.1", "NanA2", "BGC0000105", 1, "Polyketide", 24.0, 422.0, 91.24149659863946, 3.9e-117], ["AQW44873.1", "polyketide_synthase", "BGC0001761", 1, "Polyketide", 32.0, 421.0, 43.87755102040816, 6.6e-117], ["AFL48527.1", "laidlomycin_polyketide_synthase_(module_3_and_module_4)", "BGC0000084", 1, "Polyketide", 24.0, 418.0, 90.60374149659864, 9.6e-116], ["ABC84457.1", "NigAII", "BGC0000114", 1, "Polyketide:Modular type I", 24.0, 417.0, 90.39115646258503, 1.3e-115], ["ABC84460.1", "NigAV", "BGC0000114", 1, "Polyketide:Modular type I", 24.0, 417.0, 90.3486394557823, 1.6e-115], ["ctg1_orf253", "", "BGC0001200", 1, "Polyketide", 24.0, 417.0, 90.17857142857143, 1.6e-115], ["AVI26388.1", "polyketide_synthase", "BGC0001800", 1, "NRP + Polyketide", 23.0, 416.0, 100.89285714285714, 2.8e-115], ["AAC46026.1", "polyketide_synthase_modules_4_and_5", "BGC0000113", 1, "Polyketide", 24.0, 415.0, 92.1343537414966, 4.8e-115], ["AEH42491.1", "polyketide_synthase", "BGC0000032", 1, "Polyketide", 25.0, 415.0, 90.22108843537416, 6.2e-115], ["AZH23788.1", "MgcR", "BGC0001970", 1, "NRP + Polyketide", 30.0, 415.0, 45.40816326530612, 6.2e-115], ["BAV56011.1", "PKS_(KS-AT-DH-ER-KR-ACP-KS-AT-DH-ER-KR-ACP)", "BGC0001597", 1, "Polyketide", 23.0, 415.0, 91.02891156462584, 8.1e-115], ["AAP42857.1", "NanA3", "BGC0000105", 1, "Polyketide", 25.0, 414.0, 90.77380952380952, 1.1e-114], ["BAC76492.1", "lankamycin_synthase_LkmAII", "BGC0000085", 1, "Polyketide", 23.0, 414.0, 91.41156462585033, 1.4e-114], ["AUO16423.1", "polyketide_synthase", "BGC0001700", 1, "Polyketide", 24.0, 413.0, 92.26190476190477, 1.8e-114], ["BAG85027.1", "putative_polyketide_synthase", "BGC0000086", 1, "Polyketide", 24.0, 413.0, 97.91666666666666, 2.4e-114], ["CAQ64687.1", "lasalocid_modular_polyketide_synthase", "BGC0000087", 1, "Polyketide", 24.0, 413.0, 97.91666666666666, 2.4e-114], ["AEC13079.1", "fosA", "BGC0000060", 1, "Polyketide", 24.0, 413.0, 91.79421768707483, 3.1e-114], ["EHK80165.1", "beta-ketoacyl_synthase", "BGC0001447", 1, "Polyketide", 24.0, 413.0, 90.22108843537416, 3.1e-114], ["AAY28225.1", "HbmAI", "BGC0000074", 1, "Polyketide", 23.0, 411.0, 98.34183673469387, 6.9e-114], ["ADC45538.1", "modular_polyketide_synthase", "BGC0000093", 1, "Polyketide", 24.0, 408.0, 91.45408163265306, 9.9e-113], ["AWO77084.1", "hybrid_non-ribosomal_peptide_synthetase/type_I_polyketide_synthase", "BGC0001556", 1, "NRP + Polyketide", 29.0, 407.0, 47.066326530612244, 1.3e-112], ["ABC84458.1", "NigAIII", "BGC0000114", 1, "Polyketide:Modular type I", 25.0, 407.0, 91.1139455782313, 1.7e-112], ["CAD19088.1", "StiD_protein", "BGC0000153", 1, "NRP + Polyketide:Modular type I", 35.0, 407.0, 33.843537414965986, 1.7e-112], ["WP_055469545.1", "type_I_polyketide_synthase", "BGC0001537", 1, "Polyketide", 24.0, 406.0, 90.85884353741497, 3.8e-112], ["CCP20048.1", "divL1_protein", "BGC0001119", 1, "Polyketide:Modular type I", 23.0, 404.0, 100.2125850340136, 1.1e-111], ["CCP20050.1", "divL3_protein", "BGC0001119", 1, "Polyketide:Modular type I", 24.0, 403.0, 92.38945578231292, 2.4e-111], ["AAF19813.1", "MtaE", "BGC0001024", 1, "NRP + Polyketide:Modular type I", 34.0, 403.0, 34.01360544217687, 3.2e-111], ["WP_035121546.1", "type_I_polyketide_synthase", "BGC0001467", 1, "NRP:Cyclic depsipeptide + Polyketide:Modular type I", 24.0, 401.0, 100.34013605442176, 9.3e-111], ["AUD08663.1", "iPKS-NRPS", "BGC0001553", 1, "NRP + Polyketide", 28.0, 401.0, 49.82993197278912, 9.3e-111], ["CCE88380.1", "polyketide_synthase", "BGC0001034", 1, "NRP + Polyketide:Modular type I", 29.0, 400.0, 49.14965986394558, 2.1e-110], ["AXM42950.1", "polyketide_synthase", "BGC0001941", 1, "NRP + Polyketide", 34.0, 399.0, 33.75850340136054, 3.5e-110], ["BAF02922.1", "type_I_polyketide_synthase", "BGC0000073", 1, "Polyketide", 30.0, 399.0, 43.96258503401361, 4.6e-110], ["ADZ24996.1", "polyketide_synthase", "BGC0000380", 1, "NRP + Polyketide:Modular type I", 25.0, 399.0, 93.70748299319727, 4.6e-110], ["CCE88381.1", "polyketide_synthase", "BGC0001034", 1, "NRP + Polyketide:Modular type I", 29.0, 398.0, 45.11054421768708, 1e-109], ["ADF88279.1", "mixed_NRPS/PKS", "BGC0000981", 1, "NRP + Polyketide", 24.0, 396.0, 95.1530612244898, 3.9e-109], ["CAQ43078.1", "polyketide_synthase", "BGC0000970", 1, "NRP + Polyketide:Modular type I", 30.0, 395.0, 45.66326530612245, 5.1e-109], ["AQW44892.1", "polyketide_synthase", "BGC0001737", 1, "NRP + Polyketide", 30.0, 395.0, 43.707482993197274, 6.6e-109], ["CAE02605.1", "polyketide_synthase_type_I", "BGC0000024", 1, "Polyketide:Modular type I", 24.0, 394.0, 91.41156462585033, 8.7e-109], ["ACR50791.1", "putative_polyketide_synthase", "BGC0000163", 1, "Polyketide", 25.0, 394.0, 90.60374149659864, 8.7e-109], ["ALD82522.1", "polyketide_synthase", "BGC0001212", 1, "NRP + Polyketide", 29.0, 394.0, 45.195578231292515, 1.1e-108], ["ABC84470.1", "NIGAVIII", "BGC0000114", 1, "Polyketide:Modular type I", 24.0, 392.0, 92.21938775510205, 5.6e-108], ["AFU82616.1", "polyketide_synthase", "BGC0000998", 1, "NRP + Polyketide", 24.0, 391.0, 90.85884353741497, 1.3e-107], ["BAB69199.1", "modular_polyketide_synthase", "BGC0000117", 1, "Polyketide", 24.0, 390.0, 90.22108843537416, 1.6e-107], ["ABX60161.1", "mixed_NRPS/PKS", "BGC0000978", 1, "NRP + Alkaloid + Polyketide:Modular type I", 24.0, 390.0, 102.67857142857142, 1.6e-107], ["AHE80994.1", "PieA4", "BGC0001169", 1, "Polyketide:Modular type I", 24.0, 390.0, 89.62585034013605, 1.6e-107], ["CAO98847.1", "polyketide_synthase_AufC", "BGC0000023", 1, "Polyketide:Modular type I", 31.0, 389.0, 43.53741496598639, 2.8e-107], ["AIT55260.1", "polyketide_synthase", "BGC0000072", 1, "Polyketide:Modular type I", 28.0, 389.0, 46.13095238095239, 3.6e-107], ["WP_083502114.1", "type_I_polyketide_synthase", "BGC0001653", 1, "Polyketide", 23.0, 389.0, 98.63945578231292, 3.6e-107], ["CBD77732.1", "polyketide_synthase", "BGC0000974", 1, "NRP + Polyketide", 33.0, 389.0, 34.60884353741497, 4.8e-107], ["AIR74910.1", "polyketide_synthase", "BGC0001559", 1, "RiPP", 33.0, 389.0, 34.60884353741497, 4.8e-107], ["BAF02924.1", "type_I_polyketide_synthase", "BGC0000073", 1, "Polyketide", 29.0, 388.0, 44.302721088435376, 6.2e-107], ["AFL48526.1", "laidlomycin_polyketide_synthase_(module_2)", "BGC0000084", 1, "Polyketide", 24.0, 386.0, 89.75340136054422, 2.4e-106], ["AAW03328.1", "CtaE", "BGC0000982", 1, "NRP + Polyketide", 33.0, 386.0, 34.05612244897959, 3.1e-106], ["CAQ52623.1", "type_I_polyketide_synthase,_module_6", "BGC0001066", 1, "Polyketide:Modular type I", 24.0, 386.0, 99.48979591836735, 3.1e-106], ["AEZ54374.1", "PieA1", "BGC0000124", 1, "Polyketide", 29.0, 384.0, 45.23809523809524, 1.2e-105], ["AGC45623.1", "polyketide_synthase", "BGC0001394", 1, "NRP + Polyketide", 30.0, 384.0, 43.83503401360544, 1.2e-105], ["BAQ21939.1", "putative_type_I_polyketide_synthase", "BGC0001204", 1, "Polyketide", 23.0, 383.0, 92.55952380952381, 2e-105], ["ATV95616.1", "6-methylsalicylic_acid_synthase", "BGC0001503", 1, "Polyketide", 33.0, 383.0, 36.607142857142854, 2e-105], ["sipP3", "Type_I_Modular_PKS", "BGC0001452", 1, "Polyketide", 30.0, 383.0, 45.195578231292515, 3.4e-105], ["WP_055469549.1", "type_I_polyketide_synthase", "BGC0001537", 1, "Polyketide", 24.0, 382.0, 91.24149659863946, 5.8e-105], ["AKD43753.1", "HerB", "BGC0001349", 1, "NRP + Polyketide", 29.0, 381.0, 43.32482993197279, 7.6e-105], ["ctg1_orf16", "", "BGC0001457", 1, "NRP", 29.0, 381.0, 43.707482993197274, 7.6e-105], ["ARV85763.1", "PieA4_type_I_PKS", "BGC0001742", 1, "Polyketide", 23.0, 381.0, 97.78911564625851, 7.6e-105], ["BAF02923.1", "type_I_polyketide_synthase", "BGC0000073", 1, "Polyketide", 29.0, 380.0, 44.515306122448976, 1.7e-104], ["AHA38199.1", "GphF", "BGC0000069", 1, "Polyketide", 26.0, 379.0, 59.353741496598644, 3.8e-104], ["ADC45515.1", "modular_polyketide_synthase", "BGC0000093", 1, "Polyketide", 30.0, 379.0, 43.40986394557823, 4.9e-104], ["AVV61979.1", "beta-ketoacyl_synthase", "BGC0001477", 1, "NRP + Polyketide:Modular type I", 28.0, 379.0, 43.87755102040816, 4.9e-104], ["AWR88399.1", "putative_beta-ketoacyl_synthase", "BGC0001522", 1, "Polyketide", 30.0, 379.0, 45.195578231292515, 4.9e-104], ["BAV56012.1", "PKS_(KS-AT-DH-ER-KR-ACP-TE)", "BGC0001597", 1, "Polyketide", 23.0, 379.0, 101.82823129251702, 4.9e-104], ["AIT55259.1", "polyketide_synthase", "BGC0000072", 1, "Polyketide:Modular type I", 33.0, 378.0, 34.226190476190474, 6.4e-104], ["ACO94460.1", "polyketide_synthase_type_I", "BGC0000029", 1, "Polyketide:Modular type I", 29.0, 378.0, 42.644557823129254, 8.4e-104], ["CAD19087.1", "StiC_protein", "BGC0000153", 1, "NRP + Polyketide:Modular type I", 30.0, 378.0, 44.302721088435376, 1.1e-103], ["CAQ43077.1", "polyketide_synthase", "BGC0000970", 1, "NRP + Polyketide:Modular type I", 29.0, 378.0, 46.215986394557824, 1.1e-103], ["CAQ34928.1", "polyketide_synthase", "BGC0000986", 1, "NRP + Polyketide", 30.0, 377.0, 44.38775510204081, 1.4e-103], ["AAZ94389.1", "modular_polyketide_synthase", "BGC0000040", 1, "Polyketide", 29.0, 375.0, 44.17517006802721, 5.5e-103], ["AAX98189.1", "polyketide_synthase_type_I", "BGC0000052", 1, "Polyketide", 30.0, 375.0, 44.302721088435376, 5.5e-103], ["CAQ43076.1", "polyketide_synthase", "BGC0000970", 1, "NRP + Polyketide:Modular type I", 29.0, 374.0, 44.09013605442177, 1.6e-102], ["CAQ34919.1", "polyketide_synthase", "BGC0000986", 1, "NRP + Polyketide", 28.0, 374.0, 44.81292517006803, 1.6e-102], ["AEP40934.1", "polyketide_synthase_type_I", "BGC0000021", 1, "Polyketide", 29.0, 373.0, 44.047619047619044, 2.1e-102], ["AAZ77673.1", "ChlB1", "BGC0000036", 1, "Polyketide:Modular type I + Polyketide:Iterative type I + Saccharide:Oligosaccharide", 30.0, 373.0, 39.7108843537415, 2.7e-102], ["BAF02925.1", "type_I_polyketide_synthase", "BGC0000073", 1, "Polyketide", 29.0, 373.0, 43.66496598639456, 2.7e-102], ["ADM46357.1", "polyketide_synthase", "BGC0000106", 1, "Polyketide", 29.0, 373.0, 43.452380952380956, 3.5e-102], ["CAO98850.1", "polyketide_synthase_AufG", "BGC0000023", 1, "Polyketide:Modular type I", 29.0, 372.0, 43.87755102040816, 6e-102], ["AEU17899.1", "putative_type_I_PKS", "BGC0001072", 1, "Saccharide + Polyketide:Modular type I + Polyketide:Type II + Other:Aminocoumarin", 29.0, 372.0, 43.792517006802726, 6e-102], ["WP_055480220.1", "type_I_polyketide_synthase", "BGC0001653", 1, "Polyketide", 29.0, 371.0, 44.855442176870746, 7.9e-102], ["AAF26920.1", "polyketide_synthase", "BGC0000988", 1, "NRP + Polyketide", 29.0, 371.0, 43.792517006802726, 1e-101], ["BAC57030.1", "protomycinolide_IV_synthase_3", "BGC0000102", 1, "Polyketide", 23.0, 371.0, 90.64625850340136, 1.3e-101], ["CAQ34920.1", "polyketide_synthase", "BGC0000986", 1, "NRP + Polyketide", 29.0, 371.0, 42.60204081632653, 1.3e-101], ["AEU11006.1", "NpnB", "BGC0001029", 1, "NRP + Polyketide", 32.0, 371.0, 34.2687074829932, 1.3e-101], ["ADB12490.1", "EpoC", "BGC0000990", 1, "NRP + Polyketide", 29.0, 370.0, 43.792517006802726, 2.3e-101], ["ARM20283.1", "polyketide_synthase", "BGC0001523", 1, "Polyketide", 28.0, 370.0, 44.302721088435376, 2.3e-101], ["AWC08663.1", "polyketide_synthase_type_I", "BGC0001932", 1, "Polyketide", 29.0, 370.0, 43.792517006802726, 2.3e-101], ["AIT55262.1", "polyketide_synthase", "BGC0000072", 1, "Polyketide:Modular type I", 33.0, 369.0, 34.2687074829932, 3e-101], ["BAF02926.1", "type_I_polyketide_synthase", "BGC0000073", 1, "Polyketide", 28.0, 369.0, 44.685374149659864, 3e-101], ["ACO94488.1", "polyketide_synthase_type_I", "BGC0000097", 1, "Polyketide:Modular type I", 28.0, 369.0, 43.11224489795919, 3e-101], ["ACY13414.1", "amino_acid_adenylation_domain_protein", "BGC0001367", 1, "NRP + Polyketide", 30.0, 369.0, 43.11224489795919, 3.9e-101], ["orf3", "polyketide_synthase", "BGC0001432", 1, "NRP:Cyclic depsipeptide + Polyketide:Iterative type I", 33.0, 369.0, 32.10034013605442, 3.9e-101], ["APZ78858.1", "polyketide_synthase", "BGC0001432", 1, "NRP:Cyclic depsipeptide + Polyketide:Iterative type I", 33.0, 369.0, 32.10034013605442, 3.9e-101], ["ACB46194.1", "polyketide_synthase", "BGC0000989", 1, "NRP + Polyketide", 29.0, 369.0, 43.792517006802726, 5.1e-101], ["AQW44888.1", "polyketide_synthase", "BGC0001737", 1, "NRP + Polyketide", 34.0, 369.0, 33.886054421768705, 5.1e-101], ["AAF62882.1", "EpoC", "BGC0000991", 1, "NRP + Polyketide", 29.0, 368.0, 43.792517006802726, 6.7e-101], ["AGY30676.1", "Ann4", "BGC0001298", 1, "Polyketide", 28.0, 368.0, 45.195578231292515, 8.7e-101], ["ALP32043.1", "CycC", "BGC0001293", 1, "Polyketide", 28.0, 368.0, 47.44897959183674, 1.1e-100], ["B073_RS40860", "type_I_polyketide_synthase", "BGC0001332", 1, "NRP + Polyketide", 29.0, 368.0, 44.43027210884354, 1.1e-100], ["AEP40932.1", "polyketide_synthase_type_I", "BGC0000021", 1, "Polyketide", 29.0, 367.0, 41.113945578231295, 1.5e-100], ["ctg1_orf15", "", "BGC0001457", 1, "NRP", 34.0, 367.0, 32.015306122448976, 1.9e-100], ["AKL71649.1", "NocP", "BGC0001703", 1, "Other", 29.0, 367.0, 45.79081632653062, 1.9e-100], ["AVV61981.1", "type_I_modular_PKS", "BGC0001477", 1, "NRP + Polyketide:Modular type I", 28.0, 366.0, 44.302721088435376, 2.5e-100], ["AWC08659.1", "polyketide_synthase_type_I", "BGC0001932", 1, "Polyketide", 28.0, 366.0, 44.047619047619044, 3.3e-100], ["ALD82524.1", "polyketide_synthase", "BGC0001212", 1, "NRP + Polyketide", 29.0, 366.0, 46.25850340136054, 4.3e-100], ["AAX98184.1", "polyketide_synthase_type_I", "BGC0000052", 1, "Polyketide", 28.0, 365.0, 44.21768707482993, 5.6e-100], ["OJF16269.1", "AceP2", "BGC0001491", 1, "Polyketide", 23.0, 365.0, 97.1513605442177, 5.6e-100], ["ABK32287.1", "JerA", "BGC0000080", 1, "Polyketide", 33.0, 365.0, 34.73639455782313, 7.4e-100], ["CBD77734.1", "polyketide_synthase", "BGC0000974", 1, "NRP + Polyketide", 32.0, 365.0, 34.2687074829932, 7.4e-100], ["AAK57187.1", "MxaC", "BGC0001022", 1, "NRP + Polyketide", 34.0, 365.0, 34.05612244897959, 7.4e-100], ["AEU11005.1", "NpnA", "BGC0001029", 1, "NRP + Polyketide", 32.0, 365.0, 33.545918367346935, 7.4e-100], ["AGZ15474.1", "putative_type_I_polyketide_synthase", "BGC0001036", 1, "NRP + Polyketide", 23.0, 365.0, 89.07312925170068, 7.4e-100], ["AIR74911.1", "polyketide_synthase", "BGC0001559", 1, "RiPP", 32.0, 365.0, 34.2687074829932, 7.4e-100], ["ACB46487.1", "polyketide_synthase", "BGC0000082", 1, "Polyketide", 28.0, 364.0, 43.792517006802726, 9.6e-100], ["AAZ94391.1", "modular_polyketide_synthase", "BGC0000040", 1, "Polyketide", 29.0, 364.0, 44.13265306122449, 1.3e-99], ["ADZ24998.1", "polyketide_synthase", "BGC0000380", 1, "NRP + Polyketide:Modular type I", 28.0, 364.0, 43.792517006802726, 1.3e-99], ["AGI99482.1", "Type_I_polyketide_synthase", "BGC0001004", 1, "Polyketide:Modular type I", 29.0, 364.0, 44.17517006802721, 1.6e-99], ["ARM20278.1", "polyketide_synthase", "BGC0001523", 1, "Polyketide", 28.0, 364.0, 44.09013605442177, 1.6e-99], ["ACB46488.1", "polyketide_synthase", "BGC0000082", 1, "Polyketide", 31.0, 363.0, 38.81802721088435, 2.1e-99], ["ABM21569.1", "crpA", "BGC0000975", 1, "NRP + Polyketide", 23.0, 363.0, 99.14965986394559, 2.1e-99], ["BAF02927.1", "type_I_polyketide_synthase", "BGC0000073", 1, "Polyketide", 28.0, 363.0, 44.43027210884354, 2.8e-99], ["ABW96541.1", "type_I_modular_polyketide_synthase", "BGC0000159", 1, "Polyketide:Modular type I", 29.0, 363.0, 43.452380952380956, 3.7e-99], ["BBA66511.1", "type_I_polyketide_synthase", "BGC0001495", 1, "Polyketide", 28.0, 363.0, 45.11054421768708, 3.7e-99], ["ABK32255.1", "AmbA", "BGC0000014", 1, "Polyketide", 33.0, 362.0, 34.82142857142857, 4.8e-99], ["AAG23264.1", "polyketide_synthase_loading_and_extender_module_1", "BGC0000148", 1, "Polyketide", 32.0, 362.0, 33.92857142857143, 4.8e-99], ["AAK57186.1", "MxaB2", "BGC0001022", 1, "NRP + Polyketide", 33.0, 362.0, 32.90816326530612, 4.8e-99], ["BAQ25482.1", "type_I_polyketide_synthase", "BGC0001288", 1, "Polyketide", 28.0, 362.0, 45.57823129251701, 4.8e-99], ["AAK19883.1", "soraphen_polyketide_synthase_A", "BGC0000147", 1, "Polyketide:Modular type I", 32.0, 362.0, 33.07823129251701, 6.2e-99], ["CAD19086.1", "StiB_protein", "BGC0000153", 1, "NRP + Polyketide:Modular type I", 33.0, 362.0, 33.843537414965986, 6.2e-99], ["AIW82282.1", "PuwE", "BGC0001125", 1, "NRP + Polyketide", 31.0, 362.0, 37.5, 6.2e-99], ["ARM20277.1", "polyketide_synthase", "BGC0001523", 1, "Polyketide", 28.0, 362.0, 44.47278911564626, 6.2e-99], ["ATY46595.1", "polyketide_synthase", "BGC0001666", 1, "Polyketide", 27.0, 362.0, 45.83333333333333, 6.2e-99], ["AWC08660.1", "polyketide_synthase_type_I", "BGC0001932", 1, "Polyketide", 29.0, 361.0, 43.197278911564624, 8.1e-99], ["ASZ00150.1", "polyketide_synthase", "BGC0001785", 1, "Polyketide", 28.0, 361.0, 44.005102040816325, 8.1e-99], ["AHH99919.1", "PKS_I", "BGC0000002", 1, "Polyketide", 29.0, 361.0, 44.642857142857146, 1.1e-98], ["ASZ00149.1", "polyketide_synthase", "BGC0001785", 1, "Polyketide", 28.0, 361.0, 44.38775510204081, 1.1e-98], ["ABY83164.1", "Azi26", "BGC0000960", 1, "NRP + Polyketide", 31.0, 361.0, 38.3078231292517, 1.4e-98], ["CAD89776.1", "MelE_protein", "BGC0001010", 1, "NRP + Polyketide:Modular type I", 32.0, 361.0, 33.97108843537415, 1.4e-98], ["CAQ18838.1", "polyketide_synthase", "BGC0000954", 1, "NRP + Polyketide:Modular type I", 33.0, 360.0, 32.22789115646258, 1.8e-98], ["ABC87510.1", "polyketide_synthase", "BGC0001011", 1, "NRP + Polyketide", 29.0, 360.0, 43.06972789115646, 1.8e-98], ["ctg1_orf21", "", "BGC0001013", 1, "NRP + Polyketide", 29.0, 360.0, 43.06972789115646, 1.8e-98], ["IF55_RS32375", "beta-ketoacyl_synthase", "BGC0001348", 1, "Polyketide:Modular type I", 29.0, 360.0, 44.642857142857146, 1.8e-98], ["AUO16403.1", "polyketide_synthase", "BGC0001700", 1, "Polyketide", 29.0, 360.0, 44.302721088435376, 1.8e-98], ["ADC45534.1", "modular_polyketide_synthase", "BGC0000093", 1, "Polyketide", 27.0, 360.0, 44.94047619047619, 2.4e-98], ["ABM21570.1", "crpB", "BGC0000975", 1, "NRP + Polyketide", 31.0, 360.0, 34.43877551020408, 2.4e-98], ["ATG32075.1", "polyketide_synthase", "BGC0001750", 1, "NRP + Polyketide", 28.0, 360.0, 46.343537414965986, 2.4e-98], ["AEE88284.1", "CurF", "BGC0000976", 1, "NRP + Polyketide:Modular type I", 27.0, 359.0, 45.79081632653062, 3.1e-98], ["ALP32046.1", "CycF", "BGC0001293", 1, "Polyketide", 29.0, 359.0, 42.984693877551024, 3.1e-98], ["AWR88405.1", "putative_phosphopantetheine-binding_domain-_containing_prot_ein", "BGC0001522", 1, "Polyketide", 28.0, 359.0, 46.25850340136054, 3.1e-98], ["ADM46358.1", "polyketide_synthase", "BGC0000106", 1, "Polyketide", 28.0, 358.0, 43.75, 6.9e-98], ["BAF85839.1", "modular_polyketide_synthase", "BGC0000109", 1, "Polyketide", 28.0, 358.0, 45.06802721088435, 6.9e-98], ["SCN11952.1", "ebeD-type_I_polyketide_synthase", "BGC0001580", 1, "Polyketide", 27.0, 358.0, 44.72789115646258, 6.9e-98], ["QDA77044.1", "polyketide_synthase", "BGC0002025", 1, "NRP", 33.0, 358.0, 31.97278911564626, 6.9e-98], ["AAG23262.1", "polyketide_synthase_extender_modules_8-10", "BGC0000148", 1, "Polyketide", 29.0, 358.0, 43.57993197278912, 9e-98], ["BAD38873.1", "polyketide_synthase", "BGC0000111", 1, "Polyketide", 24.0, 358.0, 90.68877551020408, 1.2e-97], ["AAT70101.1", "CurF", "BGC0001165", 1, "NRP + Polyketide:Modular type I", 27.0, 358.0, 45.79081632653062, 1.2e-97], ["AWC08661.1", "polyketide_synthase_type_I", "BGC0001932", 1, "Polyketide", 31.0, 358.0, 35.24659863945578, 1.2e-97], ["AMYAL_RS48925", "polyketide_synthase", "BGC0002011", 1, "Polyketide", 29.0, 358.0, 43.62244897959184, 1.2e-97], ["AGY62758.1", "EbeF", "BGC0000051", 1, "Polyketide", 23.0, 357.0, 92.21938775510205, 2e-97], ["CBD77748.1", "polyketide_synthase", "BGC0000974", 1, "NRP + Polyketide", 28.0, 357.0, 43.92006802721088, 2e-97], ["AIR74917.1", "polyketide_synthase", "BGC0001559", 1, "RiPP", 28.0, 357.0, 43.92006802721088, 2e-97], ["ADX66459.1", "ScnS4", "BGC0000108", 1, "Polyketide", 29.0, 356.0, 43.197278911564624, 2.6e-97], ["ABW96542.1", "type_I_modular_polyketide_synthase", "BGC0000159", 1, "Polyketide:Modular type I", 28.0, 356.0, 46.47108843537415, 2.6e-97], ["ADH04660.1", "TugD", "BGC0001342", 1, "NRP + Polyketide", 29.0, 356.0, 45.23809523809524, 2.6e-97], ["ADH04657.1", "TugA", "BGC0001342", 1, "NRP + Polyketide", 34.0, 356.0, 32.10034013605442, 3.4e-97], ["AVI57433.1", "AbmB1", "BGC0001694", 1, "Polyketide", 33.0, 356.0, 33.4608843537415, 4.5e-97], ["ABK32263.1", "AmbH", "BGC0000014", 1, "Polyketide", 30.0, 355.0, 39.20068027210885, 5.8e-97], ["AAK83194.1", "polyketide_synthase", "BGC0000026", 1, "Saccharide:Oligosaccharide", 31.0, 355.0, 36.86224489795919, 5.8e-97], ["CAE46843.1", "Type_I_modular_polyketide_synthase", "BGC0000103", 1, "Polyketide", 28.0, 355.0, 44.005102040816325, 5.8e-97], ["CAE46851.1", "Type_I_modular_polyketide_synthase", "BGC0000103", 1, "Polyketide", 28.0, 355.0, 44.005102040816325, 5.8e-97], ["AHA12078.1", "polyketide_synthase_type_1", "BGC0001172", 1, "NRP + Polyketide:Modular type I", 33.0, 355.0, 34.35374149659864, 5.8e-97], ["BAR73019.1", "putative_PKS_(KS-AT-DH-KR-ACP-TE)", "BGC0001194", 1, "Polyketide", 29.0, 355.0, 45.535714285714285, 5.8e-97], ["BAR73020.1", "putative_PKS_(KS-AT-DH-KR-ACP-KS-AT-DH-KR-ACP-KS-AT-DH-KR-ACP)", "BGC0001194", 1, "Polyketide", 28.0, 355.0, 44.047619047619044, 5.8e-97], ["AGC45620.1", "polyketide_synthase", "BGC0001394", 1, "NRP + Polyketide", 32.0, 355.0, 34.09863945578231, 5.8e-97], ["ATX68116.1", "malonyl_CoA-acyl_carrier_protein_transacylase", "BGC0001772", 1, "Polyketide", 31.0, 355.0, 34.39625850340136, 5.8e-97], ["AVI26389.1", "polyketide_synthase", "BGC0001800", 1, "NRP + Polyketide", 28.0, 355.0, 40.22108843537415, 5.8e-97], ["ADZ24997.1", "polyketide_synthase", "BGC0000380", 1, "NRP + Polyketide:Modular type I", 28.0, 355.0, 46.13095238095239, 7.6e-97], ["ACB46471.1", "polyketide_synthase", "BGC0000082", 1, "Polyketide", 28.0, 354.0, 43.96258503401361, 1e-96], ["ABB05104.1", "LipPks3", "BGC0001003", 1, "NRP:Lipopeptide + Polyketide:Modular type I + Saccharide:Hybrid/tailoring", 28.0, 354.0, 44.13265306122449, 1e-96], ["ASZ00148.1", "polyketide_synthase", "BGC0001785", 1, "Polyketide", 29.0, 354.0, 43.96258503401361, 1e-96], ["WP_016638480.1", "type_I_polyketide_synthase", "BGC0001519", 1, "NRP + Polyketide", 22.0, 354.0, 88.86054421768708, 1.3e-96], ["DAB41916.1", "ArzN_-_PKS_(KS,_AT,_OMT,_KR,_ACP)", "BGC0001884", 1, "NRP + Polyketide", 31.0, 354.0, 34.2687074829932, 1.3e-96], ["AAM54075.1", "polyketide_synthase", "BGC0000020", 1, "Polyketide", 23.0, 354.0, 89.54081632653062, 1.7e-96], ["BAB69196.1", "modular_polyketide_synthase", "BGC0000117", 1, "Polyketide", 27.0, 354.0, 43.92006802721088, 1.7e-96], ["AVV61985.1", "beta-ketoacyl_synthase", "BGC0001477", 1, "NRP + Polyketide:Modular type I", 27.0, 354.0, 43.83503401360544, 1.7e-96], ["AEP40936.1", "polyketide_synthase_type_I", "BGC0000021", 1, "Polyketide", 29.0, 353.0, 43.40986394557823, 2.2e-96], ["ACR50773.1", "polyketide_synthase", "BGC0000163", 1, "Polyketide", 28.0, 353.0, 45.32312925170068, 2.2e-96], ["AWC08656.1", "polyketide_synthase_type_I", "BGC0001932", 1, "Polyketide", 28.0, 353.0, 44.09013605442177, 2.2e-96], ["ADH04639.1", "TgaA", "BGC0001051", 1, "NRP + Polyketide:Modular type I", 28.0, 353.0, 44.21768707482993, 2.9e-96], ["ACN69989.1", "polyketide_synthase", "BGC0000079", 1, "Polyketide", 28.0, 352.0, 43.57993197278912, 3.8e-96], ["ADC79618.1", "BafAIII", "BGC0000028", 1, "Polyketide:Modular type I", 30.0, 352.0, 39.455782312925166, 4.9e-96], ["AIT55261.1", "polyketide_synthase", "BGC0000072", 1, "Polyketide:Modular type I", 33.0, 352.0, 33.886054421768705, 4.9e-96], ["AFL48532.1", "laidlomycin_polyketide_synthase_(module_11_and_module_12)", "BGC0000084", 1, "Polyketide", 31.0, 352.0, 37.07482993197279, 4.9e-96], ["ABY66019.1", "6-methylsalicylic_acid_synthase", "BGC0001008", 1, "Polyketide:Iterative type I + Polyketide:Enediyne type I", 28.0, 352.0, 47.15136054421769, 4.9e-96], ["CAC20919.1", "PimS4_protein", "BGC0000125", 1, "Polyketide", 29.0, 352.0, 43.28231292517007, 6.5e-96], ["AFI57006.1", "QmnA2", "BGC0000133", 1, "Polyketide", 28.0, 352.0, 43.96258503401361, 6.5e-96], ["BAQ25513.1", "type_I_polyketide_synthase", "BGC0001288", 1, "Polyketide", 29.0, 352.0, 43.96258503401361, 6.5e-96], ["AQT01395.1", "SgnS4", "BGC0001690", 1, "Polyketide", 29.0, 352.0, 43.28231292517007, 6.5e-96], ["TXD00261.1", "AMP-binding_protein", "BGC0001877", 1, "Polyketide", 28.0, 352.0, 43.452380952380956, 6.5e-96], ["BAO66541.1", "type_I_polyketide_synthase", "BGC0000042", 1, "Polyketide", 29.0, 351.0, 45.11054421768708, 8.4e-96], ["ACB37755.1", "putative_type_I_polyketide_synthase", "BGC0000162", 1, "Polyketide", 28.0, 351.0, 48.42687074829932, 8.4e-96], ["AAF19812.1", "MtaD", "BGC0001024", 1, "NRP + Polyketide:Modular type I", 27.0, 351.0, 48.68197278911565, 8.4e-96], ["ABK32289.1", "JerC", "BGC0000080", 1, "Polyketide", 29.0, 351.0, 44.17517006802721, 1.1e-95], ["AAF71775.1", "nysB", "BGC0000115", 1, "Polyketide:Modular type I + Saccharide:Hybrid/tailoring", 32.0, 351.0, 34.31122448979592, 1.4e-95], ["AAF19814.1", "MtaF", "BGC0001024", 1, "NRP + Polyketide:Modular type I", 32.0, 351.0, 34.2687074829932, 1.4e-95], ["AWC08657.1", "polyketide_synthase_type_I", "BGC0001932", 1, "Polyketide", 27.0, 351.0, 45.705782312925166, 1.4e-95], ["AHH99925.1", "PKS_I", "BGC0000002", 1, "Polyketide", 31.0, 350.0, 33.33333333333333, 1.9e-95], ["AAQ82564.1", "FscC", "BGC0000061", 1, "Polyketide", 29.0, 350.0, 43.75, 1.9e-95], ["BAE93730.1", "type_I_polyketide_synthase", "BGC0000164", 1, "Polyketide", 29.0, 350.0, 37.5, 1.9e-95], ["AGI99497.1", "type_I_polyketide_synthase", "BGC0001004", 1, "Polyketide:Modular type I", 34.0, 350.0, 32.10034013605442, 1.9e-95], ["ctg1_orf7", "", "BGC0000053", 1, "Polyketide", 30.0, 350.0, 38.18027210884354, 2.5e-95], ["AFL48529.1", "laidlomycin_polyketide_synthase_(module_5_and_module_6)", "BGC0000084", 1, "Polyketide", 27.0, 350.0, 44.21768707482993, 2.5e-95], ["ACO94483.1", "polyketide_synthase_type_I", "BGC0000097", 1, "Polyketide:Modular type I", 28.0, 350.0, 44.005102040816325, 2.5e-95], ["AEE88281.1", "CurI", "BGC0000976", 1, "NRP + Polyketide:Modular type I", 31.0, 350.0, 32.78061224489796, 2.5e-95], ["AAT70104.1", "CurI", "BGC0001165", 1, "NRP + Polyketide:Modular type I", 31.0, 350.0, 32.78061224489796, 2.5e-95], ["AHA38202.1", "GphI", "BGC0000069", 1, "Polyketide", 26.0, 349.0, 61.69217687074829, 3.2e-95], ["AEZ54378.1", "PieA5", "BGC0000124", 1, "Polyketide", 29.0, 349.0, 44.17517006802721, 3.2e-95], ["AEZ54379.1", "PieA6", "BGC0000124", 1, "Polyketide", 31.0, 349.0, 33.843537414965986, 3.2e-95], ["AAC01710.1", "RifA", "BGC0000136", 1, "Polyketide", 32.0, 349.0, 33.24829931972789, 3.2e-95], ["BAF02921.1", "type_I_polyketide_synthase", "BGC0000073", 1, "Polyketide", 31.0, 349.0, 34.05612244897959, 4.2e-95], ["ABV97155.1", "Acyl_transferase", "BGC0000137", 1, "Polyketide", 28.0, 349.0, 43.66496598639456, 4.2e-95], ["CQR60495.1", "Polyketide_synthase,_type_I,_module_7", "BGC0001287", 1, "Polyketide", 28.0, 349.0, 44.09013605442177, 4.2e-95], ["AUO16401.1", "polyketide_synthase", "BGC0001700", 1, "Polyketide", 27.0, 349.0, 44.94047619047619, 4.2e-95], ["QDA77059.1", "polyketide_synthase/nonribosomal_peptide_synthetase", "BGC0002026", 1, "NRP", 33.0, 349.0, 33.92857142857143, 4.2e-95], ["ABK32288.1", "JerB", "BGC0000080", 1, "Polyketide", 32.0, 349.0, 34.14115646258503, 5.5e-95], ["ACB37740.1", "putative_type_I_polyketide_synthase", "BGC0000162", 1, "Polyketide", 28.0, 349.0, 44.21768707482993, 5.5e-95], ["CAQ18829.1", "polyketide_synthase", "BGC0000954", 1, "NRP + Polyketide:Modular type I", 32.0, 349.0, 33.92857142857143, 5.5e-95], ["ABX60163.1", "polyketide_synthase", "BGC0000978", 1, "NRP + Alkaloid + Polyketide:Modular type I", 31.0, 349.0, 32.82312925170068, 5.5e-95], ["BAE93722.1", "type_I_polyketide_synthase", "BGC0000164", 1, "Polyketide", 23.0, 348.0, 98.55442176870748, 7.1e-95], ["AQA28563.1", "type_I_polyketide_synthase", "BGC0001663", 1, "Polyketide", 31.0, 348.0, 34.05612244897959, 7.1e-95], ["AXG22406.1", "type_I_polyketide_synthase", "BGC0002024", 1, "Polyketide", 28.0, 348.0, 43.92006802721088, 7.1e-95], ["CBD77736.1", "polyketide_synthase", "BGC0000974", 1, "NRP + Polyketide", 27.0, 348.0, 45.74829931972789, 9.3e-95], ["ABJ97438.1", "MerB", "BGC0001012", 1, "NRP + Polyketide", 29.0, 348.0, 43.36734693877551, 9.3e-95], ["AIR74912.1", "polyketide_synthase", "BGC0001559", 1, "RiPP", 27.0, 348.0, 45.74829931972789, 9.3e-95], ["AHH99922.1", "PKS_I", "BGC0000002", 1, "Polyketide", 31.0, 347.0, 33.24829931972789, 1.2e-94], ["CAE02602.1", "polyketide_synthase_type_I", "BGC0000024", 1, "Polyketide:Modular type I", 27.0, 347.0, 45.40816326530612, 1.2e-94], ["ABB05102.1", "LipPks1", "BGC0001003", 1, "NRP:Lipopeptide + Polyketide:Modular type I + Saccharide:Hybrid/tailoring", 31.0, 347.0, 33.886054421768705, 1.2e-94], ["ADN13832.1", "Polyketide_Synthase", "BGC0001164", 1, "Polyketide:Modular type I", 30.0, 347.0, 33.97108843537415, 1.2e-94], ["CAC20920.1", "PimS3_protein", "BGC0000125", 1, "Polyketide", 28.0, 347.0, 43.06972789115646, 1.6e-94], ["ABP55220.1", "beta-ketoacyl_synthase", "BGC0000142", 1, "Polyketide", 30.0, 347.0, 43.23979591836735, 1.6e-94], ["AKA59093.1", "type-I_PKS", "BGC0001619", 1, "Polyketide", 28.0, 347.0, 43.792517006802726, 1.6e-94], ["AQT01394.1", "SgnS3", "BGC0001690", 1, "Polyketide", 28.0, 347.0, 43.06972789115646, 1.6e-94], ["AZF85941.1", "type_I_polyketide_synthase", "BGC0001963", 1, "NRP + Polyketide", 28.0, 347.0, 44.38775510204081, 1.6e-94], ["AAO65806.1", "monensin_polyketide_synthase_modules_11_and_12", "BGC0000100", 1, "Polyketide", 27.0, 347.0, 45.57823129251701, 2.1e-94], ["CQR60496.1", "Polyketide_synthase,_type_I,_modules:_4,_5_and_6", "BGC0001287", 1, "Polyketide", 28.0, 347.0, 43.83503401360544, 2.1e-94], ["ANZ52469.1", "MonAVIII", "BGC0001670", 1, "Polyketide", 27.0, 347.0, 45.57823129251701, 2.1e-94], ["ARW71485.1", "type_I_PKS_module_4,_module_5", "BGC0001812", 1, "Polyketide", 28.0, 347.0, 44.047619047619044, 2.1e-94], ["AAM70355.1", "CalO5", "BGC0000033", 1, "Polyketide", 30.0, 346.0, 41.624149659863946, 2.7e-94], ["CAQ64686.1", "lasalocid_modular_polyketide_synthase", "BGC0000087", 1, "Polyketide", 28.0, 346.0, 43.452380952380956, 2.7e-94], ["ctg1_orf27", "", "BGC0000096", 1, "Polyketide", 33.0, 346.0, 33.92857142857143, 2.7e-94], ["ctg1_orf28", "", "BGC0000096", 1, "Polyketide", 27.0, 346.0, 45.535714285714285, 2.7e-94], ["AAS98777.1", "polyketide_synthetase", "BGC0001001", 1, "NRP + Polyketide", 31.0, 346.0, 34.09863945578231, 2.7e-94], ["AAY89049.1", "polyketide_synthase", "BGC0001069", 1, "NRP + Polyketide:Trans-AT type I", 32.0, 346.0, 32.6530612244898, 2.7e-94], ["ANI24099.1", "polyketide_synthase", "BGC0001235", 1, "NRP + Polyketide", 34.0, 346.0, 32.015306122448976, 2.7e-94], ["AXN93580.1", "PuwE", "BGC0001950", 1, "NRP", 30.0, 346.0, 38.9030612244898, 2.7e-94], ["AXN93589.1", "PuwE", "BGC0001951", 1, "NRP", 30.0, 346.0, 38.9030612244898, 2.7e-94], ["ABV83229.1", "CppB", "BGC0000116", 1, "Polyketide", 32.0, 346.0, 34.566326530612244, 3.5e-94], ["ADF88277.1", "polyketide_synthase", "BGC0000981", 1, "NRP + Polyketide", 31.0, 346.0, 32.82312925170068, 3.5e-94], ["ARM20281.1", "polyketide_synthase", "BGC0001523", 1, "Polyketide", 31.0, 346.0, 33.886054421768705, 3.5e-94], ["AXI91548.1", "FunP5", "BGC0001944", 1, "Polyketide", 29.0, 346.0, 44.09013605442177, 3.5e-94], ["AHH99923.1", "PKS_I", "BGC0000002", 1, "Polyketide", 29.0, 346.0, 42.89965986394558, 4.6e-94], ["AAP42859.1", "NanA5", "BGC0000105", 1, "Polyketide", 27.0, 346.0, 45.705782312925166, 4.6e-94], ["AAU04878.1", "polyketide_synthase", "BGC0000365", 1, "NRP", 30.0, 346.0, 34.39625850340136, 4.6e-94], ["BAG85026.1", "putative_polyketide_synthase", "BGC0000086", 1, "Polyketide", 28.0, 345.0, 43.452380952380956, 6e-94], ["WP_079080698.1", "type_I_polyketide_synthase", "BGC0001537", 1, "Polyketide", 24.0, 345.0, 90.60374149659864, 6e-94], ["ATP76241.1", "NdaD", "BGC0001705", 1, "NRP + Polyketide", 26.0, 345.0, 59.65136054421769, 6e-94], ["BAB69194.1", "modular_polyketide_synthase", "BGC0000117", 1, "Polyketide", 29.0, 345.0, 43.92006802721088, 7.9e-94], ["AEE88278.1", "CurL", "BGC0000976", 1, "NRP + Polyketide:Modular type I", 32.0, 345.0, 32.61054421768708, 7.9e-94], ["AAT70107.1", "CurL", "BGC0001165", 1, "NRP + Polyketide:Modular type I", 32.0, 345.0, 32.61054421768708, 7.9e-94], ["AVI57435.1", "AbmB3", "BGC0001694", 1, "Polyketide", 32.0, 345.0, 32.355442176870746, 7.9e-94], ["QBF51754.1", "type_I_polyketide_synthase", "BGC0001856", 1, "Polyketide:Modular type I", 31.0, 345.0, 34.14115646258503, 7.9e-94], ["ACN64831.1", "PokM1", "BGC0001061", 1, "Polyketide:Iterative type I + Polyketide:Type II + Saccharide:Hybrid/tailoring", 28.0, 344.0, 46.9812925170068, 1e-93], ["AMB48442.1", "polyketide_synthase", "BGC0001357", 1, "Polyketide", 31.0, 344.0, 34.01360544217687, 1e-93], ["SCO70309.1", "Type_I_polyketide_synthase", "BGC0001433", 1, "Polyketide:Modular type I", 29.0, 344.0, 41.5391156462585, 1e-93], ["AWC08658.1", "polyketide_synthase_type_I", "BGC0001932", 1, "Polyketide", 31.0, 344.0, 34.14115646258503, 1e-93], ["AWH12936.1", "StmA", "BGC0001939", 1, "Polyketide", 31.0, 344.0, 34.01360544217687, 1e-93], ["ADM46360.1", "polyketide_synthase", "BGC0000106", 1, "Polyketide", 28.0, 344.0, 44.685374149659864, 1.3e-93], ["AAC01712.2", "RifC", "BGC0000136", 1, "Polyketide", 29.0, 344.0, 41.24149659863946, 1.3e-93], ["CAQ18835.1", "polyketide_synthase", "BGC0000954", 1, "NRP + Polyketide:Modular type I", 28.0, 344.0, 42.55952380952381, 1.3e-93], ["AAZ77698.1", "ChlA5", "BGC0000036", 1, "Polyketide:Modular type I + Polyketide:Iterative type I + Saccharide:Oligosaccharide", 27.0, 344.0, 47.83163265306122, 1.8e-93], ["BAC57028.1", "protomycinolide_IV_synthase_1", "BGC0000102", 1, "Polyketide", 32.0, 344.0, 33.63095238095239, 1.8e-93], ["AFV96138.1", "polyketide_synthase", "BGC0001064", 1, "Polyketide:Modular type I + Polyketide:Type III", 31.0, 344.0, 33.97108843537415, 1.8e-93], ["AAS98200.1", "MSAS-type_polyketide_synthase", "BGC0001273", 1, "Polyketide", 28.0, 344.0, 39.795918367346935, 1.8e-93], ["AVV61982.1", "type_I_modular_PKS", "BGC0001477", 1, "NRP + Polyketide:Modular type I", 28.0, 344.0, 43.75, 1.8e-93], ["ARU81118.1", "CylD", "BGC0001566", 1, "Polyketide", 31.0, 344.0, 33.97108843537415, 1.8e-93], ["AEC13080.1", "fosB", "BGC0000060", 1, "Polyketide", 27.0, 343.0, 44.72789115646258, 2.3e-93], ["AEZ54375.1", "PieA2", "BGC0000124", 1, "Polyketide", 31.0, 343.0, 33.545918367346935, 2.3e-93], ["AJW65409.1", "type_I_modular_polyketide_synthase", "BGC0001195", 1, "NRP + Polyketide", 27.0, 343.0, 44.13265306122449, 2.3e-93], ["ARM20280.1", "polyketide_synthase", "BGC0001523", 1, "Polyketide", 27.0, 343.0, 44.685374149659864, 2.3e-93], ["AUO16399.1", "polyketide_synthase", "BGC0001700", 1, "Polyketide", 27.0, 343.0, 44.26020408163265, 2.3e-93], ["AHH99920.1", "PKS_I", "BGC0000002", 1, "Polyketide", 31.0, 343.0, 33.07823129251701, 3e-93], ["AAX98192.1", "polyketide_synthase_type_I", "BGC0000052", 1, "Polyketide", 27.0, 343.0, 44.09013605442177, 3e-93], ["AAU93807.2", "polyketide_synthase_modules_1_and_2", "BGC0000054", 1, "Polyketide", 30.0, 343.0, 34.05612244897959, 3e-93], ["ADC45586.1", "modular_polyketide_synthase", "BGC0000093", 1, "Polyketide", 29.0, 343.0, 35.374149659863946, 3e-93], ["CAI94682.1", "putative_polyketide_synthase", "BGC0000141", 1, "Polyketide", 31.0, 343.0, 34.863945578231295, 3e-93], ["CAJ88187.2", "Type_I_modular_polyketide_synthase", "BGC0000151", 1, "Polyketide:Modular type I + Saccharide:Hybrid/tailoring", 30.0, 343.0, 33.843537414965986, 3e-93], ["ABK32257.1", "AmbC", "BGC0000014", 1, "Polyketide", 28.0, 342.0, 44.17517006802721, 3.9e-93], ["CAO85896.1", "protein_modular_polyketide_synthase_NorA'", "BGC0000110", 1, "Polyketide:Modular type I", 28.0, 342.0, 43.792517006802726, 3.9e-93], ["AAC01711.1", "RifB", "BGC0000136", 1, "Polyketide", 29.0, 342.0, 43.40986394557823, 3.9e-93], ["ABV97152.1", "Beta-ketoacyl_synthase", "BGC0000137", 1, "Polyketide", 28.0, 342.0, 43.40986394557823, 3.9e-93], ["BAD08360.1", "polyketide_synthase_modules_7-8", "BGC0000167", 1, "Polyketide", 28.0, 342.0, 43.36734693877551, 3.9e-93], ["CAD29794.1", "peptide_synthetase", "BGC0001015", 1, "NRP + Polyketide", 31.0, 342.0, 34.566326530612244, 3.9e-93], ["AEZ64503.1", "Herd", "BGC0001065", 1, "Polyketide", 28.0, 342.0, 43.197278911564624, 3.9e-93], ["AUO16398.1", "polyketide_synthase", "BGC0001700", 1, "Polyketide", 30.0, 342.0, 34.566326530612244, 3.9e-93], ["ARV85760.1", "PieA1_type_I_PKS", "BGC0001742", 1, "Polyketide", 27.0, 342.0, 43.154761904761905, 3.9e-93], ["ATX68115.1", "malonyl_CoA-acyl_carrier_protein_transacylase", "BGC0001772", 1, "Polyketide", 31.0, 342.0, 34.183673469387756, 3.9e-93], ["AWH12937.1", "StmB", "BGC0001939", 1, "Polyketide", 27.0, 342.0, 43.75, 5.1e-93], ["ACN69990.1", "polyketide_synthase", "BGC0000079", 1, "Polyketide", 28.0, 342.0, 43.494897959183675, 6.7e-93], ["AAQ90173.1", "polyketide_synthase_type_I", "BGC0000128", 1, "Polyketide", 32.0, 342.0, 33.6734693877551, 6.7e-93], ["BAO98805.1", "putative_polyketide_synthase", "BGC0001002", 1, "NRP + Polyketide", 31.0, 342.0, 34.183673469387756, 6.7e-93], ["AWS21278.1", "type_I_polyketide_synthase", "BGC0001934", 1, "Polyketide", 30.0, 342.0, 41.284013605442176, 6.7e-93], ["AZY91987.1", "polyketide_synthase", "BGC0002022", 1, "Polyketide", 30.0, 342.0, 41.284013605442176, 6.7e-93], ["AXG22407.1", "type_I_polyketide_synthase", "BGC0002024", 1, "Polyketide", 31.0, 342.0, 34.31122448979592, 6.7e-93], ["BAO66528.1", "type_I_polyketide_synthase", "BGC0000042", 1, "Polyketide", 29.0, 341.0, 40.05102040816326, 8.7e-93], ["CAD19085.1", "StiA_protein", "BGC0000153", 1, "NRP + Polyketide:Modular type I", 31.0, 341.0, 33.205782312925166, 8.7e-93], ["ACY06289.1", "type_I_polyketide_synthase", "BGC0001042", 1, "NRP + Polyketide", 29.0, 341.0, 43.197278911564624, 8.7e-93], ["AQH32482.1", "type_1_polyketide_synthase", "BGC0001667", 1, "NRP + Polyketide", 26.0, 341.0, 60.204081632653065, 8.7e-93], ["ABY21540.1", "AngAIII", "BGC0000018", 1, "Polyketide", 30.0, 341.0, 39.58333333333333, 1.1e-92], ["CAO98849.1", "polyketide_synthase_AufF", "BGC0000023", 1, "Polyketide:Modular type I", 31.0, 341.0, 34.31122448979592, 1.1e-92], ["AAZ77696.1", "ChlA3", "BGC0000036", 1, "Polyketide:Modular type I + Polyketide:Iterative type I + Saccharide:Oligosaccharide", 28.0, 341.0, 44.09013605442177, 1.1e-92], ["ADM46359.1", "polyketide_synthase", "BGC0000106", 1, "Polyketide", 28.0, 341.0, 41.58163265306122, 1.1e-92], ["CQR60493.1", "Polyketide_synthase,_type_I,_modules:_9_and_10", "BGC0001287", 1, "Polyketide", 28.0, 341.0, 43.792517006802726, 1.1e-92], ["BAQ25511.1", "type_I_polyketide_synthase", "BGC0001288", 1, "Polyketide", 28.0, 341.0, 46.7687074829932, 1.1e-92], ["AWH12668.1", "RmpC", "BGC0001759", 1, "Polyketide", 29.0, 341.0, 41.156462585034014, 1.1e-92], ["AWH12671.1", "RmpA1", "BGC0001759", 1, "Polyketide", 32.0, 341.0, 33.16326530612245, 1.1e-92], ["AAX98186.1", "polyketide_synthase_type_I", "BGC0000052", 1, "Polyketide", 31.0, 341.0, 33.58843537414966, 1.5e-92], ["ABV83230.1", "CppC", "BGC0000116", 1, "Polyketide", 27.0, 341.0, 44.60034013605442, 1.5e-92], ["AHH25595.1", "PKS", "BGC0000957", 1, "NRP + Polyketide", 27.0, 341.0, 43.66496598639456, 1.5e-92], ["AAK57190.1", "MxaF", "BGC0001022", 1, "NRP + Polyketide", 32.0, 341.0, 31.547619047619047, 1.5e-92], ["CCE88377.1", "non-ribosomal_peptide_synthetase/polyketide_synthase", "BGC0001034", 1, "NRP + Polyketide:Modular type I", 32.0, 341.0, 32.73809523809524, 1.5e-92], ["AAX98191.1", "polyketide_synthase_type_I", "BGC0000052", 1, "Polyketide", 27.0, 340.0, 44.982993197278915, 1.9e-92], ["BAJ16470.1", "polyketide_synthase", "BGC0000058", 1, "Polyketide", 27.0, 340.0, 45.91836734693878, 1.9e-92], ["AFV30247.1", "polyketide_synthase", "BGC0000075", 1, "Polyketide", 29.0, 340.0, 46.00340136054422, 1.9e-92], ["AAG13917.1", "megalomicin_6-deoxyerythronolide_B_synthase_1", "BGC0000092", 1, "Polyketide", 30.0, 340.0, 33.63095238095239, 1.9e-92], ["ACO94498.1", "polyketide_synthase_type_I", "BGC0000097", 1, "Polyketide:Modular type I", 28.0, 340.0, 43.707482993197274, 1.9e-92], ["ACO94499.1", "polyketide_synthase_type_I", "BGC0000097", 1, "Polyketide:Modular type I", 28.0, 340.0, 43.06972789115646, 1.9e-92], ["ANY10590.1", "polyketide_synthase", "BGC0001773", 1, "Polyketide", 30.0, 340.0, 35.11904761904761, 1.9e-92], ["ACF35446.1", "mbcAII", "BGC0000090", 1, "Polyketide", 27.0, 340.0, 47.91666666666667, 2.5e-92], ["SCO70308.1", "Type_I_polyketide_synthase", "BGC0001433", 1, "Polyketide:Modular type I", 27.0, 340.0, 44.685374149659864, 2.5e-92], ["ARE67853.1", "AbsB1", "BGC0001492", 1, "Polyketide", 28.0, 340.0, 45.79081632653062, 2.5e-92], ["AUO16402.1", "polyketide_synthase", "BGC0001700", 1, "Polyketide", 30.0, 340.0, 33.843537414965986, 2.5e-92], ["AZF85946.1", "type_I_polyketide_synthase", "BGC0001963", 1, "NRP + Polyketide", 30.0, 340.0, 33.80102040816326, 2.5e-92], ["ADC79620.1", "BafAV", "BGC0000028", 1, "Polyketide:Modular type I", 28.0, 339.0, 45.06802721088435, 3.3e-92], ["BAJ16467.1", "polyketide_synthase", "BGC0000058", 1, "Polyketide", 30.0, 339.0, 34.14115646258503, 3.3e-92], ["ABB05103.1", "LipPks2", "BGC0001003", 1, "NRP:Lipopeptide + Polyketide:Modular type I + Saccharide:Hybrid/tailoring", 27.0, 339.0, 43.62244897959184, 3.3e-92], ["AEZ64505.1", "Herb", "BGC0001065", 1, "Polyketide", 27.0, 339.0, 44.94047619047619, 3.3e-92], ["ACR33079.1", "polyketide_synthase", "BGC0000017", 1, "Alkaloid + Polyketide:Modular type I", 31.0, 339.0, 33.715986394557824, 4.3e-92], ["AAX98187.1", "polyketide_synthase_type_I", "BGC0000052", 1, "Polyketide", 30.0, 339.0, 34.566326530612244, 4.3e-92], ["AAM77986.1", "iterative_type_I_polyketide_synthase", "BGC0000112", 1, "Polyketide:Iterative type I + Polyketide:Enediyne type I", 29.0, 339.0, 40.00850340136054, 4.3e-92], ["WP_053065267.1", "type_I_polyketide_synthase", "BGC0001330", 1, "NRP:Cyclic depsipeptide + Polyketide:Modular type I", 31.0, 339.0, 33.80102040816326, 4.3e-92], ["ATY12793.1", "type_I_polyketide_synthase", "BGC0001504", 1, "Polyketide", 28.0, 339.0, 43.53741496598639, 4.3e-92], ["TXD00034.1", "SDR_family_NAD(P)-dependent_oxidoreductase", "BGC0001877", 1, "Polyketide", 30.0, 339.0, 35.16156462585034, 4.3e-92], ["BAP34733.1", "type_I_polyketide_synthase", "BGC0000078", 1, "Polyketide", 28.0, 339.0, 44.855442176870746, 5.7e-92], ["AZF85945.1", "type_I_polyketide_synthase", "BGC0001963", 1, "NRP + Polyketide", 27.0, 339.0, 44.302721088435376, 5.7e-92], ["ABK32256.1", "AmbB", "BGC0000014", 1, "Polyketide", 31.0, 338.0, 34.60884353741497, 7.4e-92], ["ADC79619.1", "BafAIV", "BGC0000028", 1, "Polyketide:Modular type I", 27.0, 338.0, 47.32142857142857, 7.4e-92], ["AAX98188.1", "polyketide_synthase_type_I", "BGC0000052", 1, "Polyketide", 28.0, 338.0, 43.96258503401361, 7.4e-92], ["BAJ16471.1", "polyketide_synthase", "BGC0000058", 1, "Polyketide", 28.0, 338.0, 44.38775510204081, 7.4e-92], ["ABX60162.1", "polyketide_synthase", "BGC0000978", 1, "NRP + Alkaloid + Polyketide:Modular type I", 30.0, 338.0, 36.224489795918366, 7.4e-92], ["BAR73017.1", "putative_PKS_(KS-AT-KR-ACP-KS-AT-DH-KR-ACP)", "BGC0001194", 1, "Polyketide", 30.0, 338.0, 33.6734693877551, 7.4e-92], ["CRI73799.1", "CongC_protein", "BGC0001215", 1, "NRP", 32.0, 338.0, 34.4812925170068, 7.4e-92], ["ALA09357.1", "type_I_modular_PKS", "BGC0001303", 1, "Polyketide", 28.0, 338.0, 43.02721088435374, 7.4e-92], ["AWC08655.1", "polyketide_synthase_type_I", "BGC0001932", 1, "Polyketide", 30.0, 338.0, 34.05612244897959, 7.4e-92], ["AIT55264.1", "polyketide_synthase", "BGC0000072", 1, "Polyketide:Modular type I", 33.0, 338.0, 32.73809523809524, 9.6e-92], ["AFL48525.1", "laidlomycin_polyketide_synthase_(loading_module_and_module_1)", "BGC0000084", 1, "Polyketide", 28.0, 338.0, 43.62244897959184, 9.6e-92], ["AAB66506.1", "tylactone_synthase_modules_4_&_5", "BGC0000166", 1, "Polyketide", 31.0, 338.0, 34.39625850340136, 9.6e-92], ["ADF88280.1", "polyketide_synthase", "BGC0000981", 1, "NRP + Polyketide", 30.0, 338.0, 36.224489795918366, 9.6e-92], ["ALA09371.1", "type_I_modular_PKS", "BGC0001303", 1, "Polyketide", 27.0, 338.0, 44.38775510204081, 9.6e-92], ["sipP1", "Type_I_Modular_PKS", "BGC0001452", 1, "Polyketide", 27.0, 338.0, 47.5765306122449, 9.6e-92], ["AUO16422.1", "polyketide_synthase", "BGC0001700", 1, "Polyketide", 30.0, 338.0, 35.2891156462585, 9.6e-92], ["AAZ94386.1", "modular_polyketide_synthase", "BGC0000040", 1, "Polyketide", 28.0, 337.0, 44.89795918367347, 1.3e-91], ["AEE88289.1", "CurA", "BGC0000976", 1, "NRP + Polyketide:Modular type I", 31.0, 337.0, 34.226190476190474, 1.3e-91], ["AAT70096.1", "CurA", "BGC0001165", 1, "NRP + Polyketide:Modular type I", 31.0, 337.0, 34.226190476190474, 1.3e-91], ["AAG13919.1", "megalomicin_6-deoxyerythronolide_B_synthase_3", "BGC0000092", 1, "Polyketide", 31.0, 337.0, 36.734693877551024, 1.6e-91], ["CAL58682.1", "polyketide_synthase", "BGC0000149", 1, "Polyketide:Modular type I", 32.0, 337.0, 34.183673469387756, 1.6e-91], ["WP_019032757.1", "type_I_polyketide_synthase", "BGC0001331", 1, "NRP:Cyclic depsipeptide + Polyketide:Modular type I", 31.0, 337.0, 33.886054421768705, 1.6e-91], ["ADX66460.1", "ScnS3", "BGC0000108", 1, "Polyketide", 28.0, 337.0, 43.02721088435374, 2.1e-91], ["ADF88276.1", "polyketide_synthase", "BGC0000981", 1, "NRP + Polyketide", 28.0, 337.0, 41.454081632653065, 2.1e-91], ["CQR60494.1", "Polyketide_synthase,_type_I,_module_8", "BGC0001287", 1, "Polyketide", 29.0, 337.0, 39.66836734693878, 2.1e-91], ["ALV82320.1", "borrelidin_type_I_polyketide_synthase", "BGC0001533", 1, "Polyketide", 27.0, 337.0, 43.707482993197274, 2.1e-91], ["sipP5", "Type_I_Modular_PKS", "BGC0001452", 1, "Polyketide", 28.0, 336.0, 44.09013605442177, 2.8e-91], ["ATP76239.1", "NdaF", "BGC0001705", 1, "NRP + Polyketide", 30.0, 336.0, 35.41666666666667, 2.8e-91], ["BAH02271.1", "polyketide_synthase", "BGC0000126", 1, "Polyketide", 30.0, 336.0, 34.43877551020408, 3.7e-91], ["AFI57005.1", "QmnA1", "BGC0000133", 1, "Polyketide", 27.0, 336.0, 44.005102040816325, 3.7e-91], ["ABB05105.1", "LipPks4", "BGC0001003", 1, "NRP:Lipopeptide + Polyketide:Modular type I + Saccharide:Hybrid/tailoring", 31.0, 336.0, 33.63095238095239, 3.7e-91], ["ADH04641.1", "TgaC", "BGC0001051", 1, "NRP + Polyketide:Modular type I", 32.0, 336.0, 33.843537414965986, 3.7e-91], ["AAQ82565.1", "FscB", "BGC0000061", 1, "Polyketide", 31.0, 336.0, 33.97108843537415, 4.8e-91], ["CAD19092.1", "StiH_protein", "BGC0000153", 1, "NRP + Polyketide:Modular type I", 31.0, 336.0, 33.29081632653062, 4.8e-91], ["ACR50782.1", "polyketide_synthase", "BGC0000163", 1, "Polyketide", 30.0, 336.0, 33.63095238095239, 4.8e-91], ["WP_026247674.1", "type_I_polyketide_synthase", "BGC0001332", 1, "NRP + Polyketide", 31.0, 336.0, 33.205782312925166, 4.8e-91], ["AWC08662.1", "polyketide_synthase_type_I", "BGC0001932", 1, "Polyketide", 27.0, 336.0, 43.66496598639456, 4.8e-91], ["AWH12669.1", "RmpB", "BGC0001759", 1, "Polyketide", 29.0, 336.0, 43.36734693877551, 4.8e-91], ["TGZ15167.1", "polyketide_synthase", "BGC0002032", 1, "Polyketide", 27.0, 336.0, 44.302721088435376, 4.8e-91], ["BAH02269.1", "polyketide_synthase", "BGC0000126", 1, "Polyketide", 30.0, 335.0, 33.63095238095239, 6.3e-91], ["AWR88404.1", "putative_beta-ketoacyl_synthase", "BGC0001522", 1, "Polyketide", 28.0, 335.0, 45.79081632653062, 6.3e-91], ["QBF51769.1", "type_I_polyketide_synthase", "BGC0001856", 1, "Polyketide:Modular type I", 27.0, 335.0, 44.302721088435376, 6.3e-91], ["BAJ16469.1", "polyketide_synthase", "BGC0000058", 1, "Polyketide", 27.0, 335.0, 43.87755102040816, 8.2e-91], ["ABB86408.1", "GelA", "BGC0000067", 1, "Polyketide", 27.0, 335.0, 46.13095238095239, 8.2e-91], ["ABW96540.1", "type_I_modular_polyketide_synthase", "BGC0000159", 1, "Polyketide:Modular type I", 27.0, 335.0, 43.66496598639456, 8.2e-91], ["ANH11412.1", "SceQ", "BGC0001908", 1, "Polyketide", 28.0, 335.0, 44.72789115646258, 8.2e-91], ["AXN93601.1", "PuwE", "BGC0001952", 1, "NRP", 31.0, 335.0, 32.0578231292517, 8.2e-91], ["AXN93613.1", "PuwE", "BGC0001953", 1, "NRP", 32.0, 335.0, 31.33503401360544, 8.2e-91], ["AHA38200.1", "GphG", "BGC0000069", 1, "Polyketide", 31.0, 334.0, 33.843537414965986, 1.1e-90], ["ABC84456.1", "NigAI", "BGC0000114", 1, "Polyketide:Modular type I", 33.0, 334.0, 32.90816326530612, 1.1e-90], ["ARS01474.1", "NcmAII", "BGC0001702", 1, "NRP + Polyketide", 29.0, 334.0, 42.72959183673469, 1.1e-90], ["AAM81584.2", "putative_type_I_polyketide_synthase", "BGC0000047", 1, "Polyketide", 26.0, 334.0, 43.792517006802726, 1.4e-90], ["CAM00062.1", "EryAI_Erythromycin_polyketide_synthase_modules_1_and_2", "BGC0000055", 1, "Polyketide:Modular type I + Saccharide:Hybrid/tailoring", 30.0, 334.0, 33.80102040816326, 1.4e-90], ["ABK32291.1", "JerE", "BGC0000080", 1, "Polyketide", 31.0, 334.0, 33.97108843537415, 1.4e-90], ["AAO65799.1", "monensin_polyketide_synthase_modules_5_and_6", "BGC0000100", 1, "Polyketide", 27.0, 334.0, 44.43027210884354, 1.4e-90], ["BAF85837.1", "modular_polyketide_synthase", "BGC0000109", 1, "Polyketide", 27.0, 334.0, 48.80952380952381, 1.4e-90], ["ABX60152.1", "polyketide_synthase", "BGC0000978", 1, "NRP + Alkaloid + Polyketide:Modular type I", 28.0, 334.0, 41.49659863945578, 1.4e-90], ["ANZ52462.1", "MonAIV", "BGC0001670", 1, "Polyketide", 27.0, 334.0, 44.43027210884354, 1.4e-90], ["TXD00033.1", "SDR_family_NAD(P)-dependent_oxidoreductase", "BGC0001877", 1, "Polyketide", 27.0, 334.0, 45.32312925170068, 1.4e-90], ["AXG22405.1", "type_I_polyketide_synthase", "BGC0002024", 1, "Polyketide", 27.0, 334.0, 46.55612244897959, 1.4e-90], ["BAC68128.1", "modular_polyketide_synthase", "BGC0000059", 1, "Polyketide", 27.0, 334.0, 46.343537414965986, 1.8e-90], ["AAO62584.1", "polyketide_synthase_type_1", "BGC0001016", 1, "NRP + Polyketide", 26.0, 334.0, 59.60884353741497, 1.8e-90], ["AAF00958.1", "mcyE", "BGC0001017", 1, "NRP + Polyketide:Modular type I", 31.0, 334.0, 33.75850340136054, 1.8e-90], ["BBA84067.1", "type_I_polyketide_synthase", "BGC0001916", 1, "Polyketide", 31.0, 334.0, 34.14115646258503, 1.8e-90], ["AXI91545.1", "FunP8", "BGC0001944", 1, "Polyketide", 30.0, 334.0, 43.40986394557823, 1.8e-90], ["AXI91546.1", "FunP7", "BGC0001944", 1, "Polyketide", 27.0, 334.0, 46.045918367346935, 1.8e-90], ["ACO94471.1", "polyketide_synthase_type_I", "BGC0000029", 1, "Polyketide:Modular type I", 28.0, 333.0, 42.857142857142854, 2.4e-90], ["ABV97153.1", "Beta-ketoacyl_synthase", "BGC0000137", 1, "Polyketide", 28.0, 333.0, 41.36904761904761, 2.4e-90], ["AID65222.1", "putative_aspartate_racemase", "BGC0000335", 1, "NRP", 31.0, 333.0, 34.05612244897959, 2.4e-90], ["BAQ21946.1", "putative_type_I_polyketide_synthase", "BGC0001204", 1, "Polyketide", 26.0, 333.0, 44.005102040816325, 2.4e-90], ["AWR88393.1", "putative_beta-ketoacyl_synthase", "BGC0001522", 1, "Polyketide", 28.0, 333.0, 43.92006802721088, 2.4e-90], ["AVX51107.1", "nysB", "BGC0001709", 1, "Polyketide", 31.0, 333.0, 34.65136054421769, 2.4e-90], ["AHH99924.1", "PKS_I", "BGC0000002", 1, "Polyketide", 28.0, 333.0, 43.197278911564624, 3.1e-90], ["AEP40939.1", "polyketide_synthase_type_I", "BGC0000021", 1, "Polyketide", 27.0, 333.0, 43.06972789115646, 3.1e-90], ["CAO98879.1", "polyketide_synthase_AufD", "BGC0000023", 1, "Polyketide:Modular type I", 27.0, 333.0, 40.26360544217687, 3.1e-90], ["ACO94468.1", "polyketide_synthase_type_I", "BGC0000029", 1, "Polyketide:Modular type I", 29.0, 333.0, 43.02721088435374, 3.1e-90], ["AEC13070.1", "fosD", "BGC0000060", 1, "Polyketide", 31.0, 333.0, 34.09863945578231, 3.1e-90], ["AAO06916.1", "GdmAI", "BGC0000066", 1, "Polyketide", 27.0, 333.0, 43.96258503401361, 3.1e-90], ["CAD19089.1", "StiE_protein", "BGC0000153", 1, "NRP + Polyketide:Modular type I", 31.0, 333.0, 34.226190476190474, 3.1e-90], ["AHH34189.1", "polyketide_synthase", "BGC0001162", 1, "Polyketide:Modular type I", 28.0, 333.0, 35.96938775510204, 3.1e-90], ["SCN11951.1", "ebeC-type_I_polyketide_synthase", "BGC0001580", 1, "Polyketide", 30.0, 333.0, 33.92857142857143, 3.1e-90], ["CAC20931.1", "PimS1_protein", "BGC0000125", 1, "Polyketide", 27.0, 332.0, 43.75, 4.1e-90], ["CAJ88177.1", "putative_type_I_polyketide_synthase", "BGC0000151", 1, "Polyketide:Modular type I + Saccharide:Hybrid/tailoring", 28.0, 332.0, 42.304421768707485, 4.1e-90], ["ACB37742.1", "putative_type_I_polyketide_synthase", "BGC0000162", 1, "Polyketide", 28.0, 332.0, 39.75340136054422, 4.1e-90], ["CAQ18834.1", "polyketide_synthase", "BGC0000954", 1, "NRP + Polyketide:Modular type I", 31.0, 332.0, 33.843537414965986, 4.1e-90], ["AAF00959.1", "mcyD", "BGC0001017", 1, "NRP + Polyketide:Modular type I", 26.0, 332.0, 60.50170068027211, 4.1e-90], ["AAO65800.1", "monensin_polyketide_synthase_modules_7_and_8", "BGC0000100", 1, "Polyketide", 27.0, 332.0, 43.66496598639456, 5.3e-90], ["AAO62582.1", "polyketide_synthase_peptide_sythetase_fusion_protein", "BGC0001016", 1, "NRP + Polyketide", 30.0, 332.0, 35.79931972789115, 5.3e-90], ["ACA99172.1", "polyketide_synthase", "BGC0001160", 1, "Polyketide:Modular type I", 31.0, 332.0, 33.715986394557824, 5.3e-90], ["ALP32042.1", "CycB", "BGC0001293", 1, "Polyketide", 27.0, 332.0, 43.87755102040816, 5.3e-90], ["ANZ52463.1", "MonAV", "BGC0001670", 1, "Polyketide", 27.0, 332.0, 43.66496598639456, 5.3e-90], ["AEP40940.1", "polyketide_synthase_type_I", "BGC0000021", 1, "Polyketide", 30.0, 332.0, 33.58843537414966, 6.9e-90], ["CAE45669.1", "borrelidin_polyketide_synthase,_type_I", "BGC0000031", 1, "Polyketide:Modular type I", 27.0, 332.0, 43.707482993197274, 6.9e-90], ["ctg1_orf30", "", "BGC0000096", 1, "Polyketide", 31.0, 332.0, 33.843537414965986, 6.9e-90], ["AAF71776.1", "nysC", "BGC0000115", 1, "Polyketide:Modular type I + Saccharide:Hybrid/tailoring", 27.0, 332.0, 44.642857142857146, 6.9e-90], ["AAC38075.1", "polyketide_synthase_type_I", "BGC0000127", 1, "Polyketide", 31.0, 332.0, 35.0765306122449, 6.9e-90], ["AVV61983.1", "type_I_modular_polyketide_synthase", "BGC0001477", 1, "NRP + Polyketide:Modular type I", 26.0, 332.0, 44.005102040816325, 6.9e-90], ["AAC01714.1", "RifE", "BGC0000136", 1, "Polyketide", 28.0, 331.0, 43.40986394557823, 9e-90], ["OAP25819.1", "Phenolphthiocerol_synthesis_polyketide_synthase_type_I_Pks15/1", "BGC0001658", 1, "Polyketide", 28.0, 331.0, 43.197278911564624, 9e-90], ["AQT01382.1", "SgnS1", "BGC0001690", 1, "Polyketide", 27.0, 331.0, 44.047619047619044, 9e-90], ["AHH99921.1", "PKS_I", "BGC0000002", 1, "Polyketide", 30.0, 331.0, 33.50340136054422, 1.2e-89], ["BAO66542.1", "type_I_polyketide_synthase", "BGC0000042", 1, "Polyketide", 28.0, 331.0, 44.345238095238095, 1.2e-89], ["ACB46485.1", "polyketide_synthase", "BGC0000082", 1, "Polyketide", 30.0, 331.0, 34.2687074829932, 1.2e-89], ["AAF71767.1", "nysJ", "BGC0000115", 1, "Polyketide:Modular type I + Saccharide:Hybrid/tailoring", 28.0, 331.0, 42.9421768707483, 1.2e-89], ["BAH02268.1", "polyketide_synthase", "BGC0000126", 1, "Polyketide", 31.0, 331.0, 34.01360544217687, 1.2e-89], ["AAS98782.1", "polyketide_synthase", "BGC0001001", 1, "NRP + Polyketide", 31.0, 331.0, 31.717687074829932, 1.2e-89], ["AHB82064.1", "polyketide_synthase", "BGC0001231", 1, "NRP + Polyketide:Modular type I", 31.0, 331.0, 34.2687074829932, 1.2e-89], ["BAQ25507.1", "type_I_polyketide_synthase", "BGC0001288", 1, "Polyketide", 28.0, 331.0, 40.60374149659864, 1.2e-89], ["AQH32481.1", "hybrid_polyketide_synthase/peptide_synthetase", "BGC0001667", 1, "NRP + Polyketide", 30.0, 331.0, 34.4812925170068, 1.2e-89], ["AKG06378.1", "polyketide_synthase_type_1", "BGC0001830", 1, "Polyketide", 31.0, 331.0, 33.97108843537415, 1.2e-89], ["AAQ84145.1", "Plm5", "BGC0000123", 1, "Polyketide", 28.0, 331.0, 43.87755102040816, 1.5e-89], ["AFI57007.1", "QmnA3", "BGC0000133", 1, "Polyketide", 29.0, 331.0, 34.906462585034014, 1.5e-89], ["BAT51066.1", "type_I_polyketide_synthase", "BGC0001296", 1, "Polyketide", 28.0, 331.0, 40.136054421768705, 1.5e-89], ["AKD43764.1", "HerF", "BGC0001349", 1, "NRP + Polyketide", 28.0, 331.0, 44.005102040816325, 1.5e-89], ["EHK80163.1", "acyl_transferase", "BGC0001447", 1, "Polyketide", 27.0, 331.0, 43.40986394557823, 1.5e-89], ["WP_051137606.1", "type_I_polyketide_synthase", "BGC0002011", 1, "Polyketide", 31.0, 331.0, 33.63095238095239, 1.5e-89], ["AAZ94390.1", "modular_polyketide_synthase", "BGC0000040", 1, "Polyketide", 29.0, 330.0, 37.71258503401361, 2e-89], ["BAP34739.1", "type_I_polyketide_synthase", "BGC0000078", 1, "Polyketide", 28.0, 330.0, 43.66496598639456, 2e-89], ["WP_016638481.1", "type_I_polyketide_synthase", "BGC0001519", 1, "NRP + Polyketide", 30.0, 330.0, 34.14115646258503, 2e-89], ["AOE23578.1", "FoxBII", "BGC0001598", 1, "NRP + Polyketide", 30.0, 330.0, 40.39115646258503, 2e-89], ["QBF51755.1", "type_I_polyketide_synthase", "BGC0001856", 1, "Polyketide:Modular type I", 27.0, 330.0, 45.83333333333333, 2e-89], ["AZF85947.1", "type_I_polyketide_synthase", "BGC0001963", 1, "NRP + Polyketide", 28.0, 330.0, 45.40816326530612, 2e-89], ["AZH23821.1", "MgiH", "BGC0001971", 1, "NRP + Polyketide", 31.0, 330.0, 35.714285714285715, 2e-89], ["BAO66539.1", "type_I_polyketide_synthase", "BGC0000042", 1, "Polyketide", 31.0, 330.0, 33.92857142857143, 2.6e-89], ["ACN69988.1", "polyketide_synthase", "BGC0000079", 1, "Polyketide", 31.0, 330.0, 32.82312925170068, 2.6e-89], ["CAJ88184.1", "putative_modular_polyketide_synthase", "BGC0000151", 1, "Polyketide:Modular type I + Saccharide:Hybrid/tailoring", 31.0, 330.0, 33.715986394557824, 2.6e-89], ["ANH11409.1", "SceN", "BGC0001908", 1, "Polyketide", 27.0, 330.0, 45.62074829931973, 2.6e-89], ["AAU93806.2", "polyketide_synthase_modules_3_and_4", "BGC0000054", 1, "Polyketide", 30.0, 329.0, 34.01360544217687, 3.4e-89], ["ABO15861.1", "polyketide_synthase", "BGC0000130", 1, "Polyketide", 31.0, 329.0, 33.16326530612245, 3.4e-89], ["AAQ82568.1", "FscD", "BGC0000061", 1, "Polyketide", 31.0, 329.0, 33.886054421768705, 4.5e-89], ["AAC46025.1", "polyketide_synthase_module_3", "BGC0000113", 1, "Polyketide", 26.0, 329.0, 44.047619047619044, 4.5e-89], ["AHN85651.1", "Phn2", "BGC0000122", 1, "Polyketide:Modular type I", 28.0, 329.0, 44.302721088435376, 4.5e-89], ["ANR02556.1", "LodO", "BGC0001648", 1, "Polyketide", 28.0, 329.0, 41.964285714285715, 4.5e-89], ["BAC68127.1", "modular_polyketide_synthase", "BGC0000059", 1, "Polyketide", 27.0, 329.0, 43.452380952380956, 5.9e-89], ["ATY46594.1", "polyketide_synthase", "BGC0001666", 1, "Polyketide", 29.0, 329.0, 34.09863945578231, 5.9e-89], ["AVX51108.1", "nysC", "BGC0001709", 1, "Polyketide", 27.0, 329.0, 42.517006802721085, 5.9e-89], ["TXD00024.1", "SDR_family_NAD(P)-dependent_oxidoreductase", "BGC0001877", 1, "Polyketide", 31.0, 329.0, 34.01360544217687, 5.9e-89], ["AAY42396.1", "Polyketide_synthase", "BGC0001000", 1, "NRP:Lipopeptide + Polyketide:Modular type I", 29.0, 328.0, 34.01360544217687, 7.6e-89], ["EWM63000.1", "non-ribosomal_peptide_synthetase", "BGC0001328", 1, "NRP:Cyclic depsipeptide + Polyketide:Modular type I", 30.0, 328.0, 33.843537414965986, 7.6e-89], ["EHK80169.1", "acyl_transferase", "BGC0001447", 1, "Polyketide", 31.0, 328.0, 33.63095238095239, 7.6e-89], ["CAM00065.1", "EryAIII_Erythromycin_polyketide_synthase_modules_5_and_6", "BGC0000055", 1, "Polyketide:Modular type I + Saccharide:Hybrid/tailoring", 30.0, 328.0, 33.75850340136054, 1e-88], ["ACO94470.1", "polyketide_synthase_type_I", "BGC0000029", 1, "Polyketide:Modular type I", 28.0, 327.0, 43.87755102040816, 1.3e-88], ["AFL48528.1", "laidlomycin_polyketide_synthase_(module_7_and_module_8)", "BGC0000084", 1, "Polyketide", 27.0, 327.0, 43.75, 1.3e-88], ["BAF85838.1", "modular_polyketide_synthase", "BGC0000109", 1, "Polyketide", 30.0, 327.0, 34.60884353741497, 1.3e-88], ["AAQ82561.1", "FscA", "BGC0000061", 1, "Polyketide", 31.0, 327.0, 33.886054421768705, 1.7e-88], ["sipP2", "Type_I_Modular_PKS", "BGC0001452", 1, "Polyketide", 28.0, 327.0, 46.045918367346935, 1.7e-88], ["AKA59088.1", "type-I_PKS", "BGC0001619", 1, "Polyketide", 30.0, 327.0, 34.01360544217687, 1.7e-88], ["AVX51099.1", "NysJ", "BGC0001709", 1, "Polyketide", 27.0, 327.0, 42.814625850340136, 1.7e-88], ["AXM42948.1", "type_1_polyketide_synthase", "BGC0001941", 1, "NRP + Polyketide", 32.0, 327.0, 31.079931972789115, 1.7e-88], ["CAA60459.1", "polyketide_synthase", "BGC0001040", 1, "NRP + Polyketide", 29.0, 327.0, 43.40986394557823, 2.2e-88], ["ADC79638.1", "TamAII", "BGC0001052", 1, "NRP + Polyketide:Modular type I", 31.0, 327.0, 33.80102040816326, 2.2e-88], ["ARM20279.1", "polyketide_synthase", "BGC0001523", 1, "Polyketide", 30.0, 327.0, 34.523809523809526, 2.2e-88], ["ARV85765.1", "PieA6_type_I_PKS", "BGC0001742", 1, "Polyketide", 29.0, 327.0, 34.183673469387756, 2.2e-88], ["ABI93779.1", "GdmPKS", "BGC0000068", 1, "Polyketide", 27.0, 326.0, 43.92006802721088, 2.9e-88], ["ACR50774.1", "polyketide_synthase", "BGC0000163", 1, "Polyketide", 27.0, 326.0, 44.005102040816325, 2.9e-88], ["AGI99496.1", "Type_I_polyketide_synthase", "BGC0001004", 1, "Polyketide:Modular type I", 30.0, 326.0, 33.4608843537415, 2.9e-88], ["ANZ22987.1", "ZinD", "BGC0001828", 1, "Polyketide", 31.0, 326.0, 34.2687074829932, 2.9e-88], ["ctg1_orf11", "", "BGC0000053", 1, "Polyketide", 27.0, 326.0, 44.17517006802721, 3.8e-88], ["CQR60497.1", "Polyketide_synthase,_type_I,_modules:_loading,_1,_2_and_3", "BGC0001287", 1, "Polyketide", 29.0, 326.0, 36.77721088435374, 3.8e-88], ["AWS21279.1", "type_I_polyketide_synthase", "BGC0001934", 1, "Polyketide", 30.0, 326.0, 33.41836734693878, 3.8e-88], ["AZY91989.1", "polyketide_synthase", "BGC0002022", 1, "Polyketide", 30.0, 326.0, 33.41836734693878, 3.8e-88], ["ABB88519.1", "polyketide_synthase_type_I", "BGC0000050", 1, "Polyketide", 30.0, 326.0, 34.4812925170068, 5e-88], ["AFV30250.1", "polyketide_synthase", "BGC0000075", 1, "Polyketide", 27.0, 326.0, 46.47108843537415, 5e-88], ["AEU17898.1", "putative_type_I_PKS", "BGC0001072", 1, "Saccharide + Polyketide:Modular type I + Polyketide:Type II + Other:Aminocoumarin", 29.0, 326.0, 34.14115646258503, 5e-88], ["AGY62755.1", "EbeC", "BGC0000051", 1, "Polyketide", 30.0, 325.0, 34.01360544217687, 6.5e-88], ["ADX66472.1", "ScnS1", "BGC0000108", 1, "Polyketide", 27.0, 325.0, 44.302721088435376, 6.5e-88], ["ADH04640.1", "TgaB", "BGC0001051", 1, "NRP + Polyketide:Modular type I", 31.0, 325.0, 33.843537414965986, 6.5e-88], ["AWW87422.1", "type_I_polyketide_synthase", "BGC0001755", 1, "Polyketide", 31.0, 325.0, 34.226190476190474, 6.5e-88], ["AAX98185.1", "polyketide_synthase_type_I", "BGC0000052", 1, "Polyketide", 30.0, 325.0, 33.92857142857143, 8.4e-88], ["AAX98190.1", "polyketide_synthase_type_I", "BGC0000052", 1, "Polyketide", 30.0, 325.0, 35.0765306122449, 8.4e-88], ["AUO16400.1", "polyketide_synthase", "BGC0001700", 1, "Polyketide", 29.0, 325.0, 34.2687074829932, 8.4e-88], ["ANY10589.1", "polyketide_synthase", "BGC0001773", 1, "Polyketide", 28.0, 325.0, 42.9421768707483, 8.4e-88], ["ctg1_orf29", "", "BGC0000096", 1, "Polyketide", 31.0, 324.0, 33.92857142857143, 1.1e-87], ["BAB69198.1", "modular_polyketide_synthase", "BGC0000117", 1, "Polyketide", 27.0, 324.0, 44.60034013605442, 1.1e-87], ["ABJ97437.1", "MerA", "BGC0001012", 1, "NRP + Polyketide", 30.0, 324.0, 33.41836734693878, 1.1e-87], ["BAR73021.1", "putative_PKS_(KS-AT-KR-ACP)", "BGC0001194", 1, "Polyketide", 31.0, 324.0, 33.75850340136054, 1.1e-87], ["WP_052165465.1", "type_I_polyketide_synthase", "BGC0001327", 1, "NRP:Cyclic depsipeptide + Polyketide:Modular type I", 30.0, 324.0, 33.843537414965986, 1.1e-87], ["WP_048832936.1", "polyketide_synthase", "BGC0001348", 1, "Polyketide:Modular type I", 31.0, 324.0, 34.65136054421769, 1.1e-87], ["ARM20282.1", "polyketide_synthase", "BGC0001523", 1, "Polyketide", 29.0, 324.0, 35.16156462585034, 1.1e-87], ["AAF71774.1", "nysA", "BGC0000115", 1, "Polyketide:Modular type I + Saccharide:Hybrid/tailoring", 28.0, 324.0, 43.06972789115646, 1.4e-87], ["AAG23263.1", "polyketide_synthase_extender_modules_5-7", "BGC0000148", 1, "Polyketide", 30.0, 324.0, 34.4812925170068, 1.4e-87], ["AAC68815.1", "FK506_polyketide_synthase", "BGC0000353", 1, "NRP", 28.0, 324.0, 39.88095238095239, 1.4e-87], ["AAF86393.1", "FkbB", "BGC0000994", 1, "NRP + Polyketide", 28.0, 324.0, 42.857142857142854, 1.4e-87], ["BAQ25512.1", "type_I_polyketide_synthase", "BGC0001288", 1, "Polyketide", 28.0, 324.0, 44.21768707482993, 1.4e-87], ["AKD43769.1", "HerA2", "BGC0001349", 1, "NRP + Polyketide", 27.0, 324.0, 40.34863945578231, 1.4e-87], ["AVV61989.1", "beta-ketoacyl_synthase", "BGC0001477", 1, "NRP + Polyketide:Modular type I", 27.0, 324.0, 43.87755102040816, 1.4e-87], ["ANY10600.1", "polyketide_synthase", "BGC0001773", 1, "Polyketide", 30.0, 324.0, 34.2687074829932, 1.4e-87], ["ABB88520.1", "polyketide_synthase_type_I", "BGC0000050", 1, "Polyketide", 27.0, 324.0, 43.707482993197274, 1.9e-87], ["ABC84459.1", "NigAIV", "BGC0000114", 1, "Polyketide:Modular type I", 30.0, 324.0, 36.43707482993197, 1.9e-87], ["BAB69195.1", "modular_polyketide_synthase", "BGC0000117", 1, "Polyketide", 30.0, 324.0, 34.183673469387756, 1.9e-87], ["AAQ84156.1", "Plm1", "BGC0000123", 1, "Polyketide", 27.0, 324.0, 43.494897959183675, 1.9e-87], ["ABV97154.1", "Beta-ketoacyl_synthase", "BGC0000137", 1, "Polyketide", 27.0, 324.0, 43.57993197278912, 1.9e-87], ["CBD77738.1", "polyketide_synthase", "BGC0000974", 1, "NRP + Polyketide", 30.0, 324.0, 34.183673469387756, 1.9e-87], ["SCO70310.1", "Type_I_polyketide_synthase", "BGC0001433", 1, "Polyketide:Modular type I", 30.0, 324.0, 34.39625850340136, 1.9e-87], ["AIR74913.1", "polyketide_synthase", "BGC0001559", 1, "RiPP", 30.0, 324.0, 34.183673469387756, 1.9e-87], ["EHA22196.1", "polyketide_synthase", "BGC0000170", 1, "Polyketide", 27.0, 323.0, 43.02721088435374, 2.5e-87], ["CAD29793.1", "polyketide_synthase_type_I", "BGC0001015", 1, "NRP + Polyketide", 25.0, 323.0, 60.28911564625851, 2.5e-87], ["AEZ64504.1", "Herc", "BGC0001065", 1, "Polyketide", 28.0, 323.0, 44.09013605442177, 2.5e-87], ["AWH12665.1", "RmpE1", "BGC0001759", 1, "Polyketide", 29.0, 323.0, 36.64965986394558, 2.5e-87], ["AKG06376.1", "polyketide_synthase_type_1", "BGC0001830", 1, "Polyketide", 27.0, 323.0, 44.685374149659864, 2.5e-87], ["ACV42478.1", "polyketide_synthase", "BGC0000043", 1, "Polyketide", 30.0, 323.0, 34.566326530612244, 3.2e-87], ["CAQ64691.1", "lasalocid_modular_polyketide_synthase", "BGC0000087", 1, "Polyketide", 27.0, 323.0, 45.40816326530612, 3.2e-87], ["AAO65807.1", "monensin_polyketide_synthase_module_10", "BGC0000100", 1, "Polyketide", 30.0, 323.0, 34.183673469387756, 3.2e-87], ["AEE88277.1", "CurM", "BGC0000976", 1, "NRP + Polyketide:Modular type I", 30.0, 323.0, 34.566326530612244, 3.2e-87], ["AGZ15475.1", "putative_type_1_modular_polyketide_synthase", "BGC0001036", 1, "NRP + Polyketide", 29.0, 323.0, 33.886054421768705, 3.2e-87], ["CCP20047.1", "divK_protein", "BGC0001119", 1, "Polyketide:Modular type I", 30.0, 323.0, 34.183673469387756, 3.2e-87], ["AAT70108.1", "CurM", "BGC0001165", 1, "NRP + Polyketide:Modular type I", 30.0, 323.0, 34.566326530612244, 3.2e-87], ["ctg1_orf3", "", "BGC0001329", 1, "Polyketide + NRP:Cyclic depsipeptide", 29.0, 323.0, 34.09863945578231, 3.2e-87], ["ONK09689.1", "Beta-ketoacyl-acyl-carrier-protein_synthase_I", "BGC0001647", 1, "Polyketide", 27.0, 323.0, 43.92006802721088, 3.2e-87], ["WP_055480218.1", "type_I_polyketide_synthase", "BGC0001653", 1, "Polyketide", 29.0, 323.0, 35.11904761904761, 3.2e-87], ["ANZ52470.1", "MonAVII", "BGC0001670", 1, "Polyketide", 30.0, 323.0, 34.183673469387756, 3.2e-87], ["AZH23791.1", "MgcH", "BGC0001970", 1, "NRP + Polyketide", 31.0, 323.0, 35.62925170068027, 3.2e-87], ["AEP40935.1", "polyketide_synthase_type_I", "BGC0000021", 1, "Polyketide", 30.0, 322.0, 33.58843537414966, 4.2e-87], ["CAA60460.1", "polyketide_synthase", "BGC0001040", 1, "NRP + Polyketide", 31.0, 322.0, 37.542517006802726, 4.2e-87], ["ANC94966.1", "AlmHI", "BGC0001396", 1, "Polyketide", 26.0, 322.0, 43.92006802721088, 4.2e-87], ["AAG23266.1", "polyketide_synthase_extender_modules_3-4", "BGC0000148", 1, "Polyketide", 29.0, 322.0, 33.545918367346935, 5.5e-87], ["CAD19093.1", "StiJ_protein", "BGC0000153", 1, "NRP + Polyketide:Modular type I", 31.0, 322.0, 34.05612244897959, 5.5e-87], ["ADU85988.1", "putative_iterative_type_I_polyketide_synthase", "BGC0000165", 1, "Polyketide:Modular type I", 30.0, 322.0, 36.734693877551024, 5.5e-87], ["AHA12079.1", "polyketide_synthase_type_1", "BGC0001172", 1, "NRP + Polyketide:Modular type I", 30.0, 322.0, 33.886054421768705, 5.5e-87], ["CRI73798.1", "CongD_protein", "BGC0001215", 1, "NRP", 27.0, 322.0, 45.32312925170068, 5.5e-87], ["ARW71486.1", "type_I_PKS_module_6", "BGC0001812", 1, "Polyketide", 29.0, 322.0, 36.13945578231292, 5.5e-87], ["ABB86410.1", "GelC", "BGC0000067", 1, "Polyketide", 27.0, 322.0, 43.87755102040816, 7.2e-87], ["ACO94496.1", "polyketide_synthase_type_I", "BGC0000097", 1, "Polyketide:Modular type I", 29.0, 321.0, 42.68707482993197, 9.3e-87], ["AAF86392.1", "FkbC", "BGC0000994", 1, "NRP + Polyketide", 29.0, 321.0, 42.60204081632653, 9.3e-87], ["EHK80167.1", "modular_polyketide_synthase", "BGC0001447", 1, "Polyketide", 30.0, 321.0, 33.29081632653062, 9.3e-87], ["ANR02551.1", "LodJ", "BGC0001648", 1, "Polyketide", 30.0, 321.0, 33.75850340136054, 9.3e-87], ["ASZ00147.1", "polyketide_synthase", "BGC0001785", 1, "Polyketide", 31.0, 321.0, 32.90816326530612, 9.3e-87], ["AXM42949.1", "hybrid_type_1_PKS/NRPS", "BGC0001941", 1, "NRP + Polyketide", 27.0, 321.0, 47.95918367346938, 9.3e-87], ["TGZ15166.1", "hypothetical_protein", "BGC0002032", 1, "Polyketide", 29.0, 321.0, 36.6921768707483, 9.3e-87], ["ADM46356.1", "polyketide_synthase", "BGC0000106", 1, "Polyketide", 29.0, 321.0, 34.69387755102041, 1.2e-86], ["BAE93729.1", "type_I_polyketide_synthase", "BGC0000164", 1, "Polyketide", 26.0, 321.0, 44.38775510204081, 1.2e-86], ["ALV82341.1", "borrelidin_type_I_polyketide_synthase", "BGC0001533", 1, "Polyketide", 30.0, 321.0, 33.715986394557824, 1.2e-86], ["AFV30249.1", "polyketide_synthase", "BGC0000075", 1, "Polyketide", 26.0, 321.0, 43.707482993197274, 1.6e-86], ["ABV83222.1", "CppJ", "BGC0000116", 1, "Polyketide", 31.0, 321.0, 33.12074829931973, 1.6e-86], ["AFU82617.1", "polyketide_synthase", "BGC0000998", 1, "NRP + Polyketide", 31.0, 321.0, 34.183673469387756, 1.6e-86], ["AHB82053.1", "polyketide_synthase", "BGC0001019", 1, "NRP + Polyketide:Modular type I", 30.0, 321.0, 32.0578231292517, 1.6e-86], ["CAA60462.1", "polyketide_synthase", "BGC0001040", 1, "NRP + Polyketide", 30.0, 321.0, 37.58503401360544, 1.6e-86], ["ctg1_orf254", "", "BGC0001200", 1, "Polyketide", 25.0, 321.0, 47.44897959183674, 1.6e-86], ["ANH11410.1", "SceO", "BGC0001908", 1, "Polyketide", 28.0, 321.0, 43.792517006802726, 1.6e-86], ["FS847_01985", "type_I_polyketide_synthase", "BGC0001877", 1, "Polyketide", 30.0, 321.0, 33.75850340136054, 1.6e-86], ["ABB88522.1", "polyketide_synthase_type_I", "BGC0000050", 1, "Polyketide", 30.0, 320.0, 34.4812925170068, 2.1e-86], ["AGY62753.1", "EbeA", "BGC0000051", 1, "Polyketide", 30.0, 320.0, 34.4812925170068, 2.1e-86], ["ctg1_orf10", "", "BGC0000053", 1, "Polyketide", 26.0, 320.0, 44.005102040816325, 2.1e-86], ["BAC68125.1", "modular_polyketide_synthase", "BGC0000059", 1, "Polyketide", 30.0, 320.0, 34.39625850340136, 2.1e-86], ["AAY28227.1", "HbmAIII", "BGC0000074", 1, "Polyketide", 26.0, 320.0, 46.85374149659864, 2.1e-86], ["ACR50775.1", "polyketide_synthase", "BGC0000163", 1, "Polyketide", 27.0, 320.0, 43.707482993197274, 2.1e-86], ["AHE80995.1", "PieA5", "BGC0001169", 1, "Polyketide:Modular type I", 26.0, 320.0, 44.982993197278915, 2.1e-86], ["ANC94963.1", "AlmHIV", "BGC0001396", 1, "Polyketide", 30.0, 320.0, 34.73639455782313, 2.1e-86], ["SCN11949.1", "ebeA-type_I_polyketide_synthase_KSQ-ATa-ACP", "BGC0001580", 1, "Polyketide", 30.0, 320.0, 34.4812925170068, 2.1e-86], ["QBF51760.1", "type_I_polyketide_synthase", "BGC0001856", 1, "Polyketide:Modular type I", 30.0, 320.0, 34.09863945578231, 2.1e-86], ["WP_020636817.1", "type_I_polyketide_synthase", "BGC0002011", 1, "Polyketide", 30.0, 320.0, 34.35374149659864, 2.1e-86], ["TGZ15164.1", "hypothetical_protein", "BGC0002032", 1, "Polyketide", 31.0, 320.0, 34.226190476190474, 2.1e-86], ["ACB46486.1", "polyketide_synthase", "BGC0000082", 1, "Polyketide", 30.0, 320.0, 33.58843537414966, 2.7e-86], ["ABP55223.1", "beta-ketoacyl_synthase", "BGC0000142", 1, "Polyketide", 28.0, 320.0, 43.66496598639456, 2.7e-86], ["ADU86004.1", "putative_modular_polyketide_synthase", "BGC0000165", 1, "Polyketide:Modular type I", 28.0, 320.0, 44.345238095238095, 2.7e-86], ["BAT51065.1", "type_I_polyketide_synthase", "BGC0001296", 1, "Polyketide", 30.0, 320.0, 33.80102040816326, 2.7e-86], ["AKD43761.1", "HerD", "BGC0001349", 1, "NRP + Polyketide", 29.0, 320.0, 42.38945578231292, 2.7e-86], ["AAQ82566.1", "FscF", "BGC0000061", 1, "Polyketide", 28.0, 319.0, 39.83843537414966, 3.5e-86], ["AAZ94387.1", "modular_polyketide_synthase", "BGC0000040", 1, "Polyketide", 30.0, 319.0, 34.43877551020408, 3.5e-86], ["ABV97151.1", "AMP-dependent_synthetase_and_ligase", "BGC0000137", 1, "Polyketide", 30.0, 319.0, 33.886054421768705, 3.5e-86], ["AGY30677.1", "Ann5", "BGC0001298", 1, "Polyketide", 27.0, 319.0, 44.642857142857146, 3.5e-86], ["AXI91552.1", "FunP1", "BGC0001944", 1, "Polyketide", 30.0, 319.0, 33.80102040816326, 3.5e-86], ["AAZ77697.1", "ChlA4", "BGC0000036", 1, "Polyketide:Modular type I + Polyketide:Iterative type I + Saccharide:Oligosaccharide", 27.0, 319.0, 44.09013605442177, 4.6e-86], ["CAD89777.1", "MelF_protein", "BGC0001010", 1, "NRP + Polyketide:Modular type I", 30.0, 319.0, 34.05612244897959, 4.6e-86], ["ANZ22991.1", "ZinG", "BGC0001828", 1, "Polyketide", 30.0, 319.0, 33.97108843537415, 4.6e-86], ["CBZ41585.1", "Type_I_modular_polyketide_synthase", "BGC0000151", 1, "Polyketide:Modular type I + Saccharide:Hybrid/tailoring", 28.0, 319.0, 43.494897959183675, 6.1e-86], ["CBD77746.1", "non-ribosomal_peptide_synthetase/polyketide_synthase", "BGC0000974", 1, "NRP + Polyketide", 28.0, 319.0, 45.83333333333333, 6.1e-86], ["CAN89636.1", "putative_polyketide_synthase", "BGC0001070", 1, "NRP + Polyketide:Modular type I + Polyketide:Trans-AT type I", 33.0, 319.0, 32.31292517006803, 6.1e-86], ["AQZ37094.1", "polyketide_synthase", "BGC0001511", 1, "Polyketide", 31.0, 319.0, 33.545918367346935, 6.1e-86], ["AIR74926.1", "polyketide_synthase", "BGC0001559", 1, "RiPP", 28.0, 319.0, 45.83333333333333, 6.1e-86], ["AAM54077.1", "polyketide_synthase", "BGC0000020", 1, "Polyketide", 31.0, 318.0, 33.75850340136054, 7.9e-86], ["ABO15860.1", "polyketide_synthase", "BGC0000130", 1, "Polyketide", 29.0, 318.0, 41.156462585034014, 7.9e-86], ["CBA11583.1", "polyketide_synthase_type_I", "BGC0001046", 1, "NRP + Polyketide:Modular type I + Saccharide:Hybrid/tailoring", 30.0, 318.0, 34.226190476190474, 7.9e-86], ["WP_063764078.1", "polyketide_synthase", "BGC0001348", 1, "Polyketide:Modular type I", 27.0, 318.0, 44.047619047619044, 7.9e-86], ["ANZ22985.1", "ZinB", "BGC0001828", 1, "Polyketide", 30.0, 318.0, 34.31122448979592, 7.9e-86], ["BAC68129.1", "modular_polyketide_synthase", "BGC0000059", 1, "Polyketide", 33.0, 318.0, 32.27040816326531, 1e-85], ["ABK32290.1", "JerD", "BGC0000080", 1, "Polyketide", 26.0, 318.0, 44.60034013605442, 1e-85], ["AJW65410.1", "type_I_modular_polyketide_synthase", "BGC0001195", 1, "NRP + Polyketide", 26.0, 318.0, 45.74829931972789, 1e-85], ["TGZ15165.1", "hypothetical_protein", "BGC0002032", 1, "Polyketide", 30.0, 318.0, 33.715986394557824, 1e-85], ["AEK75502.1", "type_1_polyketide_synthase", "BGC0000001", 1, "Polyketide:Modular type I", 32.0, 317.0, 32.44047619047619, 1.3e-85], ["AGY62759.1", "EbeG", "BGC0000051", 1, "Polyketide", 30.0, 317.0, 33.843537414965986, 1.3e-85], ["BAG85028.1", "putative_polyketide_synthase", "BGC0000086", 1, "Polyketide", 30.0, 317.0, 34.01360544217687, 1.3e-85], ["BAG85031.1", "putative_polyketide_synthase", "BGC0000086", 1, "Polyketide", 27.0, 317.0, 45.74829931972789, 1.3e-85], ["CAQ64688.1", "lasalocid_modular_polyketide_synthase", "BGC0000087", 1, "Polyketide", 30.0, 317.0, 34.01360544217687, 1.3e-85], ["SCN11953.1", "ebeE-type_I_polyketide_synthase", "BGC0001580", 1, "Polyketide", 30.0, 317.0, 33.843537414965986, 1.3e-85], ["AZH23793.1", "MgcK", "BGC0001970", 1, "NRP + Polyketide", 30.0, 317.0, 34.73639455782313, 1.3e-85], ["ABK32258.1", "AmbD", "BGC0000014", 1, "Polyketide", 26.0, 317.0, 44.855442176870746, 1.8e-85], ["ACF35445.1", "mbcAI", "BGC0000090", 1, "Polyketide", 30.0, 317.0, 34.226190476190474, 1.8e-85], ["AAP85335.1", "type_I_PKS", "BGC0000233", 1, "Polyketide", 26.0, 317.0, 41.66666666666667, 1.8e-85], ["AAF62880.1", "EpoA", "BGC0000991", 1, "NRP + Polyketide", 30.0, 317.0, 34.94897959183674, 1.8e-85], ["OJF16270.1", "AceP3", "BGC0001491", 1, "Polyketide", 28.0, 317.0, 43.66496598639456, 1.8e-85], ["AP234_RS14720", "hypothetical_protein", "BGC0001653", 1, "Polyketide", 30.0, 317.0, 33.4608843537415, 1.8e-85], ["ANH11414.1", "SceS", "BGC0001908", 1, "Polyketide", 27.0, 317.0, 45.83333333333333, 1.8e-85], ["ABB86409.1", "GelB", "BGC0000067", 1, "Polyketide", 27.0, 317.0, 43.792517006802726, 2.3e-85], ["AWW87423.1", "type_I_polyketide_synthase", "BGC0001755", 1, "Polyketide", 28.0, 317.0, 43.66496598639456, 2.3e-85], ["AWW87424.1", "type_I_polyketide_synthase", "BGC0001755", 1, "Polyketide", 29.0, 317.0, 34.09863945578231, 2.3e-85], ["BAK64649.1", "polyketide_synthase", "BGC0000135", 1, "Polyketide", 27.0, 316.0, 44.982993197278915, 3e-85], ["CAJ46689.1", "polyketide_synthase", "BGC0000969", 1, "NRP:Cyclic depsipeptide + Polyketide:Modular type I", 31.0, 316.0, 32.22789115646258, 3e-85], ["BAQ25481.1", "type_I_polyketide_synthase", "BGC0001288", 1, "Polyketide", 27.0, 316.0, 46.386054421768705, 3e-85], ["ADH04680.1", "hybrid_polyketide_synthase/non-ribosomal_peptide_synthetase", "BGC0001344", 1, "NRP + Polyketide", 24.0, 316.0, 86.05442176870748, 3e-85], ["ARS01477.1", "NcmAV", "BGC0001702", 1, "NRP + Polyketide", 27.0, 316.0, 42.72959183673469, 3e-85], ["AAO06917.1", "GdmAII", "BGC0000066", 1, "Polyketide", 27.0, 316.0, 43.87755102040816, 3.9e-85], ["CAQ64689.1", "lasalocid_modular_polyketide_synthase", "BGC0000087", 1, "Polyketide", 30.0, 316.0, 33.715986394557824, 3.9e-85], ["ABP55210.1", "beta-ketoacyl_synthase", "BGC0000142", 1, "Polyketide", 28.0, 316.0, 37.92517006802721, 3.9e-85], ["AGC09499.1", "LobS4", "BGC0001183", 1, "Polyketide", 27.0, 316.0, 45.1530612244898, 3.9e-85], ["WP_055469548.1", "type_I_polyketide_synthase", "BGC0001537", 1, "Polyketide", 27.0, 316.0, 44.005102040816325, 3.9e-85], ["BAO66519.1", "type_I_polyketide_synthase", "BGC0000042", 1, "Polyketide", 27.0, 316.0, 41.284013605442176, 5.1e-85], ["BAO66543.1", "type_I_polyketide_synthase", "BGC0000042", 1, "Polyketide", 30.0, 316.0, 34.226190476190474, 5.1e-85], ["ABB52544.1", "putative_type_I_polyketide_synthase", "BGC0000047", 1, "Polyketide", 30.0, 316.0, 34.73639455782313, 5.1e-85], ["AAC46024.1", "polyketide_synthase_modules_1_and_2", "BGC0000113", 1, "Polyketide", 27.0, 316.0, 43.87755102040816, 5.1e-85], ["AZF85932.1", "type_I_polyketide_synthase", "BGC0001963", 1, "NRP + Polyketide", 29.0, 316.0, 34.39625850340136, 5.1e-85], ["AEK75504.1", "type_1_polyketide_synthase", "BGC0000001", 1, "Polyketide:Modular type I", 30.0, 315.0, 33.375850340136054, 6.7e-85], ["BAG85029.1", "putative_polyketide_synthase", "BGC0000086", 1, "Polyketide", 30.0, 315.0, 33.715986394557824, 6.7e-85], ["AEZ53946.1", "polyketide_synthase", "BGC0000144", 1, "Polyketide:Modular type I", 26.0, 315.0, 45.91836734693878, 6.7e-85], ["ADU86002.1", "putative_modular_polyketide_synthase", "BGC0000165", 1, "Polyketide:Modular type I", 28.0, 315.0, 42.304421768707485, 6.7e-85], ["CAQ18833.1", "polyketide_synthase", "BGC0000954", 1, "NRP + Polyketide:Modular type I", 30.0, 315.0, 32.61054421768708, 6.7e-85], ["TXD00265.1", "SDR_family_NAD(P)-dependent_oxidoreductase", "BGC0001877", 1, "Polyketide", 29.0, 315.0, 34.183673469387756, 6.7e-85], ["AAZ77693.1", "ChlA1", "BGC0000036", 1, "Polyketide:Modular type I + Polyketide:Iterative type I + Saccharide:Oligosaccharide", 27.0, 315.0, 46.85374149659864, 8.7e-85], ["ACO94500.1", "polyketide_synthase_type_I", "BGC0000097", 1, "Polyketide:Modular type I", 30.0, 315.0, 35.84183673469388, 8.7e-85], ["ABJ97439.1", "MerC", "BGC0001012", 1, "NRP + Polyketide", 30.0, 315.0, 33.50340136054422, 8.7e-85], ["ADF88275.1", "polyketide_synthase", "BGC0000981", 1, "NRP + Polyketide", 29.0, 314.0, 34.09863945578231, 1.1e-84], ["ADB12488.1", "EpoA", "BGC0000990", 1, "NRP + Polyketide", 30.0, 314.0, 34.94897959183674, 1.1e-84], ["EHK80166.1", "beta-ketoacyl_synthase", "BGC0001447", 1, "Polyketide", 30.0, 314.0, 33.843537414965986, 1.1e-84], ["BBA84070.1", "type_I_polyketide_synthase", "BGC0001916", 1, "Polyketide", 27.0, 314.0, 43.36734693877551, 1.1e-84], ["AQV04230.1", "SwnK", "BGC0001794", 1, "Polyketide", 30.0, 314.0, 32.482993197278915, 1.1e-84], ["ABO15888.1", "polyketide_synthase", "BGC0000132", 1, "Polyketide", 30.0, 314.0, 40.433673469387756, 1.5e-84], ["ACB37741.1", "putative_type_I_polyketide_synthase", "BGC0000162", 1, "Polyketide", 27.0, 314.0, 44.047619047619044, 1.5e-84], ["CBW54671.1", "polyketide_synthase/non_ribosomal_peptide_synthetase", "BGC0000971", 1, "NRP + Polyketide:Modular type I", 31.0, 314.0, 32.90816326530612, 1.5e-84], ["AGC09484.1", "LobS1", "BGC0001183", 1, "Polyketide", 30.0, 314.0, 33.843537414965986, 1.5e-84], ["AWW87425.1", "polyketide_synthase", "BGC0001755", 1, "Polyketide", 27.0, 314.0, 44.09013605442177, 1.5e-84], ["ACO94484.1", "polyketide_synthase_type_I", "BGC0000097", 1, "Polyketide:Modular type I", 28.0, 314.0, 39.54081632653062, 1.9e-84], ["BAC57032.1", "protomycinolide_IV_synthase_5", "BGC0000102", 1, "Polyketide", 26.0, 314.0, 43.06972789115646, 1.9e-84], ["ADX66461.1", "ScnS2", "BGC0000108", 1, "Polyketide", 27.0, 314.0, 44.09013605442177, 1.9e-84], ["AFV96142.1", "polyketide_synthase", "BGC0001064", 1, "Polyketide:Modular type I + Polyketide:Type III", 30.0, 314.0, 34.01360544217687, 1.9e-84], ["ARE67852.1", "AbsB2", "BGC0001492", 1, "Polyketide", 29.0, 314.0, 39.24319727891156, 1.9e-84], ["ARU81122.1", "CylH", "BGC0001566", 1, "Polyketide", 30.0, 314.0, 34.01360544217687, 1.9e-84], ["CAC22145.1", "CpkB;_Polyketide_synthase_modules_3_and_4", "BGC0000038", 1, "Polyketide:Modular type I", 28.0, 313.0, 40.68877551020408, 2.5e-84], ["ctg1_orf522", "", "BGC0001199", 1, "Polyketide", 27.0, 313.0, 46.81122448979592, 2.5e-84], ["ANR02557.1", "LodP", "BGC0001648", 1, "Polyketide", 29.0, 313.0, 33.97108843537415, 2.5e-84], ["ACO94472.1", "polyketide_synthase_type_I", "BGC0000029", 1, "Polyketide:Modular type I", 30.0, 313.0, 34.73639455782313, 3.3e-84], ["BAG85030.1", "putative_polyketide_synthase", "BGC0000086", 1, "Polyketide", 30.0, 313.0, 34.183673469387756, 3.3e-84], ["CAQ64690.1", "lasalocid_modular_polyketide_synthase", "BGC0000087", 1, "Polyketide", 30.0, 313.0, 34.183673469387756, 3.3e-84], ["AAC01713.1", "RifD", "BGC0000136", 1, "Polyketide", 30.0, 313.0, 36.607142857142854, 3.3e-84], ["AAF26919.1", "polyketide_synthase", "BGC0000988", 1, "NRP + Polyketide", 29.0, 313.0, 34.906462585034014, 3.3e-84], ["ALP32045.1", "CycE", "BGC0001293", 1, "Polyketide", 28.0, 313.0, 40.90136054421769, 3.3e-84], ["AKA59092.1", "type-I_PKS", "BGC0001619", 1, "Polyketide", 29.0, 313.0, 33.41836734693878, 3.3e-84], ["ANZ22989.1", "ZinF", "BGC0001828", 1, "Polyketide", 30.0, 313.0, 35.24659863945578, 3.3e-84], ["ctg1_15", "", "BGC0001931", 1, "Polyketide", 31.0, 313.0, 34.183673469387756, 3.3e-84], ["AXI91547.1", "FunP6", "BGC0001944", 1, "Polyketide", 31.0, 313.0, 34.05612244897959, 3.3e-84], ["ABK32259.1", "AmbE", "BGC0000014", 1, "Polyketide", 26.0, 312.0, 46.93877551020408, 4.3e-84], ["ARV85761.1", "PieA2_type_I_PKS", "BGC0001742", 1, "Polyketide", 29.0, 312.0, 34.05612244897959, 4.3e-84], ["AXI91549.1", "FunP4", "BGC0001944", 1, "Polyketide", 28.0, 312.0, 36.52210884353742, 4.3e-84], ["AEH42473.1", "polyketide_synthase", "BGC0000032", 1, "Polyketide", 30.0, 312.0, 32.6530612244898, 5.7e-84], ["AAF71766.1", "nysI", "BGC0000115", 1, "Polyketide:Modular type I + Saccharide:Hybrid/tailoring", 31.0, 312.0, 31.420068027210885, 5.7e-84], ["AAQ84144.1", "Plm4", "BGC0000123", 1, "Polyketide", 29.0, 312.0, 33.41836734693878, 5.7e-84], ["CAC20921.1", "PimS2_protein", "BGC0000125", 1, "Polyketide", 29.0, 312.0, 34.31122448979592, 5.7e-84], ["OAP25821.1", "Phenolphthiocerol_synthesis_polyketide_synthase_type_I_Pks15/1", "BGC0001658", 1, "Polyketide", 29.0, 312.0, 41.07142857142857, 5.7e-84], ["QDA77045.1", "polyketide_synthase/nonribosomal_peptide_synthetase", "BGC0002025", 1, "NRP", 29.0, 312.0, 34.09863945578231, 5.7e-84], ["CAQ64692.1", "lasalocid_modular_polyketide_synthase", "BGC0000087", 1, "Polyketide", 30.0, 312.0, 34.09863945578231, 7.4e-84], ["ctg1_orf523", "", "BGC0001199", 1, "Polyketide", 26.0, 312.0, 45.06802721088435, 7.4e-84], ["AQZ37113.1", "polyketide_synthase", "BGC0001511", 1, "Polyketide", 27.0, 312.0, 44.345238095238095, 7.4e-84], ["ARS01473.1", "NcmAI", "BGC0001702", 1, "NRP + Polyketide", 29.0, 312.0, 33.63095238095239, 7.4e-84], ["AZH23823.1", "MgiK", "BGC0001971", 1, "NRP + Polyketide", 29.0, 312.0, 35.45918367346938, 7.4e-84], ["WP_053138504.1", "type_I_polyketide_synthase", "BGC0002033", 1, "Polyketide", 31.0, 312.0, 34.77891156462585, 7.4e-84], ["AHA38203.1", "GphJ", "BGC0000069", 1, "Polyketide", 30.0, 311.0, 34.35374149659864, 9.7e-84], ["AAW03327.1", "CtaD", "BGC0000982", 1, "NRP + Polyketide", 27.0, 311.0, 43.62244897959184, 9.7e-84], ["AAF86396.1", "FkbA", "BGC0000994", 1, "NRP + Polyketide", 27.0, 311.0, 42.60204081632653, 9.7e-84], ["CCP20051.1", "divM_protein", "BGC0001119", 1, "Polyketide:Modular type I", 30.0, 311.0, 32.27040816326531, 9.7e-84], ["AZH23790.1", "MgcG", "BGC0001970", 1, "NRP + Polyketide", 29.0, 311.0, 34.2687074829932, 9.7e-84], ["CAE02606.1", "polyketide_synthase_type_I", "BGC0000024", 1, "Polyketide:Modular type I", 28.0, 311.0, 34.226190476190474, 1.3e-83], ["BAG85032.1", "putative_polyketide_synthase", "BGC0000086", 1, "Polyketide", 30.0, 311.0, 34.09863945578231, 1.3e-83], ["AAC69329.1", "type_I_polyketide_synthase_PikAI", "BGC0000094", 1, "Polyketide:Modular type I + Saccharide:Hybrid/tailoring", 30.0, 311.0, 35.11904761904761, 1.3e-83], ["AQT01393.1", "SgnS2", "BGC0001690", 1, "Polyketide", 29.0, 311.0, 34.31122448979592, 1.3e-83], ["AAC46028.1", "polyketide_synthase_module_7", "BGC0000113", 1, "Polyketide", 29.0, 311.0, 34.09863945578231, 1.6e-83], ["AAQ84147.1", "Plm7", "BGC0000123", 1, "Polyketide", 31.0, 311.0, 33.41836734693878, 1.6e-83], ["AAC38076.1", "polyketide_synthase_type_I", "BGC0000127", 1, "Polyketide", 28.0, 311.0, 40.816326530612244, 1.6e-83], ["ABC87511.1", "polyketide_synthase", "BGC0001011", 1, "NRP + Polyketide", 29.0, 311.0, 33.545918367346935, 1.6e-83], ["ctg1_orf22", "", "BGC0001013", 1, "NRP + Polyketide", 29.0, 311.0, 33.545918367346935, 1.6e-83], ["ATG32077.1", "polyketide_synthase", "BGC0001750", 1, "NRP + Polyketide", 29.0, 311.0, 40.433673469387756, 1.6e-83], ["CAE45670.1", "borrelidin_polyketide_synthase,_type_I", "BGC0000031", 1, "Polyketide:Modular type I", 30.0, 310.0, 33.715986394557824, 2.2e-83], ["BAC68126.1", "modular_polyketide_synthase", "BGC0000059", 1, "Polyketide", 30.0, 310.0, 32.61054421768708, 2.2e-83], ["BAA20102.2", "6-methylsalicylic_acid_synthase", "BGC0001276", 1, "Polyketide", 26.0, 310.0, 40.60374149659864, 2.2e-83], ["AJO72734.1", "Type_I_modular_polyketide_synthase", "BGC0001381", 1, "Polyketide", 31.0, 310.0, 32.99319727891156, 2.2e-83], ["AWH12938.1", "StmC", "BGC0001939", 1, "Polyketide", 26.0, 310.0, 43.707482993197274, 2.2e-83], ["AGC09485.1", "LobS2", "BGC0001183", 1, "Polyketide", 27.0, 310.0, 43.53741496598639, 2.8e-83], ["AVX51100.1", "nysK", "BGC0001709", 1, "Polyketide", 28.0, 310.0, 36.81972789115646, 2.8e-83], ["ABV83223.1", "CppK", "BGC0000116", 1, "Polyketide", 29.0, 309.0, 39.455782312925166, 3.7e-83], ["CAL58685.1", "polyketide_synthase", "BGC0000149", 1, "Polyketide:Modular type I", 30.0, 309.0, 34.99149659863946, 3.7e-83], ["EAU32819.1", "6-methylsalicylic_acid_synthase", "BGC0000160", 1, "Polyketide", 26.0, 309.0, 40.773809523809526, 3.7e-83], ["ctg1_orf256", "", "BGC0001200", 1, "Polyketide", 26.0, 309.0, 43.28231292517007, 3.7e-83], ["AQV04224.1", "SwnK", "BGC0001793", 1, "Polyketide", 28.0, 309.0, 34.43877551020408, 3.7e-83], ["ABC87509.1", "polyketide_synthase", "BGC0001011", 1, "NRP + Polyketide", 29.0, 309.0, 33.375850340136054, 4.8e-83], ["ctg1_orf20", "", "BGC0001013", 1, "NRP + Polyketide", 29.0, 309.0, 33.375850340136054, 4.8e-83], ["ACY06287.1", "type_I_polyketide_synthase", "BGC0001042", 1, "NRP + Polyketide", 30.0, 309.0, 33.80102040816326, 4.8e-83], ["AKD43765.1", "HerE", "BGC0001349", 1, "NRP + Polyketide", 29.0, 309.0, 38.9030612244898, 4.8e-83], ["AEK75503.1", "type_1_polyketide_synthase", "BGC0000001", 1, "Polyketide:Modular type I", 30.0, 309.0, 32.482993197278915, 6.3e-83], ["AAM54076.1", "polyketide_synthase", "BGC0000020", 1, "Polyketide", 30.0, 309.0, 34.14115646258503, 6.3e-83], ["AEH42490.1", "polyketide_synthase", "BGC0000032", 1, "Polyketide", 30.0, 309.0, 33.58843537414966, 6.3e-83], ["BAO66529.1", "type_I_polyketide_synthase", "BGC0000042", 1, "Polyketide", 30.0, 309.0, 34.82142857142857, 6.3e-83], ["ABC84461.1", "NigAVI", "BGC0000114", 1, "Polyketide:Modular type I", 30.0, 309.0, 34.43877551020408, 6.3e-83], ["ADC79637.1", "TamAI", "BGC0001052", 1, "NRP + Polyketide:Modular type I", 30.0, 309.0, 34.35374149659864, 6.3e-83], ["AXM42951.1", "polyketide_synthase", "BGC0001941", 1, "NRP + Polyketide", 29.0, 309.0, 33.843537414965986, 6.3e-83], ["AZH23820.1", "MgiG", "BGC0001971", 1, "NRP + Polyketide", 29.0, 309.0, 34.2687074829932, 6.3e-83], ["AAC69330.1", "type_I_polyketide_synthase_PikAII", "BGC0000094", 1, "Polyketide:Modular type I + Saccharide:Hybrid/tailoring", 27.0, 308.0, 43.792517006802726, 8.2e-83], ["AAS98784.1", "polyketide_synthase", "BGC0001001", 1, "NRP + Polyketide", 29.0, 308.0, 33.63095238095239, 8.2e-83], ["AVI26390.1", "polyketide_synthase_/_nonribosomal_peptide_synthase_hybrid", "BGC0001800", 1, "NRP + Polyketide", 31.0, 308.0, 34.226190476190474, 8.2e-83], ["CAC22144.1", "CpkC;_Polyketide_synthase_module_5", "BGC0000038", 1, "Polyketide:Modular type I", 26.0, 308.0, 44.13265306122449, 1.1e-82], ["AEZ53953.1", "polyketide_synthase", "BGC0000144", 1, "Polyketide:Modular type I", 30.0, 308.0, 34.31122448979592, 1.1e-82], ["CAD89775.1", "MelD_protein", "BGC0001010", 1, "NRP + Polyketide:Modular type I", 26.0, 308.0, 45.1530612244898, 1.1e-82], ["CAF05649.1", "TubD_protein", "BGC0001053", 1, "NRP + Polyketide", 23.0, 308.0, 83.37585034013605, 1.1e-82], ["AFP87523.1", "type_I_polyketide_synthase", "BGC0001159", 1, "NRP + Polyketide:Modular type I", 29.0, 308.0, 39.24319727891156, 1.1e-82], ["ALA09358.1", "type_I_modular_PKS", "BGC0001303", 1, "Polyketide", 28.0, 308.0, 39.285714285714285, 1.1e-82], ["ANR02553.1", "LodL", "BGC0001648", 1, "Polyketide", 30.0, 307.0, 34.523809523809526, 1.4e-82], ["ctg1_orf9", "", "BGC0000053", 1, "Polyketide", 30.0, 307.0, 34.01360544217687, 1.8e-82], ["AJW65407.1", "type_I_modular_polyketide_synthase", "BGC0001195", 1, "NRP + Polyketide", 30.0, 307.0, 30.484693877551024, 1.8e-82], ["EYT83439.1", "beta-ketoacyl_synthase", "BGC0001213", 1, "Polyketide", 28.0, 307.0, 39.1156462585034, 1.8e-82], ["CAD17792.1", "probable_non_ribosomal_peptide_synthetase_protein", "BGC0001754", 1, "NRP + Polyketide", 29.0, 307.0, 34.523809523809526, 1.8e-82], ["ANR02552.1", "LodK", "BGC0001648", 1, "Polyketide", 30.0, 307.0, 33.75850340136054, 1.8e-82], ["ABX60153.1", "polyketide_synthase", "BGC0000978", 1, "NRP + Alkaloid + Polyketide:Modular type I", 29.0, 307.0, 33.843537414965986, 2.4e-82], ["AGC24271.1", "prlQ", "BGC0001038", 1, "NRP + Polyketide:Modular type I", 30.0, 307.0, 32.61054421768708, 2.4e-82], ["ANR02549.1", "LodH", "BGC0001648", 1, "Polyketide", 30.0, 307.0, 34.01360544217687, 2.4e-82], ["ATG32078.1", "polyketide_synthase", "BGC0001750", 1, "NRP + Polyketide", 26.0, 307.0, 45.9608843537415, 2.4e-82], ["ATL73033.1", "type_I_modular_polyketide_synthase", "BGC0001807", 1, "NRP + Polyketide", 27.0, 307.0, 44.5578231292517, 2.4e-82], ["AZF85917.1", "type_I_polyketide_synthase", "BGC0001963", 1, "NRP + Polyketide", 29.0, 307.0, 34.31122448979592, 2.4e-82], ["AAC46027.1", "polyketide_synthase_module_6", "BGC0000113", 1, "Polyketide", 30.0, 306.0, 34.73639455782313, 3.1e-82], ["AAQ90174.1", "polyketide_synthase_type_I", "BGC0000128", 1, "Polyketide", 30.0, 306.0, 34.39625850340136, 3.1e-82], ["CAJ88185.2", "Type_I_modular_polyketide_synthase", "BGC0000151", 1, "Polyketide:Modular type I + Saccharide:Hybrid/tailoring", 30.0, 306.0, 32.22789115646258, 3.1e-82], ["ADU86003.1", "putative_modular_polyketide_synthase", "BGC0000165", 1, "Polyketide:Modular type I", 28.0, 306.0, 42.517006802721085, 3.1e-82], ["ABV99085.1", "thioester_reductase_domain", "BGC0001007", 1, "Polyketide + NRP", 31.0, 306.0, 34.183673469387756, 3.1e-82], ["AAQ82567.1", "FscE", "BGC0000061", 1, "Polyketide", 29.0, 306.0, 33.50340136054422, 4.1e-82], ["AAO06918.1", "GdmAIII", "BGC0000066", 1, "Polyketide", 27.0, 306.0, 38.81802721088435, 4.1e-82], ["ACN69992.1", "polyketide_synthase", "BGC0000079", 1, "Polyketide", 29.0, 306.0, 35.714285714285715, 4.1e-82], ["AIG62146.1", "6-methylsalicylic_acid_synthase", "BGC0000120", 1, "Polyketide:Iterative type I", 28.0, 306.0, 39.75340136054422, 4.1e-82], ["ACB46192.1", "polyketide_synthase", "BGC0000989", 1, "NRP + Polyketide", 29.0, 306.0, 34.94897959183674, 4.1e-82], ["WP_063764077.1", "hypothetical_protein", "BGC0001348", 1, "Polyketide:Modular type I", 29.0, 306.0, 34.39625850340136, 4.1e-82], ["AKG06379.1", "polyketide_synthase_type_1", "BGC0001830", 1, "Polyketide", 27.0, 306.0, 34.906462585034014, 4.1e-82], ["AEZ53950.1", "polyketide_synthase", "BGC0000144", 1, "Polyketide:Modular type I", 26.0, 305.0, 46.045918367346935, 5.3e-82], ["OJF16266.1", "AceP4", "BGC0001491", 1, "Polyketide", 30.0, 305.0, 33.16326530612245, 5.3e-82], ["ATV82110.1", "PKS", "BGC0001909", 1, "Polyketide", 29.0, 305.0, 44.43027210884354, 6.9e-82], ["ACO94456.1", "polyketide_synthase_type_I", "BGC0000029", 1, "Polyketide:Modular type I", 26.0, 305.0, 44.26020408163265, 9e-82], ["CAL58686.1", "polyketide_synthase", "BGC0000149", 1, "Polyketide:Modular type I", 29.0, 305.0, 40.85884353741497, 9e-82], ["AAB66505.1", "tylactone_synthase_module_3", "BGC0000166", 1, "Polyketide", 26.0, 305.0, 45.535714285714285, 9e-82], ["CAQ52622.1", "type_I_polyketide_synthase,_modules_4-5", "BGC0001066", 1, "Polyketide:Modular type I", 26.0, 305.0, 43.11224489795919, 9e-82], ["AJO72736.1", "Type_I_modular_polyketide_synthase", "BGC0001381", 1, "Polyketide", 31.0, 305.0, 34.31122448979592, 9e-82], ["ANZ22995.1", "ZinA", "BGC0001828", 1, "Polyketide", 33.0, 305.0, 30.52721088435374, 9e-82], ["ctg1_12", "", "BGC0001931", 1, "Polyketide", 30.0, 305.0, 34.863945578231295, 9e-82], ["ABC84471.1", "NigAVII", "BGC0000114", 1, "Polyketide:Modular type I", 29.0, 304.0, 35.62925170068027, 1.2e-81], ["BAK64637.1", "polyketide_synthase", "BGC0000135", 1, "Polyketide", 29.0, 304.0, 35.24659863945578, 1.2e-81], ["AEZ53948.1", "polyketide_synthase", "BGC0000144", 1, "Polyketide:Modular type I", 29.0, 304.0, 34.09863945578231, 1.2e-81], ["AEZ53952.1", "polyketide_synthase", "BGC0000144", 1, "Polyketide:Modular type I", 28.0, 304.0, 34.09863945578231, 1.2e-81], ["AWH12670.1", "RmpA2", "BGC0001759", 1, "Polyketide", 30.0, 304.0, 33.843537414965986, 1.2e-81], ["AFV30251.1", "polyketide_synthase", "BGC0000075", 1, "Polyketide", 30.0, 304.0, 34.226190476190474, 1.5e-81], ["ABC84469.1", "NigAIX", "BGC0000114", 1, "Polyketide:Modular type I", 26.0, 304.0, 45.79081632653062, 1.5e-81], ["AAW03329.1", "CtaF", "BGC0000982", 1, "NRP + Polyketide", 29.0, 304.0, 33.92857142857143, 1.5e-81], ["AIW00670.1", "mellein_synthase", "BGC0001244", 1, "Polyketide", 29.0, 304.0, 39.58333333333333, 1.5e-81], ["BBA84068.1", "type_I_polyketide_synthase", "BGC0001916", 1, "Polyketide", 30.0, 304.0, 33.92857142857143, 1.5e-81], ["AVI57434.1", "AbmB2", "BGC0001694", 1, "Polyketide", 27.0, 304.0, 44.72789115646258, 1.5e-81], ["ANH11415.1", "SceT", "BGC0001908", 1, "Polyketide", 30.0, 304.0, 33.6734693877551, 1.5e-81], ["TXD00025.1", "SDR_family_NAD(P)-dependent_oxidoreductase", "BGC0001877", 1, "Polyketide", 26.0, 304.0, 45.66326530612245, 1.5e-81], ["BAF92601.1", "iterative_type_I_PKS", "BGC0000118", 1, "Polyketide", 27.0, 304.0, 40.90136054421769, 2e-81], ["ACJ24875.1", "6-methylsalicylic_acid_synthase", "BGC0000119", 1, "Polyketide:Iterative type I + Saccharide:Hybrid/tailoring", 27.0, 304.0, 40.90136054421769, 2e-81], ["BAD08373.1", "polyketide_synthase_modules_1-3", "BGC0000167", 1, "Polyketide", 29.0, 304.0, 44.5578231292517, 2e-81], ["ARV85764.1", "PieA5_type_I_PKS", "BGC0001742", 1, "Polyketide", 27.0, 304.0, 45.49319727891156, 2e-81], ["ABY21538.1", "AngAI", "BGC0000018", 1, "Polyketide", 27.0, 303.0, 44.642857142857146, 2.6e-81], ["AKD43768.1", "HerA1", "BGC0001349", 1, "NRP + Polyketide", 31.0, 303.0, 32.56802721088435, 2.6e-81], ["AVX51098.1", "nysI", "BGC0001709", 1, "Polyketide", 30.0, 303.0, 31.63265306122449, 2.6e-81], ["CAL58687.1", "polyketide_synthase", "BGC0000149", 1, "Polyketide:Modular type I", 32.0, 303.0, 30.82482993197279, 3.4e-81], ["CAQ52624.1", "type_I_polyketide_synthase,_modules_7-8", "BGC0001066", 1, "Polyketide:Modular type I", 29.0, 303.0, 33.24829931972789, 3.4e-81], ["BAE93728.1", "type_I_polyketide_synthase", "BGC0000164", 1, "Polyketide", 30.0, 302.0, 33.92857142857143, 4.5e-81], ["AVV61980.1", "type_I_modular_PKS", "BGC0001477", 1, "NRP + Polyketide:Modular type I", 24.0, 302.0, 43.707482993197274, 4.5e-81], ["AAS79459.1", "polyketide_synthase_subunit", "BGC0000035", 1, "Polyketide", 25.0, 302.0, 43.707482993197274, 5.9e-81], ["AAP42874.1", "NanA8", "BGC0000105", 1, "Polyketide", 29.0, 302.0, 34.43877551020408, 7.7e-81], ["ACY06290.1", "type_I_polyketide_synthase", "BGC0001042", 1, "NRP + Polyketide", 29.0, 302.0, 33.41836734693878, 7.7e-81], ["BAQ25483.1", "type_I_polyketide_synthase", "BGC0001288", 1, "Polyketide", 30.0, 302.0, 31.845238095238095, 7.7e-81], ["ALA09355.1", "type_I_modular_PKS", "BGC0001303", 1, "Polyketide", 29.0, 302.0, 33.24829931972789, 7.7e-81], ["ctg1_14", "", "BGC0001931", 1, "Polyketide", 28.0, 302.0, 38.69047619047619, 7.7e-81], ["AKG06375.1", "polyketide_synthase_type_1", "BGC0001830", 1, "Polyketide", 30.0, 301.0, 34.523809523809526, 1e-80], ["QBF51757.1", "type_I_polyketide_synthase", "BGC0001856", 1, "Polyketide:Modular type I", 29.0, 301.0, 33.6734693877551, 1e-80], ["AAZ94388.1", "nodular_polyketide_synthase", "BGC0000040", 1, "Polyketide", 29.0, 301.0, 34.01360544217687, 1.3e-80], ["ACF35447.1", "mbcAIII", "BGC0000090", 1, "Polyketide", 26.0, 301.0, 43.452380952380956, 1.3e-80], ["AAO65796.1", "monensin_polyketide_synthase_loading_module_and_module_1", "BGC0000100", 1, "Polyketide", 28.0, 301.0, 39.03061224489796, 1.3e-80], ["AAQ84146.1", "Plm6", "BGC0000123", 1, "Polyketide", 29.0, 301.0, 33.97108843537415, 1.3e-80], ["ACZ65476.1", "type_I_modular_polyketide_synthase", "BGC0000140", 1, "Polyketide", 34.0, 301.0, 30.059523809523807, 1.3e-80], ["CAJ88175.1", "putative_polyketide_synthase_B", "BGC0000151", 1, "Polyketide:Modular type I + Saccharide:Hybrid/tailoring", 30.0, 301.0, 33.375850340136054, 1.3e-80], ["CBZ41586.1", "Type_I_modular_polyketide_synthase", "BGC0000151", 1, "Polyketide:Modular type I + Saccharide:Hybrid/tailoring", 30.0, 301.0, 33.41836734693878, 1.3e-80], ["AKA59090.1", "type-I_PKS", "BGC0001619", 1, "Polyketide", 28.0, 301.0, 34.99149659863946, 1.3e-80], ["ANZ52459.1", "MonAI", "BGC0001670", 1, "Polyketide", 28.0, 301.0, 39.03061224489796, 1.3e-80], ["AAD03048.1", "type_I_polyketide_synthase", "BGC0000041", 1, "Polyketide", 27.0, 300.0, 44.047619047619044, 1.7e-80], ["ADC45535.1", "modular_polyketide_synthase", "BGC0000093", 1, "Polyketide", 29.0, 300.0, 34.94897959183674, 1.7e-80], ["AHD05615.1", "putative_non-ribosomal_peptide_ligase/_polyketide_synthase_hybrid", "BGC0001033", 1, "NRP + Polyketide", 30.0, 300.0, 33.886054421768705, 1.7e-80], ["AJW65408.1", "type_I_modular_polyketide_synthase", "BGC0001195", 1, "NRP + Polyketide", 28.0, 300.0, 34.566326530612244, 1.7e-80], ["ABC87512.1", "polyketide_synthase", "BGC0001011", 1, "NRP + Polyketide", 28.0, 300.0, 38.392857142857146, 2.9e-80], ["ctg1_orf23", "", "BGC0001013", 1, "NRP + Polyketide", 28.0, 300.0, 38.392857142857146, 2.9e-80], ["TXD00026.1", "SDR_family_NAD(P)-dependent_oxidoreductase", "BGC0001877", 1, "Polyketide", 31.0, 300.0, 31.887755102040817, 2.9e-80], ["EHK80171.1", "modular_polyketide_synthase", "BGC0001447", 1, "Polyketide", 28.0, 299.0, 33.375850340136054, 3.8e-80], ["AAP42867.1", "NanA7", "BGC0000105", 1, "Polyketide", 30.0, 299.0, 32.355442176870746, 5e-80], ["ABP55221.1", "acyl_transferase_domain_protein", "BGC0000142", 1, "Polyketide", 29.0, 299.0, 36.267006802721085, 5e-80], ["ABP55493.1", "thioester_reductase_domain", "BGC0001006", 1, "NRP + Polyketide", 30.0, 299.0, 34.09863945578231, 5e-80], ["AAS79462.1", "polyketide_synthase_subunit", "BGC0000035", 1, "Polyketide", 29.0, 299.0, 34.65136054421769, 6.5e-80], ["AGZ15473.1", "putative_type_I_polyketide_synthase", "BGC0001036", 1, "NRP + Polyketide", 25.0, 299.0, 47.874149659863946, 6.5e-80], ["AJY78092.1", "polyketide_synthase", "BGC0001902", 1, "NRP + Polyketide", 29.0, 299.0, 34.65136054421769, 6.5e-80], ["CAF05651.1", "TubF_protein", "BGC0001053", 1, "NRP + Polyketide", 31.0, 298.0, 34.73639455782313, 8.5e-80], ["ALD82521.1", "polyketide_synthase", "BGC0001212", 1, "NRP + Polyketide", 31.0, 298.0, 31.25, 8.5e-80], ["WP_053138519.1", "type_I_polyketide_synthase", "BGC0002033", 1, "Polyketide", 30.0, 298.0, 33.843537414965986, 8.5e-80], ["AAF71768.1", "nysK", "BGC0000115", 1, "Polyketide:Modular type I + Saccharide:Hybrid/tailoring", 26.0, 298.0, 46.30102040816326, 1.1e-79], ["AEZ53947.1", "polyketide_synthase", "BGC0000144", 1, "Polyketide:Modular type I", 29.0, 298.0, 34.183673469387756, 1.1e-79], ["AAX35547.1", "polyketide_syntase_2", "BGC0001275", 1, "Polyketide", 27.0, 298.0, 36.564625850340136, 1.1e-79], ["AMB48441.1", "polyketide_synthase", "BGC0001357", 1, "Polyketide", 29.0, 298.0, 34.01360544217687, 1.1e-79], ["AJO72743.1", "Type_I_modular_polyketide_synthase", "BGC0001381", 1, "Polyketide", 29.0, 297.0, 33.58843537414966, 1.4e-79], ["BAC57029.1", "protomycinolide_IV_synthase_2", "BGC0000102", 1, "Polyketide", 27.0, 297.0, 37.37244897959184, 1.9e-79], ["BAK64650.1", "polyketide_synthase", "BGC0000135", 1, "Polyketide", 29.0, 297.0, 34.39625850340136, 1.9e-79], ["ABP55222.1", "beta-ketoacyl_synthase", "BGC0000142", 1, "Polyketide", 30.0, 297.0, 33.33333333333333, 1.9e-79], ["CAD15508.1", "polyketide_synthase/non-ribosomal_peptide_synthetase", "BGC0001014", 1, "NRP:NRP siderophore + Polyketide:Modular type I + Polyketide:Iterative type I", 30.0, 297.0, 34.183673469387756, 1.9e-79], ["ADH04682.1", "polyketide_synthase", "BGC0001344", 1, "NRP + Polyketide", 31.0, 297.0, 34.65136054421769, 1.9e-79], ["AAS79463.1", "polyketide_synthase_subunit", "BGC0000035", 1, "Polyketide", 27.0, 297.0, 33.24829931972789, 2.5e-79], ["CAD55506.1", "CpkA;_Polyketide_synthase_loading_module,_and_modules_1_and_2", "BGC0000038", 1, "Polyketide:Modular type I", 30.0, 297.0, 34.226190476190474, 2.5e-79], ["ADH04658.1", "TugB", "BGC0001342", 1, "NRP + Polyketide", 29.0, 297.0, 34.65136054421769, 2.5e-79], ["WP_106967775.1", "type_I_polyketide_synthase", "BGC0001519", 1, "NRP + Polyketide", 26.0, 297.0, 44.60034013605442, 2.5e-79], ["ARS01476.1", "NcmAIV", "BGC0001702", 1, "NRP + Polyketide", 27.0, 297.0, 43.53741496598639, 2.5e-79], ["AAC69332.1", "type_I_polyketide_synthase_PikAIV", "BGC0000094", 1, "Polyketide:Modular type I + Saccharide:Hybrid/tailoring", 28.0, 296.0, 33.715986394557824, 3.2e-79], ["AAP42855.1", "NanA1", "BGC0000105", 1, "Polyketide", 29.0, 296.0, 33.92857142857143, 3.2e-79], ["AAZ77699.1", "ChlA6", "BGC0000036", 1, "Polyketide:Modular type I + Polyketide:Iterative type I + Saccharide:Oligosaccharide", 29.0, 296.0, 33.4608843537415, 4.2e-79], ["AAU93805.2", "polyketide_synthase_modules_5_and_6", "BGC0000054", 1, "Polyketide", 28.0, 296.0, 34.39625850340136, 4.2e-79], ["AFU82614.1", "mixed_NRPS_PKS", "BGC0000998", 1, "NRP + Polyketide", 28.0, 296.0, 44.38775510204081, 4.2e-79], ["ALA09354.1", "type_I_modular_PKS", "BGC0001303", 1, "Polyketide", 27.0, 296.0, 44.685374149659864, 4.2e-79], ["AHA38201.1", "GphH", "BGC0000069", 1, "Polyketide", 30.0, 295.0, 32.8656462585034, 5.5e-79], ["ADZ24995.1", "non-ribosomal_peptide_synthase/polyketide_synthase", "BGC0000380", 1, "NRP + Polyketide:Modular type I", 26.0, 295.0, 47.15136054421769, 5.5e-79], ["ARS01475.1", "NcmAIII", "BGC0001702", 1, "NRP + Polyketide", 29.0, 295.0, 34.65136054421769, 5.5e-79], ["AAS79460.1", "polyketide_synthase_subunit", "BGC0000035", 1, "Polyketide", 26.0, 295.0, 45.62074829931973, 9.4e-79], ["AEZ53951.1", "polyketide_synthase", "BGC0000144", 1, "Polyketide:Modular type I", 28.0, 295.0, 34.73639455782313, 9.4e-79], ["CCC55921.1", "non-ribosomal_peptide_synthetase/polyketide_synthase_hybrid_protein", "BGC0000973", 1, "NRP + Polyketide:Modular type I", 31.0, 295.0, 31.717687074829932, 9.4e-79], ["ABB52545.1", "putative_type_I_polyketide_synthase", "BGC0000047", 1, "Polyketide", 28.0, 294.0, 31.67517006802721, 1.2e-78], ["AFL48533.1", "laidlomycin_polyketide_synthase_(module_10)", "BGC0000084", 1, "Polyketide", 30.0, 294.0, 33.75850340136054, 1.2e-78], ["IF55_RS36525", "polyketide_synthase", "BGC0001348", 1, "Polyketide:Modular type I", 29.0, 294.0, 34.523809523809526, 1.2e-78], ["WP_037966908.1", "type_I_polyketide_synthase", "BGC0001348", 1, "Polyketide:Modular type I", 29.0, 294.0, 34.523809523809526, 1.2e-78], ["AAB66507.1", "tylactone_synthase_module_6", "BGC0000166", 1, "Polyketide", 30.0, 294.0, 34.73639455782313, 1.6e-78], ["AHB82051.1", "polyketide_synthase", "BGC0001019", 1, "NRP + Polyketide:Modular type I", 29.0, 294.0, 38.69047619047619, 1.6e-78], ["BAC76491.1", "lankamycin_synthase_LkmAIII", "BGC0000085", 1, "Polyketide", 29.0, 294.0, 34.4812925170068, 2.1e-78], ["CAA16183.1", "polyketide_synthase", "BGC0001063", 1, "NRP + Polyketide", 30.0, 294.0, 31.420068027210885, 2.1e-78], ["ctg1_11", "", "BGC0001931", 1, "Polyketide", 28.0, 293.0, 34.2687074829932, 2.7e-78], ["BAB69193.1", "", "BGC0000117", 1, "Polyketide", 27.0, 293.0, 34.69387755102041, 3.6e-78], ["ANC94962.1", "AlmHV", "BGC0001396", 1, "Polyketide", 28.0, 293.0, 31.67517006802721, 3.6e-78], ["BAQ21940.1", "putative_Type_I_polyketide_synthase", "BGC0001204", 1, "Polyketide", 25.0, 292.0, 47.95918367346938, 4.6e-78], ["CCP20049.1", "divL2_protein", "BGC0001119", 1, "Polyketide:Modular type I", 26.0, 292.0, 43.66496598639456, 6.1e-78], ["ANZ22988.1", "ZinE", "BGC0001828", 1, "Polyketide", 29.0, 292.0, 34.77891156462585, 6.1e-78], ["BAC76493.1", "lankamycin_synthase_LkmAI", "BGC0000085", 1, "Polyketide", 28.0, 292.0, 34.82142857142857, 7.9e-78], ["CAL58683.1", "polyketide_synthase", "BGC0000149", 1, "Polyketide:Modular type I", 31.0, 292.0, 32.525510204081634, 7.9e-78], ["CAQ34918.1", "nonribosomal_peptide_synthetase/_polyketide_synthase", "BGC0000986", 1, "NRP + Polyketide", 28.0, 292.0, 43.32482993197279, 7.9e-78], ["DAB41918.1", "ArzP_-_PKS_(KS,_AT,_OMT,_ACP,_TE)", "BGC0001884", 1, "NRP + Polyketide", 30.0, 292.0, 34.183673469387756, 7.9e-78], ["ABB88523.1", "polyketide_synthase_type_I", "BGC0000050", 1, "Polyketide", 28.0, 291.0, 34.39625850340136, 1e-77], ["ABV83221.1", "CppI", "BGC0000116", 1, "Polyketide", 27.0, 291.0, 33.886054421768705, 1e-77], ["CAE45668.1", "borrelidin_polyketide_synthase,_type_I", "BGC0000031", 1, "Polyketide:Modular type I", 29.0, 291.0, 33.545918367346935, 1.4e-77], ["CAI94713.1", "putative_polyketide_synthase", "BGC0000141", 1, "Polyketide", 28.0, 291.0, 34.2687074829932, 1.4e-77], ["AJY78091.1", "polyketide_synthase", "BGC0001902", 1, "NRP + Polyketide", 30.0, 290.0, 30.612244897959183, 1.8e-77], ["ABI91470.1", "beta-ketoacyl_synthase", "BGC0001094", 1, "NRP + Polyketide", 26.0, 290.0, 45.1530612244898, 2.3e-77], ["OJF16272.1", "AceP1", "BGC0001491", 1, "Polyketide", 29.0, 290.0, 33.12074829931973, 2.3e-77], ["AXI91550.1", "FunP3", "BGC0001944", 1, "Polyketide", 30.0, 290.0, 33.75850340136054, 2.3e-77], ["TGZ15168.1", "hypothetical_protein", "BGC0002032", 1, "Polyketide", 30.0, 290.0, 35.16156462585034, 2.3e-77], ["AHB82070.1", "polyketide_synthase", "BGC0001231", 1, "NRP + Polyketide:Modular type I", 30.0, 290.0, 34.183673469387756, 3e-77], ["ADC79617.1", "BafAII", "BGC0000028", 1, "Polyketide:Modular type I", 24.0, 289.0, 48.5969387755102, 3.9e-77], ["AAY28226.1", "HbmAII", "BGC0000074", 1, "Polyketide", 29.0, 289.0, 34.2687074829932, 3.9e-77], ["AHB82063.1", "polyketide_synthase", "BGC0001231", 1, "NRP + Polyketide:Modular type I", 30.0, 289.0, 31.845238095238095, 3.9e-77], ["AKA59089.1", "type-I_PKS", "BGC0001619", 1, "Polyketide", 28.0, 289.0, 33.75850340136054, 3.9e-77], ["AAQ84157.1", "Plm2-3", "BGC0000123", 1, "Polyketide", 29.0, 289.0, 33.92857142857143, 6.7e-77], ["AEZ53945.1", "polyketide_synthase", "BGC0000144", 1, "Polyketide:Modular type I", 29.0, 289.0, 32.44047619047619, 6.7e-77], ["TXD00266.1", "SDR_family_NAD(P)-dependent_oxidoreductase", "BGC0001877", 1, "Polyketide", 27.0, 289.0, 37.62755102040816, 6.7e-77], ["WP_079030450.1", "type_I_polyketide_synthase", "BGC0002033", 1, "Polyketide", 27.0, 289.0, 39.66836734693878, 6.7e-77], ["ABV83228.1", "CppA", "BGC0000116", 1, "Polyketide", 30.0, 288.0, 32.185374149659864, 8.8e-77], ["CAQ43079.1", "polyketide_synthase", "BGC0000970", 1, "NRP + Polyketide:Modular type I", 28.0, 288.0, 35.0765306122449, 8.8e-77], ["ARW71484.1", "type_I_PKS_module_3", "BGC0001812", 1, "Polyketide", 28.0, 288.0, 34.65136054421769, 8.8e-77], ["WP_053138522.1", "type_I_polyketide_synthase", "BGC0002033", 1, "Polyketide", 28.0, 288.0, 34.39625850340136, 8.8e-77], ["ACY06288.1", "type_I_polyketide_synthase", "BGC0001042", 1, "NRP + Polyketide", 29.0, 288.0, 33.715986394557824, 1.1e-76], ["AGC09486.1", "LobS3", "BGC0001183", 1, "Polyketide", 29.0, 288.0, 33.97108843537415, 1.1e-76], ["ANC94965.1", "AlmHII", "BGC0001396", 1, "Polyketide", 27.0, 288.0, 38.13775510204081, 1.1e-76], ["ANH11413.1", "SceR", "BGC0001908", 1, "Polyketide", 29.0, 288.0, 33.75850340136054, 1.1e-76], ["BAD08359.1", "polyketide_synthase_modules_5-6", "BGC0000167", 1, "Polyketide", 30.0, 287.0, 35.96938775510204, 1.5e-76], ["CAE14173.1", "hypothetical_protein", "BGC0000383", 1, "NRP + Polyketide:Modular type I", 28.0, 287.0, 39.285714285714285, 1.5e-76], ["BAQ21948.1", "putative_type_I_polyketide_synthase", "BGC0001204", 1, "Polyketide", 29.0, 287.0, 34.4812925170068, 1.5e-76], ["AAP42858.1", "NanA4", "BGC0000105", 1, "Polyketide", 26.0, 286.0, 42.814625850340136, 3.3e-76], ["ALA09356.1", "type_I_modular_PKS", "BGC0001303", 1, "Polyketide", 31.0, 286.0, 31.93027210884354, 3.3e-76], ["ALV82346.1", "borrelidin_type_I_polyketide_synthase", "BGC0001533", 1, "Polyketide", 29.0, 286.0, 33.50340136054422, 3.3e-76], ["AXI91551.1", "FunP2", "BGC0001944", 1, "Polyketide", 28.0, 286.0, 35.79931972789115, 3.3e-76], ["AAB66508.1", "tylactone_synthase_module_7", "BGC0000166", 1, "Polyketide", 29.0, 286.0, 32.56802721088435, 4.3e-76], ["AAC69331.1", "type_I_polyketide_synthase_PikAIII", "BGC0000094", 1, "Polyketide:Modular type I + Saccharide:Hybrid/tailoring", 29.0, 285.0, 34.566326530612244, 5.7e-76], ["OAP25820.1", "Erythronolide_synthase,_modules_1_and_2", "BGC0001658", 1, "Polyketide", 29.0, 285.0, 31.33503401360544, 5.7e-76], ["ARW71483.1", "type_I_PKS_loading_module,_module_1,_module_2", "BGC0001812", 1, "Polyketide", 25.0, 285.0, 46.9812925170068, 5.7e-76], ["ALD82523.1", "polyketide_synthase", "BGC0001212", 1, "NRP + Polyketide", 29.0, 285.0, 36.0969387755102, 7.4e-76], ["ALJ49910.1", "TlmH", "BGC0001237", 1, "Polyketide", 27.0, 285.0, 44.13265306122449, 7.4e-76], ["ctg1_orf8", "", "BGC0000053", 1, "Polyketide", 28.0, 285.0, 34.14115646258503, 9.7e-76], ["AAB66504.1", "tylactone_synthase_starter_module_and_modules_1_&_2", "BGC0000166", 1, "Polyketide", 29.0, 285.0, 34.77891156462585, 9.7e-76], ["ADC79639.1", "TamAIII", "BGC0001052", 1, "NRP + Polyketide:Modular type I", 28.0, 285.0, 34.31122448979592, 9.7e-76], ["AAN32979.1", "BarE", "BGC0000962", 1, "NRP + Polyketide:Modular type I", 28.0, 284.0, 36.947278911564624, 1.3e-75], ["ADH04659.1", "TugC", "BGC0001342", 1, "NRP + Polyketide", 28.0, 284.0, 35.16156462585034, 2.2e-75], ["OJF16268.1", "AceP6", "BGC0001491", 1, "Polyketide", 29.0, 284.0, 39.49829931972789, 2.2e-75], ["BAP34740.1", "type_I_polyketide_synthase", "BGC0000078", 1, "Polyketide", 28.0, 283.0, 35.67176870748299, 2.8e-75], ["AFL48520.1", "laidlomycin_polyketide_synthase_(module_9)", "BGC0000084", 1, "Polyketide", 29.0, 283.0, 33.715986394557824, 2.8e-75], ["BAE93725.1", "type_I_polyketide_synthase", "BGC0000164", 1, "Polyketide", 29.0, 283.0, 34.14115646258503, 2.8e-75], ["AAM81585.1", "putative_type_I_polyketide_synthase", "BGC0000047", 1, "Polyketide", 27.0, 283.0, 38.265306122448976, 3.7e-75], ["ABG02263.1", "SalA", "BGC0000143", 1, "Polyketide", 28.0, 283.0, 35.2891156462585, 3.7e-75], ["AHB82062.1", "polyketide_synthase", "BGC0001231", 1, "NRP + Polyketide:Modular type I", 27.0, 283.0, 44.26020408163265, 3.7e-75], ["AHB82065.1", "polyketide_synthase", "BGC0001231", 1, "NRP + Polyketide:Modular type I", 33.0, 282.0, 23.681972789115648, 4.8e-75], ["BAQ21947.1", "putative_type_I_polyketide_synthase", "BGC0001204", 1, "Polyketide", 24.0, 282.0, 46.215986394557824, 6.3e-75], ["AJO72735.1", "Type_I_modular_polyketide_synthase", "BGC0001381", 1, "Polyketide", 31.0, 282.0, 31.547619047619047, 6.3e-75], ["AQX77694.1", "NocP", "BGC0001704", 1, "Other", 27.0, 282.0, 34.906462585034014, 6.3e-75], ["ARW71487.1", "type_I_PKS_module_7", "BGC0001812", 1, "Polyketide", 27.0, 282.0, 34.73639455782313, 6.3e-75], ["AFU82615.1", "polyketide_synthase", "BGC0000998", 1, "NRP + Polyketide", 29.0, 281.0, 35.16156462585034, 1.4e-74], ["BAD38874.1", "polyketide_synthase", "BGC0000111", 1, "Polyketide", 26.0, 280.0, 43.66496598639456, 1.8e-74], ["AQZ37114.1", "polyketide_synthase", "BGC0001511", 1, "Polyketide", 29.0, 280.0, 34.2687074829932, 2.4e-74], ["ABF87031.1", "non-ribosomal_peptide_synthetase/polyketide_synthase", "BGC0000393", 1, "NRP + Polyketide:Modular type I", 30.0, 280.0, 31.887755102040817, 3.1e-74], ["AGC24270.1", "prlP", "BGC0001038", 1, "NRP + Polyketide:Modular type I", 29.0, 280.0, 34.01360544217687, 3.1e-74], ["WP_035122279.1", "type_I_polyketide_synthase", "BGC0001467", 1, "NRP:Cyclic depsipeptide + Polyketide:Modular type I", 28.0, 280.0, 34.4812925170068, 3.1e-74], ["AHB82052.1", "polyketide_synthase", "BGC0001019", 1, "NRP + Polyketide:Modular type I", 28.0, 279.0, 33.16326530612245, 4.1e-74], ["AAR87760.2", "ZmaK", "BGC0001059", 1, "NRP + Polyketide", 28.0, 279.0, 33.50340136054422, 4.1e-74], ["ctg1_orf31", "", "BGC0000096", 1, "Polyketide", 27.0, 279.0, 34.39625850340136, 5.3e-74], ["BAT51067.1", "type_I_polyketide_synthase", "BGC0001296", 1, "Polyketide", 28.0, 279.0, 33.843537414965986, 6.9e-74], ["AVX51106.1", "nysA", "BGC0001709", 1, "Polyketide", 28.0, 279.0, 36.13945578231292, 6.9e-74], ["AAP42860.1", "NanA6", "BGC0000105", 1, "Polyketide", 29.0, 278.0, 33.24829931972789, 9.1e-74], ["WP_015031691.1", "type_I_polyketide_synthase", "BGC0001819", 1, "Polyketide", 27.0, 278.0, 34.82142857142857, 1.2e-73], ["ADC45516.1", "modular_polyketide_synthase", "BGC0000093", 1, "Polyketide", 29.0, 277.0, 33.4608843537415, 1.5e-73], ["AAP85336.1", "type_I_PKS", "BGC0000233", 1, "Polyketide", 28.0, 277.0, 33.97108843537415, 2e-73], ["WP_039806854.1", "type_I_polyketide_synthase", "BGC0002001", 1, "NRP + Polyketide", 30.0, 277.0, 34.43877551020408, 2e-73], ["CAQ18839.1", "hybrid_polyketide_synthase/nonribosomal_polypetide_synthetase", "BGC0000954", 1, "NRP + Polyketide:Modular type I", 28.0, 277.0, 37.542517006802726, 2.6e-73], ["AAS98787.1", "polyketide_synthase/thioesterase", "BGC0001001", 1, "NRP + Polyketide", 28.0, 276.0, 36.77721088435374, 3.4e-73], ["WP_078620910.1", "acyltransferase_domain-containing_protein", "BGC0001519", 1, "NRP + Polyketide", 29.0, 276.0, 32.73809523809524, 3.4e-73], ["AEC13069.1", "fosC", "BGC0000060", 1, "Polyketide", 28.0, 276.0, 34.05612244897959, 4.5e-73], ["BBD17742.1", "polyketide_synthase", "BGC0001918", 1, "NRP + Polyketide", 29.0, 276.0, 31.63265306122449, 4.5e-73], ["AJO72742.1", "Type_I_modular_polyketide_synthase", "BGC0001381", 1, "Polyketide", 30.0, 275.0, 30.654761904761905, 5.9e-73], ["EJK79843.1", "amino_acid_adenylation_enzyme/thioester_reductase_family_protein", "BGC0000436", 1, "NRP", 26.0, 275.0, 46.30102040816326, 7.7e-73], ["BAV56006.1", "PKS_(ACP-KS-AT-DH-ER-KR-ACP-KS-AT-KR-ACP)", "BGC0001597", 1, "Polyketide", 27.0, 275.0, 33.545918367346935, 7.7e-73], ["BAP34734.1", "type_I_polyketide_synthase", "BGC0000078", 1, "Polyketide", 26.0, 275.0, 45.23809523809524, 1e-72], ["XP_001798923.1", "polyketide_synthase", "BGC0001865", 1, "Polyketide:Iterative type I", 28.0, 275.0, 35.50170068027211, 1e-72], ["ABY21541.1", "AngAIV", "BGC0000018", 1, "Polyketide", 28.0, 274.0, 34.14115646258503, 1.7e-72], ["ADC79616.1", "BafAI", "BGC0000028", 1, "Polyketide:Modular type I", 27.0, 274.0, 34.4812925170068, 1.7e-72], ["WP_106731933.1", "type_I_polyketide_synthase", "BGC0001332", 1, "NRP + Polyketide", 30.0, 274.0, 32.0578231292517, 1.7e-72], ["ABG02264.1", "SalB", "BGC0000143", 1, "Polyketide", 27.0, 273.0, 35.50170068027211, 2.9e-72], ["AWX24483.1", "type_I_polyketide_synthase", "BGC0001695", 1, "NRP", 30.0, 273.0, 33.63095238095239, 2.9e-72], ["CAQ52626.1", "type_I_polyketide_synthase,_loading_module_and_modules_1-3", "BGC0001066", 1, "Polyketide:Modular type I", 27.0, 272.0, 33.41836734693878, 6.5e-72], ["sipP4", "Type_I_Modular_PKS", "BGC0001452", 1, "Polyketide", 28.0, 272.0, 34.09863945578231, 8.5e-72], ["WP_015031692.1", "type_I_polyketide_synthase", "BGC0001819", 1, "Polyketide", 29.0, 272.0, 34.43877551020408, 8.5e-72], ["AAF15892.2", "nosB", "BGC0001028", 1, "Polyketide + NRP:Cyclic depsipeptide", 27.0, 271.0, 36.52210884353742, 1.1e-71], ["CBA11582.1", "polyketide_synthase_type_I", "BGC0001046", 1, "NRP + Polyketide:Modular type I + Saccharide:Hybrid/tailoring", 26.0, 271.0, 45.195578231292515, 1.1e-71], ["AGZ15472.1", "putative_modular_polyketide_synthase", "BGC0001036", 1, "NRP + Polyketide", 29.0, 271.0, 32.27040816326531, 1.4e-71], ["AEP40925.1", "polyketide_synthase_type_I", "BGC0000021", 1, "Polyketide", 26.0, 270.0, 43.32482993197279, 1.9e-71], ["ADU85981.1", "putative_modular_polyketide_synthase", "BGC0000165", 1, "Polyketide:Modular type I", 28.0, 270.0, 35.24659863945578, 1.9e-71], ["CAQ34929.1", "putative_polyketide_synthase", "BGC0000986", 1, "NRP + Polyketide", 28.0, 270.0, 33.035714285714285, 1.9e-71], ["CBA11584.1", "polyketide_synthase_type_I", "BGC0001046", 1, "NRP + Polyketide:Modular type I + Saccharide:Hybrid/tailoring", 33.0, 270.0, 24.617346938775512, 2.5e-71], ["AGI99495.1", "Type_I_polyketide_synthase", "BGC0001004", 1, "Polyketide:Modular type I", 30.0, 270.0, 30.739795918367346, 3.2e-71], ["AEC13071.1", "fosE", "BGC0000060", 1, "Polyketide", 26.0, 269.0, 35.92687074829932, 4.2e-71], ["CAJ76298.1", "putative_hybrid_polyketide-non-ribosomal_peptide_synthetase", "BGC0000972", 1, "NRP + Polyketide:Modular type I + Polyketide:Trans-AT type I", 23.0, 269.0, 82.14285714285714, 4.2e-71], ["ARE67851.1", "AbsB3", "BGC0001492", 1, "Polyketide", 28.0, 269.0, 34.39625850340136, 5.5e-71], ["AEE88283.1", "CurG", "BGC0000976", 1, "NRP + Polyketide:Modular type I", 29.0, 269.0, 33.886054421768705, 7.2e-71], ["AAT70102.1", "CurG", "BGC0001165", 1, "NRP + Polyketide:Modular type I", 29.0, 269.0, 33.886054421768705, 7.2e-71], ["ALJ49921.1", "TtmH", "BGC0001236", 1, "Polyketide", 24.0, 269.0, 43.96258503401361, 7.2e-71], ["WP_030498975.1", "type_I_polyketide_synthase", "BGC0001327", 1, "NRP:Cyclic depsipeptide + Polyketide:Modular type I", 29.0, 269.0, 31.93027210884354, 7.2e-71], ["AHD05614.1", "putative_non-ribosomal_peptide_ligase/_polyketide_synthase_hybrid", "BGC0001033", 1, "NRP + Polyketide", 29.0, 268.0, 33.843537414965986, 9.4e-71], ["ACM79805.1", "ZmaA", "BGC0001059", 1, "NRP + Polyketide", 28.0, 268.0, 33.97108843537415, 9.4e-71], ["AAO65801.1", "monensin_polyketide_synthase_module_9", "BGC0000100", 1, "Polyketide", 27.0, 268.0, 34.2687074829932, 1.2e-70], ["ANZ52464.1", "MonAVI", "BGC0001670", 1, "Polyketide", 27.0, 268.0, 34.2687074829932, 1.2e-70], ["ADX66470.1", "ScnS0", "BGC0000108", 1, "Polyketide", 27.0, 267.0, 34.39625850340136, 2.7e-70], ["ADA69241.1", "cis-AT_polyketide_synthase", "BGC0001071", 1, "NRP + Polyketide:Modular type I + Polyketide:Trans-AT type I", 29.0, 267.0, 31.59013605442177, 2.7e-70], ["AJO72737.1", "Type_I_modular_polyketide_synthase", "BGC0001381", 1, "Polyketide", 26.0, 267.0, 36.86224489795919, 2.7e-70], ["ARO38317.1", "nonribosomal_peptide_synthetase", "BGC0001560", 1, "NRP + Polyketide", 29.0, 267.0, 31.420068027210885, 2.7e-70], ["CBJ89760.1", "Polyketide_synthase_involved_in_xenocoumacin_synthesis", "BGC0001054", 1, "NRP + Polyketide:Modular type I", 30.0, 266.0, 32.44047619047619, 3.6e-70], ["EGD99348.1", "polyketide_synthase", "BGC0001144", 1, "Polyketide", 28.0, 266.0, 34.99149659863946, 4.7e-70], ["AWR88398.1", "putative_beta-ketoacyl_synthase", "BGC0001522", 1, "Polyketide", 28.0, 265.0, 34.35374149659864, 6.1e-70], ["PKY07881.1", "hypothetical_protein", "BGC0001544", 1, "NRP + Polyketide", 26.0, 265.0, 38.01020408163265, 7.9e-70], ["AHB82059.1", "non_ribosomal_peptide_synthetase/polyketide_synthase", "BGC0001019", 1, "NRP + Polyketide:Modular type I", 28.0, 264.0, 34.2687074829932, 1.4e-69], ["AHB82072.1", "non_ribosomal_peptide_synthetase/polyketide_synthase", "BGC0001231", 1, "NRP + Polyketide:Modular type I", 28.0, 264.0, 38.86054421768708, 1.4e-69], ["ACC40923.1", "polyketide_synthase_Pks9", "BGC0001665", 1, "Polyketide", 29.0, 264.0, 36.35204081632653, 1.4e-69], ["QBF51756.1", "type_I_polyketide_synthase", "BGC0001856", 1, "Polyketide:Modular type I", 25.0, 264.0, 43.87755102040816, 1.4e-69], ["CCA29203.1", "non-ribosomal_peptide_synthetase/polyketide_synthase", "BGC0000955", 1, "NRP + Polyketide:Modular type I", 28.0, 264.0, 35.204081632653065, 1.8e-69], ["ARU80380.1", "polyketide_synthase", "BGC0001542", 1, "Polyketide", 27.0, 264.0, 37.67006802721088, 1.8e-69], ["CAD29795.1", "peptide_synthetase", "BGC0001015", 1, "NRP + Polyketide", 28.0, 263.0, 32.0578231292517, 3e-69], ["AHB82054.1", "polyketide_synthase", "BGC0001019", 1, "NRP + Polyketide:Modular type I", 33.0, 263.0, 24.107142857142858, 3e-69], ["BAF85844.1", "modular_polyketide_synthase", "BGC0000109", 1, "Polyketide", 26.0, 263.0, 34.4812925170068, 3.9e-69], ["BAW32323.1", "hybrid_cis-AT_polyketide_synthase_-_nonribosomal_peptide_synthetase", "BGC0001630", 1, "NRP + Polyketide", 28.0, 263.0, 33.33333333333333, 3.9e-69], ["CAL80821.1", "sylD-like_NRPS/PKS", "BGC0000997", 1, "NRP + Polyketide", 28.0, 262.0, 31.97278911564626, 6.7e-69], ["BAC57031.1", "protomycinolide_IV_synthase_4", "BGC0000102", 1, "Polyketide", 27.0, 262.0, 35.41666666666667, 8.8e-69], ["EWM62998.1", "mycocerosic_acid_synthase", "BGC0001328", 1, "NRP:Cyclic depsipeptide + Polyketide:Modular type I", 31.0, 261.0, 34.863945578231295, 1.1e-68], ["RWQ92175.1", "putative_polyketide_synthase", "BGC0002030", 1, "Polyketide", 27.0, 261.0, 36.18197278911565, 1.5e-68], ["AFD30954.1", "CrmA", "BGC0000966", 1, "NRP + Polyketide", 29.0, 259.0, 34.73639455782313, 4.4e-68], ["EAA59563.1", "polyketide_synthase", "BGC0000057", 1, "Polyketide:Iterative type I", 27.0, 259.0, 38.86054421768708, 5.7e-68], ["ABX37384.1", "Beta-ketoacyl_synthase", "BGC0000984", 1, "NRP + Polyketide", 30.0, 259.0, 28.91156462585034, 7.4e-68], ["CCM44338.1", "Polyketide_synthase", "BGC0001056", 1, "NRP + Polyketide:Modular type I + Polyketide:PUFA synthase or related", 28.0, 259.0, 31.717687074829932, 7.4e-68], ["CCE67070.1", "polyketide_synthase", "BGC0001242", 1, "Polyketide", 27.0, 258.0, 35.2891156462585, 9.7e-68], ["BAG84248.1", "putative_polyketide_synthase", "BGC0000257", 1, "Polyketide", 27.0, 257.0, 33.63095238095239, 1.7e-67], ["WP_047890614.1", "type_I_polyketide_synthase", "BGC0001330", 1, "NRP:Cyclic depsipeptide + Polyketide:Modular type I", 29.0, 256.0, 31.802721088435376, 3.7e-67], ["KFA69335.1", "hypothetical_protein", "BGC0001626", 1, "Polyketide", 28.0, 256.0, 36.054421768707485, 3.7e-67], ["OAP25811.1", "Phenolphthiocerol_synthesis_polyketide_synthase_type_I_Pks15/1", "BGC0001658", 1, "Polyketide", 33.0, 256.0, 24.447278911564627, 3.7e-67], ["AHF22854.1", "MarL", "BGC0000091", 1, "Polyketide", 27.0, 256.0, 32.6530612244898, 4.8e-67], ["WP_019032754.1", "type_I_polyketide_synthase", "BGC0001331", 1, "NRP:Cyclic depsipeptide + Polyketide:Modular type I", 28.0, 256.0, 31.760204081632654, 4.8e-67], ["AQH32483.1", "hybrid_peptide_synthetase/polyketide_synthase", "BGC0001667", 1, "NRP + Polyketide", 28.0, 255.0, 32.142857142857146, 6.3e-67], ["AEC13072.1", "fosF", "BGC0000060", 1, "Polyketide", 26.0, 254.0, 34.906462585034014, 1.4e-66], ["ATX68114.1", "malonyl_CoA-acyl_carrier_protein_transacylase", "BGC0001772", 1, "Polyketide", 26.0, 254.0, 36.01190476190476, 1.4e-66], ["AAF00957.1", "mcyG", "BGC0001017", 1, "NRP + Polyketide:Modular type I", 28.0, 254.0, 31.67517006802721, 1.8e-66], ["ADI24926.1", "VrtA", "BGC0000168", 1, "Polyketide:Iterative type I", 28.0, 253.0, 34.82142857142857, 3.1e-66], ["AAO62585.1", "peptide_sythetase_polyketide_synthase_fusion_protein", "BGC0001016", 1, "NRP + Polyketide", 28.0, 253.0, 32.015306122448976, 3.1e-66], ["EED57518.1", "polyketide_synthase,_putative", "BGC0001446", 1, "Polyketide:Iterative type I", 27.0, 252.0, 34.39625850340136, 5.3e-66], ["ATP76242.1", "NdaC", "BGC0001705", 1, "NRP + Polyketide", 28.0, 252.0, 32.0578231292517, 5.3e-66], ["ABL74938.1", "PKS", "BGC0001048", 1, "NRP:Glycopeptide + Polyketide:Modular type I + Saccharide:Hybrid/tailoring", 29.0, 252.0, 31.505102040816325, 7e-66], ["AHE80991.1", "PieA1", "BGC0001169", 1, "Polyketide:Modular type I", 25.0, 252.0, 43.66496598639456, 9.1e-66], ["AKA54627.1", "PKS", "BGC0001216", 1, "NRP + Polyketide", 29.0, 251.0, 30.52721088435374, 1.2e-65], ["AGC95321.1", "CurS2", "BGC0000045", 1, "Polyketide", 27.0, 251.0, 33.843537414965986, 1.6e-65], ["PHM26614.1", "Phthiocerol_synthesis_polyketide_synthase_type_I_PpsE", "BGC0001130", 1, "NRP + Polyketide", 27.0, 251.0, 33.50340136054422, 1.6e-65], ["AHB82057.1", "polyketide_synthase", "BGC0001019", 1, "NRP + Polyketide:Modular type I", 29.0, 249.0, 33.97108843537415, 5.9e-65], ["AEF33079.1", "polyketide_synthase", "BGC0001039", 1, "NRP + Polyketide", 28.0, 248.0, 33.33333333333333, 1e-64], ["PIB02405.1", "CTB1", "BGC0001541", 1, "Polyketide", 26.0, 247.0, 36.52210884353742, 1.7e-64], ["AHV78253.1", "ResS2", "BGC0001246", 1, "Polyketide", 27.0, 247.0, 35.544217687074834, 2.2e-64], ["EHK80168.1", "acyl_transferase", "BGC0001447", 1, "Polyketide", 32.0, 247.0, 22.151360544217688, 2.2e-64], ["CAO85898.1", "modular_polyketide_synthase_NorC", "BGC0000110", 1, "Polyketide:Modular type I", 31.0, 245.0, 23.04421768707483, 8.5e-64], ["WP_053065268.1", "type_I_polyketide_synthase", "BGC0001330", 1, "NRP:Cyclic depsipeptide + Polyketide:Modular type I", 30.0, 245.0, 22.916666666666664, 8.5e-64], ["WP_019634550.1", "type_I_polyketide_synthase", "BGC0001443", 1, "NRP + Polyketide", 30.0, 245.0, 33.16326530612245, 8.5e-64], ["CCE31584.1", "polyketide_synthase_that_catalyse_the_condensation_of_one_acetyl-CoA_and_six_malonyl-CoA_resulting_in_formation_of_nor-rubrofusarin", "BGC0001886", 1, "Polyketide", 28.0, 245.0, 35.24659863945578, 8.5e-64], ["ACH72912.1", "AflC", "BGC0000011", 1, "Polyketide", 26.0, 244.0, 35.034013605442176, 1.5e-63], ["ctg1_orf524", "", "BGC0001199", 1, "Polyketide", 27.0, 244.0, 32.142857142857146, 1.9e-63], ["AHV78247.1", "LasS2", "BGC0001245", 1, "Polyketide", 27.0, 244.0, 34.226190476190474, 1.9e-63], ["WP_055469550.1", "type_I_polyketide_synthase", "BGC0001537", 1, "Polyketide", 28.0, 244.0, 33.035714285714285, 1.9e-63], ["AHE80996.1", "PieA6", "BGC0001169", 1, "Polyketide:Modular type I", 26.0, 243.0, 35.16156462585034, 3.2e-63], ["ADI24953.1", "GsfA", "BGC0000070", 1, "Polyketide:Iterative type I", 27.0, 243.0, 34.65136054421769, 4.2e-63], ["CBJ89764.1", "Polyketide_synthase_involved_in_xenocoumacin_synthesis", "BGC0001054", 1, "NRP + Polyketide:Modular type I", 28.0, 243.0, 33.75850340136054, 4.2e-63], ["ABB90282.1", "polyketide_synthase", "BGC0001057", 1, "NRP + Polyketide", 26.0, 243.0, 34.35374149659864, 4.2e-63], ["WP_019032756.1", "type_I_polyketide_synthase", "BGC0001331", 1, "NRP:Cyclic depsipeptide + Polyketide:Modular type I", 30.0, 242.0, 22.874149659863946, 9.4e-63], ["AAZ95017.1", "polyketide_synthase", "BGC0000048", 1, "Polyketide", 27.0, 241.0, 35.8843537414966, 1.2e-62], ["BAD22832.1", "polyketide_synthase", "BGC0001265", 1, "Polyketide", 27.0, 240.0, 34.906462585034014, 2.1e-62], ["AAC49191.1", "putative_polyketide_synthase", "BGC0000152", 1, "Polyketide", 26.0, 240.0, 34.4812925170068, 2.7e-62], ["AUW31184.1", "putative_type_I_PKS", "BGC0001489", 1, "Polyketide", 25.0, 240.0, 39.285714285714285, 3.6e-62], ["BAW32334.1", "hybrid_cis-AT_polyketide_synthase_-_nonribosomal_peptide_synthetase", "BGC0001631", 1, "NRP + Polyketide", 28.0, 240.0, 33.545918367346935, 3.6e-62], ["DAB41653.1", "polyketide_synthase", "BGC0001583", 1, "Polyketide", 29.0, 239.0, 31.547619047619047, 4.7e-62], ["CBJ89766.1", "Polyketide_synthase_involved_in_xenocoumacin_synthesis", "BGC0001054", 1, "NRP + Polyketide:Modular type I", 28.0, 239.0, 30.484693877551024, 6.1e-62], ["CAD70195.1", "non-ribosomal_peptide_synthetase", "BGC0001047", 1, "NRP + Polyketide", 25.0, 238.0, 41.92176870748299, 8e-62], ["EJP62792.1", "polyketide_synthase", "BGC0001720", 1, "Polyketide", 28.0, 238.0, 31.887755102040817, 8e-62], ["ADF88262.1", "mixed_nonribosomal_peptide_synthetase/_polyketide_synthase", "BGC0000979", 1, "NRP + Polyketide", 30.0, 238.0, 26.828231292517007, 1.4e-61], ["ADF88265.1", "mixed_nonribosomal_peptide_synthetase/_polyketide_synthase", "BGC0000980", 1, "NRP + Polyketide", 30.0, 238.0, 26.828231292517007, 1.4e-61], ["ACD39770.1", "non-reducing_polyketide_synthase", "BGC0000134", 1, "Polyketide", 26.0, 237.0, 34.183673469387756, 2.3e-61], ["CCT67991.1", "bikaverin_cluster-polyketide_synthase", "BGC0000030", 1, "Polyketide", 26.0, 236.0, 36.224489795918366, 4e-61], ["CBF74114.1", "Conidial_yellow_pigment_biosynthesis_polyketide_synthase_(PKS)(EC_2.3.1.-)_[Source:UniProtKB/Swiss-Prot;Acc:Q03149]", "BGC0000107", 1, "Polyketide", 27.0, 236.0, 34.863945578231295, 4e-61], ["BAV19379.1", "polyketide_synthase", "BGC0001390", 1, "NRP + Polyketide", 28.0, 236.0, 31.037414965986393, 4e-61], ["BBD17760.1", "polyketide_synthase", "BGC0001919", 1, "NRP + Polyketide", 28.0, 235.0, 31.079931972789115, 8.8e-61], ["RAT98527.1", "trans-acyltransferase_polyketide_synthase", "BGC0001470", 1, "Polyketide:Trans-AT type I", 22.0, 234.0, 85.16156462585033, 2e-60], ["BBF25315.1", "polyketide_synthase", "BGC0001923", 1, "Terpene + Polyketide", 27.0, 234.0, 34.65136054421769, 2e-60], ["AEZ54376.1", "PieA3", "BGC0000124", 1, "Polyketide", 30.0, 233.0, 24.149659863945576, 2.6e-60], ["CDM36726.1", "Beta-ketoacyl_synthase", "BGC0001360", 1, "Polyketide", 24.0, 233.0, 41.70918367346938, 2.6e-60], ["KFL51883.1", "amino_acid_adenylation_protein", "BGC0001711", 1, "NRP + Polyketide", 31.0, 233.0, 22.831632653061224, 2.6e-60], ["AFV52200.1", "polyketide_synthase_module", "BGC0000081", 1, "Polyketide:Iterative type I + Polyketide:Enediyne type I", 27.0, 233.0, 34.4812925170068, 4.4e-60], ["CDG12864.1", "non-ribosomal_peptide_synthetase", "BGC0001415", 1, "NRP", 27.0, 233.0, 30.399659863945576, 4.4e-60], ["CAO98848.1", "polyketide_synthase_AufE", "BGC0000023", 1, "Polyketide:Modular type I", 28.0, 232.0, 33.715986394557824, 5.7e-60], ["AEH42487.1", "polyketide_synthase", "BGC0000032", 1, "Polyketide", 27.0, 232.0, 35.204081632653065, 5.7e-60], ["CBF70387.1", "polyketide_synthase,_putative_(JCVI)", "BGC0000684", 1, "Terpene", 27.0, 231.0, 34.906462585034014, 1.7e-59], ["AFP87524.1", "type_I_polyketide_synthase", "BGC0001159", 1, "NRP + Polyketide:Modular type I", 29.0, 231.0, 24.702380952380953, 1.7e-59], ["AGJ76601.1", "HglE", "BGC0000869", 1, "Other", 27.0, 230.0, 33.07823129251701, 2.2e-59], ["AHE80992.1", "PieA2", "BGC0001169", 1, "Polyketide:Modular type I", 24.0, 229.0, 44.47278911564626, 6.3e-59], ["AHB38498.1", "polyketide_synthase", "BGC0000346", 1, "NRP + Polyketide:Modular type I", 28.0, 228.0, 28.8265306122449, 8.2e-59], ["AAG02357.1", "polyketide_synthase", "BGC0000963", 1, "NRP:Glycopeptide + Polyketide:Modular type I + Saccharide:Hybrid/tailoring", 28.0, 228.0, 30.82482993197279, 1.4e-58], ["AHE80993.1", "PieA3", "BGC0001169", 1, "Polyketide:Modular type I", 31.0, 228.0, 24.617346938775512, 1.4e-58], ["ACC40922.1", "polyketide_synthase,_Pks8", "BGC0001665", 1, "Polyketide", 29.0, 227.0, 28.69897959183674, 1.8e-58], ["AEN83889.1", "AdaA", "BGC0000156", 1, "Polyketide:Iterative type I", 26.0, 226.0, 35.034013605442176, 4.1e-58], ["CAQ34917.1", "polyketide_synthase", "BGC0000986", 1, "NRP + Polyketide", 29.0, 226.0, 26.190476190476193, 5.3e-58], ["WP_106980515.1", "type_I_polyketide_synthase", "BGC0001348", 1, "Polyketide:Modular type I", 31.0, 225.0, 21.301020408163264, 7e-58], ["AZF85934.1", "type_I_polyketide_synthase", "BGC0001963", 1, "NRP + Polyketide", 31.0, 224.0, 23.596938775510203, 2e-57], ["AGO59040.1", "PtaA", "BGC0000121", 1, "Polyketide", 26.0, 223.0, 34.65136054421769, 2.7e-57], ["EHA28237.1", "hypothetical_protein", "BGC0001143", 1, "Polyketide", 26.0, 223.0, 32.10034013605442, 4.5e-57], ["WP_010639241.1", "type_I_polyketide_synthase", "BGC0000958", 1, "NRP:Cyclic depsipeptide + Polyketide:Modular type I", 27.0, 222.0, 30.90986394557823, 7.7e-57], ["ADH01663.1", "putative_polyketide_synthase_PKS3", "BGC0000099", 1, "Polyketide", 27.0, 221.0, 34.906462585034014, 1.7e-56], ["CAJ76291.1", "putative_polyketide_synthase", "BGC0000972", 1, "NRP + Polyketide:Modular type I + Polyketide:Trans-AT type I", 27.0, 218.0, 31.802721088435376, 1.5e-55], ["AKA59437.1", "polyketide_synthase", "BGC0001202", 1, "NRP + Polyketide", 27.0, 218.0, 30.399659863945576, 1.5e-55], ["ADY00130.1", "polyketide_synthase", "BGC0000104", 1, "Terpene + Polyketide:Iterative type I", 24.0, 217.0, 41.66666666666667, 3.2e-55], ["EGJ35088.1", "Polyketide_synthase", "BGC0001163", 1, "Polyketide:Modular type I", 29.0, 216.0, 21.1734693877551, 4.2e-55], ["ABS90471.1", "PKS_type_I", "BGC0001106", 1, "NRP + Polyketide", 28.0, 216.0, 29.71938775510204, 5.5e-55], ["orf1", "polyketide_synthase", "BGC0001432", 1, "NRP:Cyclic depsipeptide + Polyketide:Iterative type I", 29.0, 216.0, 28.35884353741497, 5.5e-55], ["APZ78852.1", "polyketide_synthase", "BGC0001432", 1, "NRP:Cyclic depsipeptide + Polyketide:Iterative type I", 29.0, 216.0, 28.35884353741497, 5.5e-55], ["AFB35635.1", "KS-AT-ACP", "BGC0000935", 1, "Polyketide + Other:Aminocoumarin", 30.0, 215.0, 23.511904761904763, 1.2e-54], ["PKX92308.1", "putative_polyketide_synthase", "BGC0001988", 1, "Polyketide", 26.0, 214.0, 34.39625850340136, 2.1e-54], ["ARV85762.1", "PieA3_type_I_PKS", "BGC0001742", 1, "Polyketide", 29.0, 213.0, 24.022108843537417, 2.7e-54], ["antaD", "Type_I_PKS", "BGC0001455", 1, "NRP + Polyketide", 26.0, 213.0, 28.69897959183674, 3.6e-54], ["CBJ82077.1", "hypothetical_protein", "BGC0001872", 1, "Polyketide", 26.0, 212.0, 31.16496598639456, 1e-53], ["ABC34108.1", "JamP", "BGC0000961", 1, "NRP + Polyketide", 27.0, 211.0, 28.741496598639454, 1.8e-53], ["PHM26606.1", "malonyl_CoA-acyl_carrier_protein_transacylase", "BGC0001130", 1, "NRP + Polyketide", 25.0, 211.0, 31.505102040816325, 1.8e-53], ["CAP95404.1", "", "BGC0001404", 1, "Polyketide", 26.0, 211.0, 30.697278911564624, 1.8e-53], ["PKX88487.1", "polyketide_synthase", "BGC0001708", 1, "Polyketide + Terpene", 26.0, 211.0, 31.547619047619047, 1.8e-53], ["BAV69313.1", "PrhL", "BGC0001729", 1, "Polyketide + Terpene", 26.0, 210.0, 31.207482993197278, 3e-53], ["QCX41945.1", "Amc8", "BGC0001958", 1, "Other", 27.0, 210.0, 33.205782312925166, 4e-53], ["ACR50795.1", "putative_polyketide_synthase", "BGC0000163", 1, "Polyketide", 29.0, 209.0, 23.341836734693878, 6.8e-53], ["ALI92655.1", "CitS_citrinin_polyketide_synthase", "BGC0001338", 1, "Polyketide:Iterative type I", 26.0, 209.0, 31.377551020408163, 6.8e-53], ["EAU29529.1", "hypothetical_protein", "BGC0000682", 1, "Terpene", 25.0, 208.0, 41.36904761904761, 8.8e-53], ["ANY10591.1", "polyketide_synthase", "BGC0001773", 1, "Polyketide", 30.0, 208.0, 22.27891156462585, 1.5e-52], ["ART41209.1", "AdrD", "BGC0001508", 1, "Polyketide", 26.0, 207.0, 27.63605442176871, 2e-52], ["QCX41916.1", "Mhr10", "BGC0001956", 1, "Polyketide", 28.0, 207.0, 30.90986394557823, 2.6e-52], ["ADA82585.1", "hybrid_trans-AT_polyketide_synthase_-_nonribosomal_peptide_synthetase", "BGC0001110", 1, "NRP + Polyketide:Trans-AT type I", 30.0, 207.0, 23.341836734693878, 3.4e-52], ["XP_011392701.1", "hypothetical_protein", "BGC0001281", 1, "Polyketide", 26.0, 206.0, 33.12074829931973, 4.4e-52], ["OAP25815.1", "Phenolphthiocerol_synthesis_polyketide_synthase_type_I_Pks15/1", "BGC0001658", 1, "Polyketide", 28.0, 206.0, 23.596938775510203, 4.4e-52], ["CUX96955.1", "TmcH", "BGC0001829", 1, "NRP + Polyketide", 27.0, 206.0, 32.695578231292515, 5.7e-52], ["AGN71604.1", "conidial_yellow_pigment_biosynthesis_polyketide_synthase", "BGC0000027", 1, "Polyketide:Iterative type I", 26.0, 205.0, 34.01360544217687, 9.8e-52], ["AHB38509.1", "polyketide_synthase", "BGC0000345", 1, "NRP + Polyketide:Modular type I", 27.0, 205.0, 33.205782312925166, 1.3e-51], ["KKP00966.1", "RADS2_nonreducing_polyketide_synthase", "BGC0001901", 1, "Polyketide", 26.0, 204.0, 34.69387755102041, 1.7e-51], ["AGN11881.1", "tstDEF", "BGC0001114", 1, "NRP + Polyketide", 32.0, 202.0, 20.153061224489797, 6.3e-51], ["AAL01060.1", "omega-3_polyunsaturated_fatty_acid_synthase_PfaA", "BGC0000865", 1, "Other", 25.0, 200.0, 33.205782312925166, 3.1e-50], ["QCO93110.1", "polyketide_synthase", "BGC0001977", 1, "Other", 24.0, 200.0, 32.525510204081634, 3.1e-50], ["ADO69378.1", "beta-ketoacyl_synthase-like_protein,_Acyl_transferase_subunit", "BGC0000044", 1, "Polyketide", 29.0, 198.0, 26.828231292517007, 1.2e-49], ["ACO79122.1", "Type_I_fatty_acid_synthase_ArsA", "BGC0000284", 1, "Polyketide", 25.0, 198.0, 31.25, 1.6e-49], ["EAA65602.1", "hypothetical_protein", "BGC0000022", 1, "Polyketide", 26.0, 197.0, 34.05612244897959, 2.7e-49], ["ABM63527.1", "BryB", "BGC0000174", 1, "Polyketide", 31.0, 197.0, 20.02551020408163, 2.7e-49], ["AGN74893.1", "nonribosomal_peptide_synthetase/polyketide_synthase_hybrid_protein", "BGC0000459", 1, "NRP:Cyclic depsipeptide + Polyketide:Trans-AT type I", 29.0, 196.0, 20.068027210884352, 3.5e-49], ["AAK57185.1", "MxaB1", "BGC0001022", 1, "NRP + Polyketide", 27.0, 196.0, 27.168367346938776, 5.9e-49], ["ABC84465.1", "NigAX", "BGC0000114", 1, "Polyketide:Modular type I", 27.0, 195.0, 23.46938775510204, 1e-48], ["AJY78093.1", "polyketide_synthase", "BGC0001902", 1, "NRP + Polyketide", 27.0, 192.0, 26.658163265306122, 8.5e-48], ["DAB41484.1", "nonribosomal_peptide_synthetase/polyketide_synthase_type_I", "BGC0001766", 1, "NRP", 28.0, 191.0, 23.767006802721088, 1.5e-47], ["OEI73463.1", "hypothetical_protein", "BGC0001520", 1, "Polyketide", 30.0, 190.0, 20.195578231292515, 2.5e-47], ["BBA21069.1", "putative_modular_polyketide_synthase", "BGC0001740", 1, "NRP + Polyketide", 30.0, 190.0, 22.789115646258505, 3.2e-47], ["EYT83433.1", "hypothetical_protein", "BGC0001213", 1, "Polyketide", 26.0, 189.0, 30.697278911564624, 5.5e-47], ["BBA20952.1", "type_I_polyketide_synthase", "BGC0001763", 1, "NRP + Polyketide", 24.0, 189.0, 43.53741496598639, 7.2e-47], ["ASX95227.1", "IlaE", "BGC0001620", 1, "Polyketide", 24.0, 188.0, 43.53741496598639, 1.6e-46], ["ctg1_orf5", "", "BGC0001329", 1, "Polyketide + NRP:Cyclic depsipeptide", 30.0, 186.0, 20.32312925170068, 4.7e-46], ["AFL48521.1", "beta-ketosynthase", "BGC0000084", 1, "Polyketide", 28.0, 186.0, 22.61904761904762, 6.1e-46], ["AAP42872.1", "NanA9", "BGC0000105", 1, "Polyketide", 27.0, 185.0, 23.639455782312925, 1e-45], ["EED18001.1", "NR-PKS", "BGC0000154", 1, "Polyketide:Iterative type I", 24.0, 185.0, 34.43877551020408, 1e-45], ["AHD05620.1", "putative_polyketide_synthase_subunit", "BGC0001033", 1, "NRP + Polyketide", 28.0, 184.0, 21.598639455782312, 2.3e-45], ["ctg1_orf1", "", "BGC0001329", 1, "Polyketide + NRP:Cyclic depsipeptide", 32.0, 183.0, 22.5765306122449, 4e-45], ["CBF83139.1", "polyketide_synthase,_putative_(JCVI)", "BGC0001722", 1, "Polyketide", 25.0, 181.0, 30.4421768707483, 2e-44], ["ACG60781.1", "PKS(KS/AT/MT/KR/ACP)", "BGC0001058", 1, "NRP:Glycopeptide + Polyketide:Modular type I + Saccharide:Hybrid/tailoring", 28.0, 180.0, 23.937074829931973, 2.6e-44], ["WP_018960020.1", "type_I_polyketide_synthase", "BGC0002010", 1, "NRP + Polyketide", 29.0, 180.0, 21.04591836734694, 3.4e-44], ["DAC76733.1", "type_I_polyketide_synthase", "BGC0001885", 1, "Polyketide", 31.0, 179.0, 20.875850340136054, 5.7e-44], ["ABF00127.1", "polyunsaturated_fatty_acid_synthase", "BGC0000863", 1, "Other", 24.0, 178.0, 33.6734693877551, 9.8e-44], ["CCM44330.1", "Polyketide_synthase", "BGC0001056", 1, "NRP + Polyketide:Modular type I + Polyketide:PUFA synthase or related", 25.0, 178.0, 32.90816326530612, 9.8e-44], ["AAO65790.1", "ketosynthase-like_protein", "BGC0000100", 1, "Polyketide", 26.0, 178.0, 23.511904761904763, 1.3e-43], ["AKA59448.1", "polyketide_synthase", "BGC0001203", 1, "NRP + Polyketide", 26.0, 176.0, 31.25, 4.9e-43], ["ACI12948.1", "PfaA", "BGC0000861", 1, "Other", 26.0, 176.0, 24.829931972789115, 6.3e-43], ["ACY06292.1", "modular_polyketide_synthase", "BGC0001042", 1, "NRP + Polyketide", 26.0, 173.0, 28.35884353741497, 5.4e-42], ["AAB81123.1", "unknown", "BGC0000862", 1, "Other", 26.0, 171.0, 24.829931972789115, 1.6e-41], ["DAC76728.1", "type_I_polyketide_synthase", "BGC0001885", 1, "Polyketide", 29.0, 171.0, 21.13095238095238, 1.6e-41], ["CBF69451.1", "polyketide_synthase,_putative_(JCVI)", "BGC0000037", 1, "Polyketide", 25.0, 171.0, 30.86734693877551, 2e-41], ["BAA89382.2", "", "BGC0000864", 1, "Other", 23.0, 171.0, 31.420068027210885, 2e-41], ["AWS21290.1", "type_I_polyketide_synthase", "BGC0001934", 1, "Polyketide", 27.0, 170.0, 23.639455782312925, 4.5e-41], ["AZY91988.1", "polyketide_synthase", "BGC0002022", 1, "Polyketide", 27.0, 170.0, 23.639455782312925, 4.5e-41], ["ALJ49911.1", "TlmG", "BGC0001237", 1, "Polyketide", 29.0, 165.0, 20.535714285714285, 8.6e-40], ["ALE27513.1", "putative_polyketide_synthase", "BGC0001292", 1, "Other", 24.0, 165.0, 33.07823129251701, 1.5e-39], ["EAQ86392.1", "hypothetical_protein", "BGC0001405", 1, "Polyketide", 25.0, 164.0, 28.48639455782313, 2.5e-39], ["EHK80170.1", "acyl_transferase", "BGC0001447", 1, "Polyketide", 27.0, 161.0, 30.994897959183675, 2.1e-38], ["AMK92560.1", "enediyne_polyketide_synthase", "BGC0001815", 1, "Polyketide", 25.0, 155.0, 29.804421768707485, 1.2e-36], ["WP_078625924.1", "type_I_polyketide_synthase", "BGC0002010", 1, "NRP + Polyketide", 26.0, 100.0, 20.450680272108844, 4.4e-20]], "input.path1.gene40": [["BBF25319.1", "cytochrome_P450", "BGC0001923", 1, "Terpene + Polyketide", 34.0, 128.0, 100.0, 1.4e-29], ["ANV81301.1", "C13_oxidase", "BGC0001604", 1, "Terpene", 37.0, 121.0, 94.47004608294931, 1.7e-27], ["XP_001826049.1", "", "BGC0001995", 1, "Terpene", 30.0, 94.0, 94.47004608294931, 2.2e-19], ["ATZ45183.1", "Bcboa7", "BGC0001892", 1, "Polyketide", 31.0, 94.0, 96.7741935483871, 2.9e-19], ["EAU36745.1", "hypothetical_protein", "BGC0000292", 1, "NRP", 29.0, 91.0, 95.39170506912443, 2.5e-18], ["BAV32161.1", "cytochrome_P450_monooxygenase", "BGC0001373", 1, "Polyketide", 30.0, 84.0, 95.39170506912443, 1.8e-16], ["ASK38704.1", "cytochrome_P450", "BGC0001557", 1, "Polyketide", 28.0, 84.0, 97.6958525345622, 3e-16], ["AGO86661.1", "putative_cytochrome_p450", "BGC0001255", 1, "NRP + Polyketide", 28.0, 82.0, 94.47004608294931, 6.7e-16], ["ANV81298.1", "C20_oxidase", "BGC0001604", 1, "Terpene", 28.0, 81.0, 95.85253456221197, 2e-15], ["BAC20565.1", "cytochrome_P450", "BGC0000039", 1, "Polyketide", 28.0, 79.0, 95.39170506912443, 5.7e-15], ["ANV81296.1", "kaurenoxidase", "BGC0001604", 1, "Terpene", 26.0, 77.0, 95.85253456221197, 2.2e-14], ["ANV81297.1", "GA14_synthase", "BGC0001604", 1, "Terpene", 26.0, 76.0, 95.85253456221197, 4.8e-14], ["CAP96442.1", "P450_monooxygenase", "BGC0000420", 1, "NRP", 27.0, 71.0, 97.6958525345622, 1.6e-12], ["BBG28489.1", "cytochrome_P450_monooxygenase_CdmJ", "BGC0001926", 1, "Polyketide", 28.0, 70.0, 96.31336405529954, 3.5e-12], ["ctg1_orf0002", "", "BGC0000685", 1, "Terpene", 27.0, 66.0, 89.40092165898618, 5e-11], ["BAH24001.1", "cytochrome_P450", "BGC0000356", 1, "NRP + Alkaloid", 24.0, 63.0, 94.93087557603687, 4.2e-10], ["AGZ20487.1", "cytochrome_P450_monooxygenase", "BGC0001776", 1, "Terpene", 26.0, 61.0, 97.23502304147466, 2.7e-09], ["BAM84045.1", "cytochrome_P450_monooxygenase", "BGC0001260", 1, "Terpene", 24.0, 58.0, 95.39170506912443, 1.4e-08], ["QCS37514.1", "PyiG", "BGC0001982", 1, "NRP + Polyketide", 26.0, 57.0, 99.53917050691244, 2.3e-08], ["AAK11527.1", "PaxQ", "BGC0001082", 1, "Terpene", 28.0, 55.0, 67.2811059907834, 1.5e-07], ["AGA37282.1", "P450_monooxygenase", "BGC0000819", 1, "NRP + Alkaloid", 25.0, 52.0, 90.32258064516128, 7.5e-07], ["BBD84642.1", "putative_cytochrome_P450", "BGC0001775", 1, "Terpene", 29.0, 51.0, 75.57603686635944, 2.2e-06], ["BBD84646.1", "putative_cytochrome_P450", "BGC0001775", 1, "Terpene", 28.0, 50.0, 94.93087557603687, 4.8e-06]], "input.path1.gene41": [["BAC20568.1", "efflux_pump", "BGC0000039", 1, "Polyketide", 35.0, 286.0, 132.9015544041451, 5.5e-77], ["AAD34558.1", "unknown", "BGC0000088", 1, "Polyketide", 33.0, 263.0, 130.5699481865285, 5e-70], ["ABA02247.1", "efflux_pump", "BGC0000098", 1, "Polyketide", 33.0, 252.0, 129.79274611398964, 1.5e-66], ["EAA65599.1", "hypothetical_protein", "BGC0000022", 1, "Polyketide", 35.0, 245.0, 124.61139896373057, 1.1e-64], ["AGN71625.1", "putative_HC-toxin_efflux_carrier_TOXA", "BGC0000027", 1, "Polyketide:Iterative type I", 36.0, 223.0, 103.8860103626943, 5.7e-58], ["BAE60006.1", "", "BGC0001518", 1, "Terpene", 30.0, 220.0, 129.79274611398964, 4.8e-57], ["ARP51716.1", "toxin_efflux_transporter_MFS", "BGC0001741", 1, "NRP + Polyketide", 30.0, 213.0, 130.05181347150258, 5.9e-55], ["ADY16699.1", "TqaJ", "BGC0001142", 1, "NRP", 30.0, 212.0, 129.01554404145077, 1.3e-54], ["CAP96439.1", "Transporter", "BGC0000420", 1, "NRP", 28.0, 210.0, 129.5336787564767, 3.8e-54], ["RWQ92172.1", "putative_MFS_transporter", "BGC0002030", 1, "Polyketide", 30.0, 207.0, 129.79274611398964, 3.2e-53], ["CCE28984.1", "probable_DHA14-like_major_facilitator;_ABC_transporter", "BGC0001365", 1, "NRP", 27.0, 191.0, 132.38341968911917, 3.1e-48], ["EAL88822.1", "MFS_gliotoxin_efflux_transporter_GliA", "BGC0000361", 1, "NRP", 26.0, 174.0, 131.60621761658032, 4e-43], ["AVY05519.1", "major_facilitator_superfamily_transporter", "BGC0001571", 1, "Terpene", 27.0, 170.0, 141.45077720207254, 4.4e-42], ["CAP93755.1", "", "BGC0001882", 1, "Polyketide", 26.0, 170.0, 128.75647668393782, 4.4e-42], ["EPS29061.1", "hypothetical_protein", "BGC0001724", 1, "NRP + Polyketide", 28.0, 168.0, 131.86528497409327, 1.7e-41], ["PKX92296.1", "MFS_general_substrate_transporter", "BGC0001988", 1, "Polyketide", 27.0, 165.0, 125.12953367875647, 1.4e-40], ["DAB41650.1", "MFS_transporter", "BGC0001583", 1, "Polyketide", 26.0, 165.0, 131.86528497409327, 1.8e-40], ["AAS89998.1", "AflT", "BGC0000007", 1, "Polyketide", 49.0, 160.0, 46.1139896373057, 7.7e-39], ["AAS90046.1", "AflT", "BGC0000009", 1, "Polyketide", 51.0, 160.0, 46.1139896373057, 7.7e-39], ["BAE71313.1", "putative_ABC_transporter", "BGC0000004", 1, "Polyketide", 49.0, 157.0, 46.1139896373057, 5e-38], ["AAS90092.1", "AflT", "BGC0000006", 1, "Polyketide", 49.0, 156.0, 46.1139896373057, 8.5e-38], ["AAS90069.1", "AflT", "BGC0000010", 1, "Polyketide", 49.0, 156.0, 46.1139896373057, 8.5e-38], ["AAS90021.1", "AflT", "BGC0000008", 1, "Polyketide", 48.0, 155.0, 46.1139896373057, 2.5e-37], ["CCE31569.1", "probable_aflatoxin_efflux_pump_AFLT", "BGC0001886", 1, "Polyketide", 25.0, 154.0, 130.5699481865285, 3.2e-37], ["EAU36749.1", "predicted_protein", "BGC0000292", 1, "NRP", 29.0, 145.0, 114.5077720207254, 2e-34], ["BBG28481.1", "putative_MFS_toxin_efflux_pump_CdmB", "BGC0001926", 1, "Polyketide", 44.0, 145.0, 43.005181347150256, 2e-34], ["BAD29973.1", "transporter_protein", "BGC0000676", 1, "Terpene", 43.0, 140.0, 47.15025906735752, 4.8e-33], ["ctg1_orf0002", "", "BGC0000688", 1, "Terpene", 43.0, 128.0, 43.005181347150256, 1.9e-29], ["ADM34144.1", "efflux_pump", "BGC0001084", 1, "NRP + Terpene + Alkaloid", 42.0, 125.0, 48.704663212435236, 1.6e-28], ["XP_001798920.1", "MFS_transporter", "BGC0001865", 1, "Polyketide:Iterative type I", 23.0, 124.0, 114.76683937823834, 2.8e-28], ["AGC95323.1", "CurE", "BGC0000045", 1, "Polyketide", 39.0, 123.0, 43.005181347150256, 8e-28], ["BAV69308.1", "PrhG", "BGC0001729", 1, "Polyketide + Terpene", 43.0, 123.0, 41.45077720207254, 1e-27], ["AHV78251.1", "ResE", "BGC0001246", 1, "Polyketide", 36.0, 118.0, 48.96373056994819, 2.6e-26], ["CBF76046.1", "conserved_hypothetical_protein", "BGC0001399", 1, "NRP", 40.0, 107.0, 37.30569948186528, 5.9e-23], ["BAZ95819.1", "cpaN1_MFS_transporter", "BGC0001563", 1, "NRP + Polyketide", 35.0, 106.0, 48.18652849740933, 1.3e-22], ["ACD39756.1", "major_facilitator_superfamily_transporter", "BGC0000076", 1, "Polyketide", 34.0, 105.0, 45.33678756476684, 1.7e-22], ["ACD39765.1", "major_facilitator_superfamily_transporter", "BGC0000077", 1, "Polyketide", 34.0, 105.0, 45.33678756476684, 1.7e-22], ["ACZ57546.1", "predicted_MFS_transporter", "BGC0000046", 1, "Polyketide:Iterative type I", 38.0, 103.0, 42.487046632124354, 6.6e-22], ["AEO57490.1", "general_substrate_transporter", "BGC0001449", 1, "NRP + Alkaloid + Polyketide:Iterative type I", 37.0, 99.0, 42.487046632124354, 9.5e-21], ["PIB01159.1", "putative_HC-toxin_efflux_carrier_TOXA", "BGC0001541", 1, "Polyketide", 31.0, 99.0, 56.21761658031088, 1.6e-20], ["ACZ66257.1", "APS11", "BGC0000304", 1, "NRP", 31.0, 89.0, 47.15025906735752, 1.7e-17], ["AAL15595.1", "Sim17", "BGC0000270", 1, "Polyketide", 33.0, 87.0, 47.92746113989637, 4.9e-17], ["AAK06799.1", "simocyclinone-specific_efflux_pump", "BGC0001072", 1, "Saccharide + Polyketide:Modular type I + Polyketide:Type II + Other:Aminocoumarin", 32.0, 85.0, 47.92746113989637, 2.4e-16], ["ADI24949.1", "GsfJ", "BGC0000070", 1, "Polyketide:Iterative type I", 29.0, 83.0, 69.68911917098445, 7e-16], ["BAZ95831.1", "MFS_transporter_cpaI", "BGC0001563", 1, "NRP + Polyketide", 31.0, 81.0, 44.559585492227974, 4.6e-15], ["CAE51185.1", "RemN_protein", "BGC0000264", 1, "Polyketide:Type II", 32.0, 78.0, 46.89119170984456, 3e-14], ["BBE36450.1", "transporter", "BGC0001922", 1, "Polyketide", 33.0, 78.0, 40.41450777202073, 3e-14], ["AMK92567.1", "tetracenomycin_c_resistance_and_export_protein", "BGC0001815", 1, "Polyketide", 29.0, 77.0, 44.04145077720207, 6.6e-14], ["KDQ70104.1", "multidrug_MFS_transporter", "BGC0001538", 1, "NRP + Polyketide", 32.0, 77.0, 40.41450777202073, 6.6e-14], ["AME18021.1", "transporter", "BGC0001804", 1, "Polyketide", 26.0, 76.0, 85.75129533678756, 1.5e-13], ["ABC87523.1", "putative_drug_efflux_transporter", "BGC0001011", 1, "NRP + Polyketide", 32.0, 73.0, 41.70984455958549, 9.5e-13], ["ARO49560.1", "MFS_transporter", "BGC0001440", 1, "Other", 29.0, 68.0, 51.554404145077726, 3.1e-11], ["ABX71155.1", "Lcz38", "BGC0000237", 1, "Polyketide", 28.0, 66.0, 47.40932642487047, 1.2e-10], ["AGC24258.1", "prlD", "BGC0001038", 1, "NRP + Polyketide:Modular type I", 29.0, 65.0, 44.30051813471503, 2.6e-10], ["AQW35028.1", "Multidrug_MFS_transporter", "BGC0001675", 1, "Polyketide", 33.0, 63.0, 39.637305699481864, 9.8e-10], ["CBA63674.1", "MFS_griseobactin_exporter", "BGC0000368", 1, "NRP", 33.0, 62.0, 37.30569948186528, 1.3e-09], ["WP_019634551.1", "MFS_transporter", "BGC0001443", 1, "NRP + Polyketide", 28.0, 60.0, 46.63212435233161, 8.3e-09], ["CAF34033.1", "putative_transmembrane_efflux_protein", "BGC0000689", 1, "Saccharide", 30.0, 59.0, 47.15025906735752, 1.1e-08], ["CAF31444.1", "putative_gentamicin_exporter", "BGC0000696", 1, "Saccharide", 30.0, 59.0, 47.15025906735752, 1.1e-08], ["ARV75721.1", "hypothetical_protein", "BGC0001603", 1, "Saccharide", 30.0, 59.0, 47.15025906735752, 1.1e-08], ["EDY47104.1", "cephamycin_export_protein_cmcT", "BGC0000319", 1, "NRP:Beta-lactam", 30.0, 59.0, 47.40932642487047, 1.4e-08], ["WP_051025816.1", "MFS_transporter", "BGC0001819", 1, "Polyketide", 26.0, 58.0, 56.21761658031088, 2.4e-08], ["ABX71121.1", "Lct38", "BGC0000238", 1, "Polyketide", 28.0, 57.0, 40.15544041450777, 4.1e-08], ["AYV61423.1", "MFS_transporter", "BGC0001965", 1, "Other", 30.0, 57.0, 47.66839378238342, 7e-08], ["ACN38360.1", "putative_sisomicin_exporter", "BGC0000714", 1, "Saccharide", 27.0, 54.0, 55.69948186528497, 6e-07], ["BAJ52670.1", "putative_transporter", "BGC0000222", 1, "Polyketide", 32.0, 53.0, 37.04663212435233, 1e-06]], "input.path1.gene42": [["BAD29974.1", "P450_monooxygenase_2", "BGC0000676", 1, "Terpene", 31.0, 197.0, 95.76612903225806, 4.3e-50], ["ASK38704.1", "cytochrome_P450", "BGC0001557", 1, "Polyketide", 33.0, 176.0, 56.85483870967742, 1e-43], ["XP_001826049.1", "", "BGC0001995", 1, "Terpene", 28.0, 168.0, 102.41935483870968, 2.1e-41], ["AAK11527.1", "PaxQ", "BGC0001082", 1, "Terpene", 33.0, 165.0, 60.28225806451613, 3.1e-40], ["ART41207.1", "AdrA", "BGC0001508", 1, "Polyketide", 28.0, 158.0, 101.20967741935485, 2.2e-38], ["EAW09122.1", "cytochrome_P450", "BGC0000983", 1, "NRP + Polyketide:Iterative type I", 28.0, 157.0, 102.62096774193547, 6.4e-38], ["EAU29532.1", "conserved_hypothetical_protein", "BGC0000682", 1, "Terpene", 35.0, 154.0, 64.71774193548387, 5.4e-37], ["AGZ20487.1", "cytochrome_P450_monooxygenase", "BGC0001776", 1, "Terpene", 32.0, 153.0, 59.07258064516129, 1.2e-36], ["ANV81297.1", "GA14_synthase", "BGC0001604", 1, "Terpene", 31.0, 151.0, 64.91935483870968, 3.5e-36], ["BAW27598.1", "citreohybridonol_synthase", "BGC0001547", 1, "Terpene", 26.0, 150.0, 103.62903225806453, 6e-36], ["BAW27601.1", "putative_cytochrome_P450_monooxygenase", "BGC0001547", 1, "Terpene", 26.0, 150.0, 100.40322580645163, 7.9e-36], ["EBA27371.1", "cytochrome_P450_monooxygenase,_putative", "BGC0000129", 1, "Polyketide", 28.0, 149.0, 92.33870967741935, 1.3e-35], ["EAL94100.1", "cytochrome_P450_monooxygenase,_putative", "BGC0000811", 1, "Alkaloid", 34.0, 148.0, 60.08064516129033, 2.3e-35], ["BAV69305.1", "PrhD", "BGC0001729", 1, "Polyketide + Terpene", 34.0, 146.0, 64.11290322580645, 8.7e-35], ["QCS37514.1", "PyiG", "BGC0001982", 1, "NRP + Polyketide", 27.0, 140.0, 85.88709677419355, 6.2e-33], ["BAV32161.1", "cytochrome_P450_monooxygenase", "BGC0001373", 1, "Polyketide", 32.0, 139.0, 55.24193548387096, 1.1e-32], ["CAP96442.1", "P450_monooxygenase", "BGC0000420", 1, "NRP", 27.0, 139.0, 87.5, 1.8e-32], ["AVY05525.1", "cytochrome_P450_monooxygenase", "BGC0001571", 1, "Terpene", 26.0, 138.0, 98.99193548387096, 4e-32], ["BAE56598.1", "", "BGC0001123", 1, "NRP", 32.0, 137.0, 54.43548387096774, 5.3e-32], ["BAM84048.1", "cytochrome_P450_monooxygenase", "BGC0001260", 1, "Terpene", 33.0, 137.0, 58.266129032258064, 5.3e-32], ["ATZ45183.1", "Bcboa7", "BGC0001892", 1, "Polyketide", 32.0, 137.0, 57.056451612903224, 5.3e-32], ["BBD84642.1", "putative_cytochrome_P450", "BGC0001775", 1, "Terpene", 34.0, 136.0, 58.46774193548387, 9e-32], ["AAS92544.1", "SirB", "BGC0001044", 1, "NRP + Polyketide", 34.0, 136.0, 54.03225806451613, 1.5e-31], ["AGO86661.1", "putative_cytochrome_p450", "BGC0001255", 1, "NRP + Polyketide", 25.0, 134.0, 95.76612903225806, 4.5e-31], ["BAH24001.1", "cytochrome_P450", "BGC0000356", 1, "NRP + Alkaloid", 28.0, 127.0, 88.91129032258065, 7.1e-29], ["ANV81301.1", "C13_oxidase", "BGC0001604", 1, "Terpene", 27.0, 126.0, 63.306451612903224, 9.3e-29], ["DAB41646.1", "cytochrome_P450_monooxygenase", "BGC0001777", 1, "Terpene", 31.0, 125.0, 52.82258064516129, 2.1e-28], ["AGC83579.1", "P450_monooxygenase", "BGC0000818", 1, "NRP", 33.0, 124.0, 51.41129032258065, 3.5e-28], ["EPE34336.1", "Cytochrome_P450", "BGC0001035", 1, "Polyketide + NRP + Other:Aminocoumarin", 31.0, 124.0, 59.07258064516129, 6e-28], ["AAD34552.1", "cytochrome_P450_monooxygenase", "BGC0000088", 1, "Polyketide", 30.0, 123.0, 59.07258064516129, 7.9e-28], ["ctg1_orf0002", "", "BGC0000685", 1, "Terpene", 30.0, 120.0, 59.87903225806451, 6.7e-27], ["EAW09118.1", "cytochrome_P450_oxidoreductase_GliF", "BGC0000983", 1, "NRP + Polyketide:Iterative type I", 30.0, 120.0, 68.75, 6.7e-27], ["ctg1_orf7", "", "BGC0000685", 1, "Terpene", 25.0, 118.0, 86.49193548387096, 2.5e-26], ["EAU36745.1", "hypothetical_protein", "BGC0000292", 1, "NRP", 28.0, 113.0, 59.07258064516129, 1.1e-24], ["AMM63168.1", "AniF2", "BGC0001371", 1, "NRP", 28.0, 91.0, 56.451612903225815, 4.3e-18], ["ctg1_orf003", "", "BGC0001068", 1, "Terpene + Polyketide", 36.0, 82.0, 27.82258064516129, 1.5e-15], ["CAL69595.1", "hypothetical_protein", "BGC0001049", 1, "NRP + Polyketide:Iterative type I", 25.0, 81.0, 56.048387096774185, 5.9e-15], ["ADN43683.1", "DmbB", "BGC0001136", 1, "NRP + Polyketide:Iterative type I", 25.0, 81.0, 56.048387096774185, 5.9e-15], ["AKC54421.1", "cytochrome_P450_monooxygenase", "BGC0001218", 1, "NRP + Polyketide", 25.0, 77.0, 56.85483870967742, 8.5e-14], ["BAE56589.1", "", "BGC0001123", 1, "NRP", 39.0, 76.0, 21.774193548387096, 1.4e-13], ["ctg1_orf00001", "", "BGC0000685", 1, "Terpene", 39.0, 75.0, 21.16935483870968, 3.2e-13], ["EED53482.1", "cytochrome_P450,_putative", "BGC0001304", 1, "Polyketide", 29.0, 71.0, 32.86290322580645, 3.6e-12], ["AZH23827.1", "MgiT", "BGC0001971", 1, "NRP + Polyketide", 26.0, 59.0, 48.99193548387097, 1.4e-08], ["AUTOORF_00003", "", "BGC0001322", 1, "Terpene", 24.0, 57.0, 54.83870967741935, 5.3e-08], ["pseudo106205_112773", "", "BGC0001322", 1, "Terpene", 24.0, 57.0, 54.83870967741935, 5.3e-08], ["ADO85579.1", "PntI", "BGC0000653", 1, "Terpene", 28.0, 56.0, 41.33064516129033, 1.2e-07], ["CAJ42333.1", "cytochrome_P450", "BGC0000273", 1, "Polyketide:Type II + Saccharide:Hybrid/tailoring", 29.0, 52.0, 37.70161290322581, 2.2e-06]], "input.path1.gene43": [["CAN89616.1", "putative_zinc-containing_alcolhol_dehydrogenase", "BGC0001070", 1, "NRP + Polyketide:Modular type I + Polyketide:Trans-AT type I", 35.0, 181.0, 95.23809523809523, 1.7e-45], ["AAM33674.1", "putative_NADPH:quinone_oxidoreductase_GrhO7", "BGC0000230", 1, "Polyketide:Type II", 33.0, 159.0, 97.91666666666666, 1.1e-38], ["QBK46646.1", "HrsP2", "BGC0001960", 1, "Polyketide", 33.0, 159.0, 100.29761904761905, 1.1e-38], ["AHL46695.1", "putative_NADPH:quinone_oxidoreductase", "BGC0001177", 1, "Polyketide:Type II", 33.0, 155.0, 98.21428571428571, 1.3e-37], ["AYM52866.1", "hypothetical_protein", "BGC0001964", 1, "Polyketide", 35.0, 144.0, 100.0, 2.2e-34], ["CAC37461.1", "putative_oxidoreductase", "BGC0000194", 1, "Polyketide:Type II", 31.0, 143.0, 98.80952380952381, 5e-34], ["DAC76740.1", "crotonyl-CoA_reductase/alcohol_dehydrogenase", "BGC0001885", 1, "Polyketide", 34.0, 139.0, 92.26190476190477, 7.2e-33], ["BAC79021.1", "enoyl_reductase", "BGC0000245", 1, "Polyketide", 32.0, 129.0, 98.51190476190477, 1.3e-29], ["AWM72925.1", "putative_NADPH:quinone_oxidoreductase", "BGC0001719", 1, "Polyketide", 28.0, 127.0, 101.48809523809523, 4.8e-29], ["AHL46731.1", "oxidoreductase", "BGC0001179", 1, "Polyketide:Type II", 28.0, 126.0, 102.08333333333333, 8.2e-29], ["TXD00029.1", "NADP-dependent_oxidoreductase", "BGC0001877", 1, "Polyketide", 31.0, 126.0, 97.61904761904762, 1.1e-28], ["BAC79039.1", "enoyl_reductase", "BGC0000245", 1, "Polyketide", 29.0, 124.0, 93.45238095238095, 3.1e-28], ["CAF05649.1", "TubD_protein", "BGC0001053", 1, "NRP + Polyketide", 32.0, 114.0, 66.96428571428571, 4.2e-25], ["ADA69241.1", "cis-AT_polyketide_synthase", "BGC0001071", 1, "NRP + Polyketide:Modular type I + Polyketide:Trans-AT type I", 28.0, 111.0, 94.04761904761905, 2.1e-24], ["QDG00830.1", "quinone_oxidoreductase_protein", "BGC0002028", 1, "Polyketide", 29.0, 111.0, 98.21428571428571, 2.7e-24], ["ADH04680.1", "hybrid_polyketide_synthase/non-ribosomal_peptide_synthetase", "BGC0001344", 1, "NRP + Polyketide", 33.0, 110.0, 65.17857142857143, 4.7e-24], ["CCA89326.1", "mixed_trans-AT_type_I_polyketide_synthase/nonribosomal_peptide_synthetase", "BGC0001111", 1, "NRP + Polyketide:Trans-AT type I", 29.0, 109.0, 94.64285714285714, 1.4e-23], ["ATY46597.1", "NADPH:quinone_reductase", "BGC0001666", 1, "Polyketide", 30.0, 109.0, 97.91666666666666, 1.4e-23], ["CAQ18828.1", "polyketide_synthase", "BGC0000954", 1, "NRP + Polyketide:Modular type I", 33.0, 108.0, 69.04761904761905, 3e-23], ["ACB46192.1", "polyketide_synthase", "BGC0000989", 1, "NRP + Polyketide", 33.0, 105.0, 66.96428571428571, 1.5e-22], ["AQA28562.1", "type_I_polyketide_synthase", "BGC0001663", 1, "Polyketide", 26.0, 105.0, 94.64285714285714, 1.5e-22], ["AEZ64543.1", "oxidoreductase", "BGC0001065", 1, "Polyketide", 30.0, 105.0, 74.10714285714286, 2e-22], ["CCE88376.1", "polyketide_synthase", "BGC0001034", 1, "NRP + Polyketide:Modular type I", 32.0, 104.0, 68.45238095238095, 2.6e-22], ["AAF26919.1", "polyketide_synthase", "BGC0000988", 1, "NRP + Polyketide", 33.0, 104.0, 66.96428571428571, 3.3e-22], ["ADB12488.1", "EpoA", "BGC0000990", 1, "NRP + Polyketide", 33.0, 104.0, 66.96428571428571, 3.3e-22], ["ACB46197.1", "polyketide_synthase", "BGC0000989", 1, "NRP + Polyketide", 32.0, 104.0, 68.45238095238095, 4.4e-22], ["AAF62880.1", "EpoA", "BGC0000991", 1, "NRP + Polyketide", 33.0, 103.0, 66.96428571428571, 5.7e-22], ["CCE88378.1", "polyketide_synthase", "BGC0001034", 1, "NRP + Polyketide:Modular type I", 31.0, 102.0, 68.45238095238095, 9.7e-22], ["EMF00967.1", "alcohol_dehydrogenase", "BGC0001633", 1, "Other", 30.0, 101.0, 97.02380952380952, 2.2e-21], ["AAU04878.1", "polyketide_synthase", "BGC0000365", 1, "NRP", 27.0, 101.0, 91.36904761904762, 2.8e-21], ["ctg1_orf1", "", "BGC0001329", 1, "Polyketide + NRP:Cyclic depsipeptide", 30.0, 101.0, 67.85714285714286, 2.8e-21], ["AZH23789.1", "MgcI", "BGC0001970", 1, "NRP + Polyketide", 27.0, 99.0, 94.04761904761905, 8.2e-21], ["AZH23818.1", "MgiI", "BGC0001971", 1, "NRP + Polyketide", 27.0, 99.0, 94.04761904761905, 8.2e-21], ["ACB46195.1", "polyketide_synthase", "BGC0000989", 1, "NRP + Polyketide", 25.0, 99.0, 88.98809523809523, 1.4e-20], ["ADB12491.1", "EpoD", "BGC0000990", 1, "NRP + Polyketide", 25.0, 99.0, 89.88095238095238, 1.4e-20], ["AAF62883.1", "epoD", "BGC0000991", 1, "NRP + Polyketide", 24.0, 99.0, 88.98809523809523, 1.4e-20], ["AAF62885.1", "EpoF", "BGC0000991", 1, "NRP + Polyketide", 31.0, 99.0, 65.47619047619048, 1.4e-20], ["AXN93597.1", "PuwB", "BGC0001952", 1, "NRP", 32.0, 99.0, 61.30952380952381, 1.4e-20], ["AAF26923.1", "polyketide_synthase", "BGC0000988", 1, "NRP + Polyketide", 31.0, 98.0, 65.47619047619048, 1.8e-20], ["ADB12493.1", "EpoF", "BGC0000990", 1, "NRP + Polyketide", 31.0, 98.0, 65.47619047619048, 1.8e-20], ["QBK46642.1", "HrsP1", "BGC0001960", 1, "Polyketide", 29.0, 98.0, 98.21428571428571, 1.8e-20], ["AAF26921.1", "polyketide_synthase", "BGC0000988", 1, "NRP + Polyketide", 24.0, 98.0, 88.98809523809523, 2.4e-20], ["AXN93610.1", "PuwB", "BGC0001953", 1, "NRP", 32.0, 97.0, 61.30952380952381, 3.1e-20], ["CAD19090.1", "StiF_protein", "BGC0000153", 1, "NRP + Polyketide:Modular type I", 34.0, 97.0, 63.69047619047619, 4.1e-20], ["ABI91459.1", "Alcohol_dehydrogenase,_zinc-binding_domain_protein", "BGC0001094", 1, "NRP + Polyketide", 28.0, 97.0, 96.72619047619048, 4.1e-20], ["CAJ46690.1", "polyketide_synthase", "BGC0000969", 1, "NRP:Cyclic depsipeptide + Polyketide:Modular type I", 30.0, 96.0, 64.88095238095238, 1.2e-19], ["DAB41915.1", "ArzM_-_PKS_(KS,_AT,_DH,_MT,_ER,_KR,_ACP)", "BGC0001884", 1, "NRP + Polyketide", 30.0, 95.0, 64.88095238095238, 1.6e-19], ["RAT98527.1", "trans-acyltransferase_polyketide_synthase", "BGC0001470", 1, "Polyketide:Trans-AT type I", 26.0, 95.0, 95.53571428571429, 2e-19], ["AXN93577.1", "PuwB", "BGC0001950", 1, "NRP", 31.0, 94.0, 58.03571428571429, 2.7e-19], ["AXN93586.1", "PuwB", "BGC0001951", 1, "NRP", 31.0, 94.0, 58.03571428571429, 2.7e-19], ["AZH23788.1", "MgcR", "BGC0001970", 1, "NRP + Polyketide", 26.0, 94.0, 95.83333333333334, 2.7e-19], ["AEE88282.1", "CurH", "BGC0000976", 1, "NRP + Polyketide:Modular type I", 31.0, 94.0, 66.66666666666666, 3.5e-19], ["ACY06273.1", "dehydrogenase", "BGC0001042", 1, "NRP + Polyketide", 28.0, 94.0, 104.76190476190477, 3.5e-19], ["AAT70103.1", "CurH", "BGC0001165", 1, "NRP + Polyketide:Modular type I", 31.0, 94.0, 66.66666666666666, 3.5e-19], ["AIW82279.1", "PuwB", "BGC0001125", 1, "NRP + Polyketide", 31.0, 94.0, 58.03571428571429, 4.5e-19], ["AAQ82565.1", "FscB", "BGC0000061", 1, "Polyketide", 31.0, 92.0, 66.36904761904762, 1e-18], ["AEU11005.1", "NpnA", "BGC0001029", 1, "NRP + Polyketide", 31.0, 92.0, 67.26190476190477, 1.3e-18], ["ATQ39432.1", "PKS", "BGC0001565", 1, "NRP", 25.0, 92.0, 90.77380952380952, 1.3e-18], ["ctg1_orf521", "", "BGC0001199", 1, "Polyketide", 25.0, 91.0, 88.69047619047619, 2.2e-18], ["ARG41923.1", "IstT", "BGC0001622", 1, "Polyketide", 27.0, 91.0, 100.89285714285714, 2.2e-18], ["AAU93806.2", "polyketide_synthase_modules_3_and_4", "BGC0000054", 1, "Polyketide", 35.0, 91.0, 63.69047619047619, 2.9e-18], ["BAP05590.1", "calB", "BGC0000967", 1, "NRP + Polyketide:Trans-AT type I", 24.0, 91.0, 91.36904761904762, 2.9e-18], ["AMB48441.1", "polyketide_synthase", "BGC0001357", 1, "Polyketide", 30.0, 91.0, 66.96428571428571, 3.8e-18], ["ATY12793.1", "type_I_polyketide_synthase", "BGC0001504", 1, "Polyketide", 34.0, 91.0, 65.17857142857143, 3.8e-18], ["AKD43490.1", "NADPH-quinone_reductase", "BGC0001409", 1, "Polyketide", 28.0, 90.0, 104.46428571428572, 6.5e-18], ["ACY13415.1", "KR_domain_protein", "BGC0001367", 1, "NRP + Polyketide", 27.0, 89.0, 91.07142857142857, 8.5e-18], ["BBG28498.1", "putative_polyketide_synthase", "BGC0001913", 1, "Polyketide", 30.0, 89.0, 60.416666666666664, 8.5e-18], ["CAQ18832.1", "polyketide_synthase", "BGC0000954", 1, "NRP + Polyketide:Modular type I", 29.0, 89.0, 66.36904761904762, 1.1e-17], ["ADH04682.1", "polyketide_synthase", "BGC0001344", 1, "NRP + Polyketide", 30.0, 89.0, 69.34523809523809, 1.5e-17], ["AAO65799.1", "monensin_polyketide_synthase_modules_5_and_6", "BGC0000100", 1, "Polyketide", 28.0, 88.0, 91.07142857142857, 1.9e-17], ["ANZ52462.1", "MonAIV", "BGC0001670", 1, "Polyketide", 28.0, 88.0, 91.07142857142857, 1.9e-17], ["EPE34340.1", "polyketide_synthase", "BGC0001035", 1, "Polyketide + NRP + Other:Aminocoumarin", 28.0, 88.0, 75.29761904761905, 2.5e-17], ["AAS79461.1", "polyketide_synthase_subunit", "BGC0000035", 1, "Polyketide", 30.0, 87.0, 65.77380952380952, 3.2e-17], ["BAQ25482.1", "type_I_polyketide_synthase", "BGC0001288", 1, "Polyketide", 31.0, 87.0, 65.17857142857143, 3.2e-17], ["AKQ22681.1", "malonyl_CoA-acyl_carrier_protein_transacylase", "BGC0001656", 1, "Polyketide", 26.0, 87.0, 96.72619047619048, 3.2e-17], ["BAB69199.1", "modular_polyketide_synthase", "BGC0000117", 1, "Polyketide", 27.0, 87.0, 92.26190476190477, 4.2e-17], ["AFU82616.1", "polyketide_synthase", "BGC0000998", 1, "NRP + Polyketide", 30.0, 87.0, 66.66666666666666, 4.2e-17], ["ACR33077.1", "polyketide_synthase", "BGC0000017", 1, "Alkaloid + Polyketide:Modular type I", 28.0, 87.0, 92.85714285714286, 5.5e-17], ["ABX71126.1", "Lct43", "BGC0000238", 1, "Polyketide", 26.0, 87.0, 100.0, 5.5e-17], ["AKL78824.1", "GLPKS3", "BGC0001187", 1, "NRP:Lipopeptide + Polyketide:Iterative type I", 28.0, 87.0, 80.05952380952381, 5.5e-17], ["AFL48529.1", "laidlomycin_polyketide_synthase_(module_5_and_module_6)", "BGC0000084", 1, "Polyketide", 29.0, 86.0, 92.85714285714286, 7.2e-17], ["AOZ61191.1", "zinc-containing_alcohol_dehydrogenase", "BGC0001762", 1, "Alkaloid", 32.0, 86.0, 67.85714285714286, 7.2e-17], ["AAO06918.1", "GdmAIII", "BGC0000066", 1, "Polyketide", 35.0, 86.0, 50.89285714285714, 9.4e-17], ["ABB86410.1", "GelC", "BGC0000067", 1, "Polyketide", 35.0, 86.0, 50.89285714285714, 9.4e-17], ["BAC76492.1", "lankamycin_synthase_LkmAII", "BGC0000085", 1, "Polyketide", 30.0, 86.0, 63.988095238095234, 9.4e-17], ["OAQ83765.1", "KR_domain-containing_protein", "BGC0001358", 1, "Polyketide", 26.0, 86.0, 94.94047619047619, 9.4e-17], ["CAF05651.1", "TubF_protein", "BGC0001053", 1, "NRP + Polyketide", 25.0, 86.0, 91.36904761904762, 1.2e-16], ["AAM81586.2", "putative_type_I_polyketide_synthase", "BGC0000047", 1, "Polyketide", 30.0, 85.0, 62.5, 1.6e-16], ["ABI94380.1", "tautomycetin_biosynthetic_PKS", "BGC0000157", 1, "Polyketide", 30.0, 85.0, 66.66666666666666, 2.1e-16], ["ABV91287.1", "type_I_modular_polyketide_synthase", "BGC0000158", 1, "Polyketide:Modular type I", 30.0, 85.0, 66.66666666666666, 2.1e-16], ["ADH04657.1", "TugA", "BGC0001342", 1, "NRP + Polyketide", 30.0, 85.0, 64.58333333333334, 2.1e-16], ["ANC94964.1", "AlmHIII", "BGC0001396", 1, "Polyketide", 30.0, 85.0, 62.5, 2.1e-16], ["EHK80166.1", "beta-ketoacyl_synthase", "BGC0001447", 1, "Polyketide", 32.0, 85.0, 64.28571428571429, 2.1e-16], ["ATY46587.1", "polyketide_synthase", "BGC0001666", 1, "Polyketide", 31.0, 85.0, 65.17857142857143, 2.1e-16], ["AQW44871.1", "polyketide_synthase", "BGC0001761", 1, "Polyketide", 27.0, 85.0, 82.14285714285714, 2.1e-16], ["AAY28227.1", "HbmAIII", "BGC0000074", 1, "Polyketide", 33.0, 84.0, 59.82142857142857, 2.7e-16], ["AEE88284.1", "CurF", "BGC0000976", 1, "NRP + Polyketide:Modular type I", 25.0, 84.0, 86.60714285714286, 2.7e-16], ["AAT70101.1", "CurF", "BGC0001165", 1, "NRP + Polyketide:Modular type I", 25.0, 84.0, 86.60714285714286, 2.7e-16], ["CAM00064.1", "EryAII_Erythromycin_polyketide_synthase_modules_3_and_4", "BGC0000055", 1, "Polyketide:Modular type I + Saccharide:Hybrid/tailoring", 30.0, 84.0, 63.39285714285714, 4.7e-16], ["AAO65797.1", "monensin_polyketide_synthase_module_2", "BGC0000100", 1, "Polyketide", 30.0, 84.0, 65.77380952380952, 4.7e-16], ["AEZ53946.1", "polyketide_synthase", "BGC0000144", 1, "Polyketide:Modular type I", 33.0, 84.0, 69.04761904761905, 4.7e-16], ["AAS98781.1", "polyketide_synthase", "BGC0001001", 1, "NRP + Polyketide", 23.0, 84.0, 94.04761904761905, 4.7e-16], ["ANZ52460.1", "MonAII", "BGC0001670", 1, "Polyketide", 30.0, 84.0, 65.77380952380952, 4.7e-16], ["AAP42873.1", "NanA11", "BGC0000105", 1, "Polyketide", 28.0, 83.0, 83.03571428571429, 6.1e-16], ["ACD39774.1", "reducing_polyketide_synthase", "BGC0000134", 1, "Polyketide", 25.0, 83.0, 93.45238095238095, 6.1e-16], ["CAQ18830.1", "polyketide_synthase", "BGC0000954", 1, "NRP + Polyketide:Modular type I", 28.0, 83.0, 65.77380952380952, 6.1e-16], ["AHA38200.1", "GphG", "BGC0000069", 1, "Polyketide", 34.0, 83.0, 59.523809523809526, 8e-16], ["AAF71767.1", "nysJ", "BGC0000115", 1, "Polyketide:Modular type I + Saccharide:Hybrid/tailoring", 30.0, 83.0, 62.797619047619044, 8e-16], ["CAQ43075.1", "polyketide_synthase", "BGC0000970", 1, "NRP + Polyketide:Modular type I", 28.0, 83.0, 66.36904761904762, 8e-16], ["AAQ82567.1", "FscE", "BGC0000061", 1, "Polyketide", 29.0, 82.0, 65.17857142857143, 1.4e-15], ["EHK80170.1", "acyl_transferase", "BGC0001447", 1, "Polyketide", 29.0, 82.0, 62.202380952380956, 1.4e-15], ["TXD00265.1", "SDR_family_NAD(P)-dependent_oxidoreductase", "BGC0001877", 1, "Polyketide", 29.0, 82.0, 63.988095238095234, 1.4e-15], ["AEP40936.1", "polyketide_synthase_type_I", "BGC0000021", 1, "Polyketide", 29.0, 82.0, 63.39285714285714, 1.8e-15], ["AAX98191.1", "polyketide_synthase_type_I", "BGC0000052", 1, "Polyketide", 30.0, 82.0, 66.66666666666666, 1.8e-15], ["ACR50791.1", "putative_polyketide_synthase", "BGC0000163", 1, "Polyketide", 30.0, 82.0, 68.75, 1.8e-15], ["ABJ97438.1", "MerB", "BGC0001012", 1, "NRP + Polyketide", 30.0, 82.0, 62.797619047619044, 1.8e-15], ["BAJ16469.1", "polyketide_synthase", "BGC0000058", 1, "Polyketide", 29.0, 81.0, 63.39285714285714, 2.3e-15], ["AAS98783.1", "polyketide_synthase/nonribosomal_peptide_synthase_hybrid", "BGC0001001", 1, "NRP + Polyketide", 26.0, 81.0, 92.85714285714286, 2.3e-15], ["AFV96142.1", "polyketide_synthase", "BGC0001064", 1, "Polyketide:Modular type I + Polyketide:Type III", 26.0, 81.0, 92.85714285714286, 2.3e-15], ["ARU81122.1", "CylH", "BGC0001566", 1, "Polyketide", 26.0, 81.0, 92.85714285714286, 2.3e-15], ["AGC95324.1", "CurS1", "BGC0000045", 1, "Polyketide", 28.0, 81.0, 63.69047619047619, 3e-15], ["AAC69330.1", "type_I_polyketide_synthase_PikAII", "BGC0000094", 1, "Polyketide:Modular type I + Saccharide:Hybrid/tailoring", 29.0, 81.0, 64.88095238095238, 3e-15], ["AAC46026.1", "polyketide_synthase_modules_4_and_5", "BGC0000113", 1, "Polyketide", 26.0, 81.0, 89.88095238095238, 3e-15], ["AAG13918.1", "megalomicin_6-deoxyerythronolide_B_synthase_2", "BGC0000092", 1, "Polyketide", 30.0, 81.0, 64.58333333333334, 4e-15], ["AFL48528.1", "laidlomycin_polyketide_synthase_(module_7_and_module_8)", "BGC0000084", 1, "Polyketide", 30.0, 80.0, 70.53571428571429, 5.2e-15], ["AEE88279.1", "CurK", "BGC0000976", 1, "NRP + Polyketide:Modular type I", 24.0, 80.0, 95.23809523809523, 5.2e-15], ["ABC87510.1", "polyketide_synthase", "BGC0001011", 1, "NRP + Polyketide", 30.0, 80.0, 62.797619047619044, 5.2e-15], ["ctg1_orf21", "", "BGC0001013", 1, "NRP + Polyketide", 30.0, 80.0, 62.797619047619044, 5.2e-15], ["AAT70106.1", "CurK", "BGC0001165", 1, "NRP + Polyketide:Modular type I", 24.0, 80.0, 95.23809523809523, 5.2e-15], ["EHK80165.1", "beta-ketoacyl_synthase", "BGC0001447", 1, "Polyketide", 31.0, 80.0, 56.547619047619044, 5.2e-15], ["AVV61984.1", "type_I_modular_polyketide_synthase", "BGC0001477", 1, "NRP + Polyketide:Modular type I", 29.0, 80.0, 67.55952380952381, 5.2e-15], ["QBF51758.1", "type_I_polyketide_synthase", "BGC0001856", 1, "Polyketide:Modular type I", 29.0, 80.0, 63.69047619047619, 5.2e-15], ["ABI93779.1", "GdmPKS", "BGC0000068", 1, "Polyketide", 33.0, 80.0, 53.86904761904761, 6.8e-15], ["AHH25595.1", "PKS", "BGC0000957", 1, "NRP + Polyketide", 31.0, 80.0, 64.28571428571429, 6.8e-15], ["AAF71776.1", "nysC", "BGC0000115", 1, "Polyketide:Modular type I + Saccharide:Hybrid/tailoring", 28.0, 79.0, 71.72619047619048, 8.8e-15], ["ARM20280.1", "polyketide_synthase", "BGC0001523", 1, "Polyketide", 29.0, 79.0, 65.17857142857143, 8.8e-15], ["BAD83684.1", "PKSN_polyketide_synthase_for_alternapyrone_biosynthesis", "BGC0000012", 1, "Polyketide", 26.0, 79.0, 91.96428571428571, 1.2e-14], ["AAO65800.1", "monensin_polyketide_synthase_modules_7_and_8", "BGC0000100", 1, "Polyketide", 29.0, 79.0, 70.83333333333334, 1.2e-14], ["ABC84458.1", "NigAIII", "BGC0000114", 1, "Polyketide:Modular type I", 28.0, 79.0, 65.47619047619048, 1.2e-14], ["ABW96541.1", "type_I_modular_polyketide_synthase", "BGC0000159", 1, "Polyketide:Modular type I", 31.0, 79.0, 67.55952380952381, 1.2e-14], ["EHK80169.1", "acyl_transferase", "BGC0001447", 1, "Polyketide", 29.0, 79.0, 66.36904761904762, 1.2e-14], ["AWC08662.1", "polyketide_synthase_type_I", "BGC0001932", 1, "Polyketide", 23.0, 79.0, 88.98809523809523, 1.2e-14], ["ANZ52463.1", "MonAV", "BGC0001670", 1, "Polyketide", 29.0, 79.0, 70.83333333333334, 1.2e-14], ["AAD03047.1", "type_I_polyketide_synthase", "BGC0000041", 1, "Polyketide", 29.0, 79.0, 63.988095238095234, 1.5e-14], ["AQM58285.1", "polyketide_synthase", "BGC0001816", 1, "NRP + Polyketide", 30.0, 79.0, 63.988095238095234, 1.5e-14], ["AFL48526.1", "laidlomycin_polyketide_synthase_(module_2)", "BGC0000084", 1, "Polyketide", 29.0, 78.0, 64.58333333333334, 2e-14], ["IF55_RS32375", "beta-ketoacyl_synthase", "BGC0001348", 1, "Polyketide:Modular type I", 29.0, 78.0, 67.85714285714286, 2e-14], ["RAT98519.1", "trans-acyltransferase_polyketide_synthase", "BGC0001470", 1, "Polyketide:Trans-AT type I", 24.0, 78.0, 97.61904761904762, 2e-14], ["QDA77058.1", "polyketide_synthase", "BGC0002026", 1, "NRP", 29.0, 78.0, 66.66666666666666, 2e-14], ["BAK64637.1", "polyketide_synthase", "BGC0000135", 1, "Polyketide", 33.0, 78.0, 56.25, 2.6e-14], ["AAZ77696.1", "ChlA3", "BGC0000036", 1, "Polyketide:Modular type I + Polyketide:Iterative type I + Saccharide:Oligosaccharide", 30.0, 77.0, 71.72619047619048, 3.4e-14], ["ANR02553.1", "LodL", "BGC0001648", 1, "Polyketide", 31.0, 77.0, 62.5, 3.4e-14], ["TXD00025.1", "SDR_family_NAD(P)-dependent_oxidoreductase", "BGC0001877", 1, "Polyketide", 29.0, 77.0, 63.988095238095234, 3.4e-14], ["BAO66529.1", "type_I_polyketide_synthase", "BGC0000042", 1, "Polyketide", 29.0, 77.0, 71.42857142857143, 4.4e-14], ["AFV30250.1", "polyketide_synthase", "BGC0000075", 1, "Polyketide", 28.0, 77.0, 66.07142857142857, 4.4e-14], ["AEZ64505.1", "Herb", "BGC0001065", 1, "Polyketide", 31.0, 77.0, 63.988095238095234, 4.4e-14], ["AJO72736.1", "Type_I_modular_polyketide_synthase", "BGC0001381", 1, "Polyketide", 25.0, 77.0, 93.75, 4.4e-14], ["AJO72742.1", "Type_I_modular_polyketide_synthase", "BGC0001381", 1, "Polyketide", 29.0, 77.0, 60.416666666666664, 4.4e-14], ["ATL73033.1", "type_I_modular_polyketide_synthase", "BGC0001807", 1, "NRP + Polyketide", 31.0, 77.0, 64.58333333333334, 4.4e-14], ["QBF51759.1", "type_I_polyketide_synthase", "BGC0001856", 1, "Polyketide:Modular type I", 30.0, 77.0, 63.988095238095234, 4.4e-14], ["AHH99926.1", "PKS_I", "BGC0000002", 1, "Polyketide", 29.0, 77.0, 67.55952380952381, 5.7e-14], ["ABC84460.1", "NigAV", "BGC0000114", 1, "Polyketide:Modular type I", 25.0, 77.0, 90.17857142857143, 5.7e-14], ["ABW96542.1", "type_I_modular_polyketide_synthase", "BGC0000159", 1, "Polyketide:Modular type I", 28.0, 77.0, 67.26190476190477, 5.7e-14], ["AUO16397.1", "polyketide_synthase", "BGC0001700", 1, "Polyketide", 28.0, 77.0, 63.988095238095234, 5.7e-14], ["ADC79618.1", "BafAIII", "BGC0000028", 1, "Polyketide:Modular type I", 29.0, 76.0, 63.988095238095234, 7.5e-14], ["AEH42474.1", "polyketide_synthase", "BGC0000032", 1, "Polyketide", 30.0, 76.0, 55.952380952380956, 7.5e-14], ["AEH42491.1", "polyketide_synthase", "BGC0000032", 1, "Polyketide", 30.0, 76.0, 55.952380952380956, 7.5e-14], ["ANY10588.1", "polyketide_synthase", "BGC0001773", 1, "Polyketide", 27.0, 76.0, 86.90476190476191, 7.5e-14], ["AAB66506.1", "tylactone_synthase_modules_4_&_5", "BGC0000166", 1, "Polyketide", 31.0, 76.0, 56.845238095238095, 9.8e-14], ["AEZ53945.1", "polyketide_synthase", "BGC0000144", 1, "Polyketide:Modular type I", 30.0, 76.0, 65.47619047619048, 1.3e-13], ["CAJ88176.1", "putative_polyketide_synthase_B", "BGC0000151", 1, "Polyketide:Modular type I + Saccharide:Hybrid/tailoring", 29.0, 76.0, 62.5, 1.3e-13], ["EHA28244.1", "hypothetical_protein", "BGC0001143", 1, "Polyketide", 31.0, 76.0, 60.416666666666664, 1.3e-13], ["BBA66513.1", "type_I_polyketide_synthase", "BGC0001495", 1, "Polyketide", 26.0, 76.0, 66.66666666666666, 1.3e-13], ["BAO66519.1", "type_I_polyketide_synthase", "BGC0000042", 1, "Polyketide", 31.0, 75.0, 69.34523809523809, 1.7e-13], ["ACD39758.1", "reducing_polyketide_synthase", "BGC0000076", 1, "Polyketide", 29.0, 75.0, 65.47619047619048, 1.7e-13], ["ACD39767.1", "reducing_polyketide_synthase", "BGC0000077", 1, "Polyketide", 29.0, 75.0, 65.47619047619048, 1.7e-13], ["CAL58681.1", "polyketide_synthase", "BGC0000149", 1, "Polyketide:Modular type I", 30.0, 75.0, 60.71428571428571, 1.7e-13], ["CAL58684.1", "polyketide_synthase", "BGC0000149", 1, "Polyketide:Modular type I", 30.0, 75.0, 60.71428571428571, 1.7e-13], ["CAD55222.1", "putative_oxidoreductase", "BGC0000194", 1, "Polyketide:Type II", 34.0, 75.0, 56.25, 1.7e-13], ["AVX51108.1", "nysC", "BGC0001709", 1, "Polyketide", 29.0, 75.0, 73.21428571428571, 1.7e-13], ["BAQ25513.1", "type_I_polyketide_synthase", "BGC0001288", 1, "Polyketide", 28.0, 75.0, 68.75, 2.2e-13], ["CAE02605.1", "polyketide_synthase_type_I", "BGC0000024", 1, "Polyketide:Modular type I", 30.0, 74.0, 64.58333333333334, 2.8e-13], ["AAP42856.1", "NanA2", "BGC0000105", 1, "Polyketide", 28.0, 74.0, 68.45238095238095, 2.8e-13], ["CAJ88186.1", "putative_modular_polyketide_synthase", "BGC0000151", 1, "Polyketide:Modular type I + Saccharide:Hybrid/tailoring", 30.0, 74.0, 66.96428571428571, 2.8e-13], ["AFV30248.1", "polyketide_synthase", "BGC0000075", 1, "Polyketide", 26.0, 74.0, 63.39285714285714, 3.7e-13], ["AGZ15474.1", "putative_type_I_polyketide_synthase", "BGC0001036", 1, "NRP + Polyketide", 27.0, 74.0, 64.28571428571429, 3.7e-13], ["AEZ53949.1", "polyketide_synthase", "BGC0000144", 1, "Polyketide:Modular type I", 28.0, 74.0, 68.75, 4.8e-13], ["AAK19883.1", "soraphen_polyketide_synthase_A", "BGC0000147", 1, "Polyketide:Modular type I", 28.0, 74.0, 63.095238095238095, 4.8e-13], ["ABW96540.1", "type_I_modular_polyketide_synthase", "BGC0000159", 1, "Polyketide:Modular type I", 28.0, 74.0, 62.797619047619044, 4.8e-13], ["ACR50774.1", "polyketide_synthase", "BGC0000163", 1, "Polyketide", 29.0, 74.0, 63.988095238095234, 4.8e-13], ["ACR50775.1", "polyketide_synthase", "BGC0000163", 1, "Polyketide", 29.0, 74.0, 67.55952380952381, 4.8e-13], ["AUO16401.1", "polyketide_synthase", "BGC0001700", 1, "Polyketide", 29.0, 74.0, 68.15476190476191, 4.8e-13], ["ANZ22986.1", "ZinC", "BGC0001828", 1, "Polyketide", 28.0, 74.0, 63.39285714285714, 4.8e-13], ["AKG06377.1", "polyketide_synthase_type_1", "BGC0001830", 1, "Polyketide", 28.0, 74.0, 60.71428571428571, 4.8e-13], ["BAD08373.1", "polyketide_synthase_modules_1-3", "BGC0000167", 1, "Polyketide", 28.0, 73.0, 63.095238095238095, 6.3e-13], ["ABS90471.1", "PKS_type_I", "BGC0001106", 1, "NRP + Polyketide", 28.0, 73.0, 63.69047619047619, 6.3e-13], ["ARE67852.1", "AbsB2", "BGC0001492", 1, "Polyketide", 29.0, 73.0, 64.58333333333334, 6.3e-13], ["AKA59091.1", "type-I_PKS", "BGC0001619", 1, "Polyketide", 30.0, 73.0, 64.28571428571429, 6.3e-13], ["AGY62758.1", "EbeF", "BGC0000051", 1, "Polyketide", 25.0, 73.0, 95.23809523809523, 8.3e-13], ["EHA19289.1", "hypothetical_protein", "BGC0001124", 1, "Polyketide", 31.0, 73.0, 65.47619047619048, 8.3e-13], ["AHV78252.1", "ResS1", "BGC0001246", 1, "Polyketide", 24.0, 73.0, 90.77380952380952, 8.3e-13], ["WP_016638480.1", "type_I_polyketide_synthase", "BGC0001519", 1, "NRP + Polyketide", 28.0, 73.0, 64.58333333333334, 8.3e-13], ["SCN11952.1", "ebeD-type_I_polyketide_synthase", "BGC0001580", 1, "Polyketide", 25.0, 73.0, 95.23809523809523, 8.3e-13], ["ANR02554.1", "LodM", "BGC0001648", 1, "Polyketide", 29.0, 73.0, 63.988095238095234, 8.3e-13], ["ATL73034.1", "type_I_modular_polyketide_synthase", "BGC0001807", 1, "NRP + Polyketide", 31.0, 73.0, 63.988095238095234, 8.3e-13], ["QBF51756.1", "type_I_polyketide_synthase", "BGC0001856", 1, "Polyketide:Modular type I", 29.0, 73.0, 63.39285714285714, 8.3e-13], ["CAJ76298.1", "putative_hybrid_polyketide-non-ribosomal_peptide_synthetase", "BGC0000972", 1, "NRP + Polyketide:Modular type I + Polyketide:Trans-AT type I", 26.0, 72.0, 57.44047619047619, 1.1e-12], ["CAQ52622.1", "type_I_polyketide_synthase,_modules_4-5", "BGC0001066", 1, "Polyketide:Modular type I", 29.0, 72.0, 72.91666666666666, 1.1e-12], ["EWG54266.1", "hypothetical_protein", "BGC0001190", 1, "Polyketide", 26.0, 72.0, 65.47619047619048, 1.1e-12], ["QDQ37899.1", "NADP+-dependent_oxidoreductase", "BGC0001979", 1, "Polyketide", 30.0, 72.0, 67.85714285714286, 1.1e-12], ["BAG85030.1", "putative_polyketide_synthase", "BGC0000086", 1, "Polyketide", 34.0, 72.0, 46.42857142857143, 1.4e-12], ["CAQ64690.1", "lasalocid_modular_polyketide_synthase", "BGC0000087", 1, "Polyketide", 34.0, 72.0, 46.42857142857143, 1.4e-12], ["AJW65408.1", "type_I_modular_polyketide_synthase", "BGC0001195", 1, "NRP + Polyketide", 25.0, 72.0, 91.96428571428571, 1.4e-12], ["AMY15057.1", "tetraketide_synthase_MF-SQTKS", "BGC0001339", 1, "Polyketide:Iterative type I", 24.0, 72.0, 94.64285714285714, 1.4e-12], ["AAZ94389.1", "modular_polyketide_synthase", "BGC0000040", 1, "Polyketide", 28.0, 72.0, 66.96428571428571, 1.8e-12], ["BAC57030.1", "protomycinolide_IV_synthase_3", "BGC0000102", 1, "Polyketide", 26.0, 72.0, 92.85714285714286, 1.8e-12], ["AAP42857.1", "NanA3", "BGC0000105", 1, "Polyketide", 28.0, 72.0, 64.88095238095238, 1.8e-12], ["BAB69192.1", "modular_polyketide_synthase", "BGC0000117", 1, "Polyketide", 29.0, 72.0, 66.07142857142857, 1.8e-12], ["CAA60459.1", "polyketide_synthase", "BGC0001040", 1, "NRP + Polyketide", 28.0, 72.0, 63.39285714285714, 1.8e-12], ["AEZ64504.1", "Herc", "BGC0001065", 1, "Polyketide", 28.0, 72.0, 61.904761904761905, 1.8e-12], ["AHV78245.1", "LasS1", "BGC0001245", 1, "Polyketide", 30.0, 72.0, 62.797619047619044, 1.8e-12], ["EAQ86385.1", "hypothetical_protein", "BGC0001405", 1, "Polyketide", 26.0, 72.0, 86.30952380952381, 1.8e-12], ["ABB88521.1", "polyketide_synthase_type_I", "BGC0000050", 1, "Polyketide", 31.0, 71.0, 63.39285714285714, 2.4e-12], ["AAA79984.2", "soraphen_polyketide_synthase_B", "BGC0000147", 1, "Polyketide:Modular type I", 26.0, 71.0, 63.095238095238095, 2.4e-12], ["ANZ22989.1", "ZinF", "BGC0001828", 1, "Polyketide", 27.0, 71.0, 74.70238095238095, 2.4e-12], ["ABK32288.1", "JerB", "BGC0000080", 1, "Polyketide", 33.0, 71.0, 57.738095238095234, 3.1e-12], ["AAG23265.1", "polyketide_synthase_extender_module_2", "BGC0000148", 1, "Polyketide", 26.0, 71.0, 64.28571428571429, 3.1e-12], ["CAJ88175.1", "putative_polyketide_synthase_B", "BGC0000151", 1, "Polyketide:Modular type I + Saccharide:Hybrid/tailoring", 30.0, 71.0, 56.25, 3.1e-12], ["ADB23403.1", "polyketide_synthase_type_I", "BGC0001062", 1, "Polyketide", 24.0, 71.0, 88.69047619047619, 3.1e-12], ["AZF85941.1", "type_I_polyketide_synthase", "BGC0001963", 1, "NRP + Polyketide", 31.0, 71.0, 43.452380952380956, 3.1e-12], ["BAF85838.1", "modular_polyketide_synthase", "BGC0000109", 1, "Polyketide", 29.0, 71.0, 63.988095238095234, 4.1e-12], ["BAF85843.1", "modular_polyketide_synthase", "BGC0000109", 1, "Polyketide", 29.0, 71.0, 63.988095238095234, 4.1e-12], ["ABC87512.1", "polyketide_synthase", "BGC0001011", 1, "NRP + Polyketide", 27.0, 71.0, 72.61904761904762, 4.1e-12], ["ctg1_orf23", "", "BGC0001013", 1, "NRP + Polyketide", 27.0, 71.0, 72.61904761904762, 4.1e-12], ["AMY15068.1", "hexaketide_synthase_MF-SQHKS", "BGC0001339", 1, "Polyketide:Iterative type I", 26.0, 71.0, 67.26190476190477, 4.1e-12], ["AVI57434.1", "AbmB2", "BGC0001694", 1, "Polyketide", 27.0, 71.0, 63.39285714285714, 4.1e-12], ["ARV85763.1", "PieA4_type_I_PKS", "BGC0001742", 1, "Polyketide", 27.0, 71.0, 64.88095238095238, 4.1e-12], ["AEZ53952.1", "polyketide_synthase", "BGC0000144", 1, "Polyketide:Modular type I", 27.0, 70.0, 60.11904761904761, 5.4e-12], ["ADG39433.1", "AllR", "BGC0000886", 1, "Other", 25.0, 70.0, 91.07142857142857, 5.4e-12], ["CAA60460.1", "polyketide_synthase", "BGC0001040", 1, "NRP + Polyketide", 28.0, 70.0, 66.07142857142857, 5.4e-12], ["CAQ52624.1", "type_I_polyketide_synthase,_modules_7-8", "BGC0001066", 1, "Polyketide:Modular type I", 28.0, 70.0, 73.21428571428571, 5.4e-12], ["QDA77044.1", "polyketide_synthase", "BGC0002025", 1, "NRP", 28.0, 70.0, 64.58333333333334, 5.4e-12], ["BAD08358.1", "polyketide_synthase_modules_4", "BGC0000167", 1, "Polyketide", 27.0, 70.0, 69.64285714285714, 7e-12], ["AVX51099.1", "NysJ", "BGC0001709", 1, "Polyketide", 28.0, 70.0, 64.28571428571429, 7e-12], ["TXD00266.1", "SDR_family_NAD(P)-dependent_oxidoreductase", "BGC0001877", 1, "Polyketide", 29.0, 70.0, 63.39285714285714, 7e-12], ["QCC63000.1", "BII-rafflesfungin_polyketide_synthase", "BGC0001966", 1, "NRP", 21.0, 70.0, 87.79761904761905, 7e-12], ["AGY62754.1", "EbeB", "BGC0000051", 1, "Polyketide", 27.0, 69.0, 67.26190476190477, 9.1e-12], ["ABC84457.1", "NigAII", "BGC0000114", 1, "Polyketide:Modular type I", 26.0, 69.0, 89.88095238095238, 9.1e-12], ["CCP20048.1", "divL1_protein", "BGC0001119", 1, "Polyketide:Modular type I", 26.0, 69.0, 69.34523809523809, 9.1e-12], ["SCN11950.1", "EbeB-type_I_polyketide_synthase", "BGC0001580", 1, "Polyketide", 27.0, 69.0, 67.26190476190477, 9.1e-12], ["QBF51757.1", "type_I_polyketide_synthase", "BGC0001856", 1, "Polyketide:Modular type I", 28.0, 69.0, 63.39285714285714, 9.1e-12], ["EAA65604.1", "hypothetical_protein", "BGC0000022", 1, "Polyketide", 26.0, 69.0, 87.20238095238095, 1.2e-11], ["CAJ88187.2", "Type_I_modular_polyketide_synthase", "BGC0000151", 1, "Polyketide:Modular type I + Saccharide:Hybrid/tailoring", 29.0, 69.0, 62.5, 1.2e-11], ["ACC40922.1", "polyketide_synthase,_Pks8", "BGC0001665", 1, "Polyketide", 28.0, 69.0, 63.39285714285714, 1.2e-11], ["ARW71485.1", "type_I_PKS_module_4,_module_5", "BGC0001812", 1, "Polyketide", 29.0, 69.0, 61.904761904761905, 1.2e-11], ["BAJ16468.1", "polyketide_synthase", "BGC0000058", 1, "Polyketide", 29.0, 69.0, 63.095238095238095, 1.6e-11], ["AAP42859.1", "NanA5", "BGC0000105", 1, "Polyketide", 27.0, 69.0, 64.58333333333334, 1.6e-11], ["CRI73799.1", "CongC_protein", "BGC0001215", 1, "NRP", 27.0, 69.0, 66.07142857142857, 1.6e-11], ["WP_107408739.1", "type_I_polyketide_synthase", "BGC0002033", 1, "Polyketide", 27.0, 69.0, 67.55952380952381, 1.6e-11], ["AHE80994.1", "PieA4", "BGC0001169", 1, "Polyketide:Modular type I", 26.0, 68.0, 63.095238095238095, 2e-11], ["ABK32256.1", "AmbB", "BGC0000014", 1, "Polyketide", 33.0, 68.0, 56.547619047619044, 2.7e-11], ["BAF02924.1", "type_I_polyketide_synthase", "BGC0000073", 1, "Polyketide", 26.0, 68.0, 93.45238095238095, 2.7e-11], ["BAF02925.1", "type_I_polyketide_synthase", "BGC0000073", 1, "Polyketide", 26.0, 68.0, 93.45238095238095, 2.7e-11], ["BAF02922.1", "type_I_polyketide_synthase", "BGC0000073", 1, "Polyketide", 27.0, 67.0, 91.07142857142857, 3.5e-11], ["BAK64638.1", "polyketide_synthase", "BGC0000135", 1, "Polyketide", 29.0, 67.0, 56.25, 3.5e-11], ["ABJ97439.1", "MerC", "BGC0001012", 1, "NRP + Polyketide", 28.0, 67.0, 66.96428571428571, 3.5e-11], ["CAA60462.1", "polyketide_synthase", "BGC0001040", 1, "NRP + Polyketide", 28.0, 67.0, 66.07142857142857, 3.5e-11], ["AWW87422.1", "type_I_polyketide_synthase", "BGC0001755", 1, "Polyketide", 26.0, 67.0, 66.96428571428571, 3.5e-11], ["ctg1_13", "", "BGC0001931", 1, "Polyketide", 31.0, 67.0, 51.78571428571429, 3.5e-11], ["AAY28225.1", "HbmAI", "BGC0000074", 1, "Polyketide", 33.0, 67.0, 48.214285714285715, 4.5e-11], ["ctg1_orf253", "", "BGC0001200", 1, "Polyketide", 28.0, 67.0, 66.66666666666666, 4.5e-11], ["ctg1_orf255", "", "BGC0001200", 1, "Polyketide", 26.0, 67.0, 63.095238095238095, 4.5e-11], ["ANR02555.1", "LodN", "BGC0001648", 1, "Polyketide", 29.0, 67.0, 61.904761904761905, 4.5e-11], ["AEK75503.1", "type_1_polyketide_synthase", "BGC0000001", 1, "Polyketide:Modular type I", 33.0, 67.0, 45.83333333333333, 5.9e-11], ["AAO06916.1", "GdmAI", "BGC0000066", 1, "Polyketide", 33.0, 67.0, 48.214285714285715, 5.9e-11], ["ABB86408.1", "GelA", "BGC0000067", 1, "Polyketide", 33.0, 67.0, 48.214285714285715, 5.9e-11], ["CCP20050.1", "divL3_protein", "BGC0001119", 1, "Polyketide:Modular type I", 30.0, 67.0, 59.523809523809526, 5.9e-11], ["AVV61983.1", "type_I_modular_polyketide_synthase", "BGC0001477", 1, "NRP + Polyketide:Modular type I", 29.0, 67.0, 64.28571428571429, 5.9e-11], ["WP_055469549.1", "type_I_polyketide_synthase", "BGC0001537", 1, "Polyketide", 29.0, 67.0, 67.26190476190477, 5.9e-11], ["AHH99921.1", "PKS_I", "BGC0000002", 1, "Polyketide", 28.0, 66.0, 64.88095238095238, 7.7e-11], ["ACN69988.1", "polyketide_synthase", "BGC0000079", 1, "Polyketide", 28.0, 66.0, 64.28571428571429, 7.7e-11], ["BAG85026.1", "putative_polyketide_synthase", "BGC0000086", 1, "Polyketide", 31.0, 66.0, 48.51190476190476, 7.7e-11], ["CAQ64686.1", "lasalocid_modular_polyketide_synthase", "BGC0000087", 1, "Polyketide", 31.0, 66.0, 48.51190476190476, 7.7e-11], ["ctg1_orf29", "", "BGC0000096", 1, "Polyketide", 27.0, 66.0, 61.30952380952381, 7.7e-11], ["AAP42858.1", "NanA4", "BGC0000105", 1, "Polyketide", 25.0, 66.0, 95.23809523809523, 7.7e-11], ["ABV83222.1", "CppJ", "BGC0000116", 1, "Polyketide", 27.0, 66.0, 67.26190476190477, 7.7e-11], ["ACN69991.1", "polyketide_synthase", "BGC0000079", 1, "Polyketide", 30.0, 66.0, 64.88095238095238, 1e-10], ["WP_020636845.1", "type_I_polyketide_synthase", "BGC0002011", 1, "Polyketide", 28.0, 66.0, 72.61904761904762, 1.3e-10], ["BAR73007.1", "putative_PKS_(ACP-KS-AT-DH-KR-ACP-KS-AT-DH-ER-KR-ACP)", "BGC0001194", 1, "Polyketide", 28.0, 65.0, 64.88095238095238, 1.7e-10], ["CAO85897.1", "modular_polyketide_synthase_NorB", "BGC0000110", 1, "Polyketide:Modular type I", 28.0, 65.0, 63.095238095238095, 2.3e-10], ["ABB90283.1", "polyketide_synthase", "BGC0001057", 1, "NRP + Polyketide", 25.0, 65.0, 68.45238095238095, 2.3e-10], ["ctg1_orf254", "", "BGC0001200", 1, "Polyketide", 26.0, 65.0, 63.095238095238095, 2.3e-10], ["WP_079080698.1", "type_I_polyketide_synthase", "BGC0001537", 1, "Polyketide", 33.0, 65.0, 42.26190476190476, 2.3e-10], ["BAG85027.1", "putative_polyketide_synthase", "BGC0000086", 1, "Polyketide", 30.0, 64.0, 56.845238095238095, 2.9e-10], ["CAQ64687.1", "lasalocid_modular_polyketide_synthase", "BGC0000087", 1, "Polyketide", 30.0, 64.0, 56.845238095238095, 2.9e-10], ["TXD00026.1", "SDR_family_NAD(P)-dependent_oxidoreductase", "BGC0001877", 1, "Polyketide", 27.0, 64.0, 63.39285714285714, 2.9e-10], ["ADC45586.1", "modular_polyketide_synthase", "BGC0000093", 1, "Polyketide", 27.0, 64.0, 62.797619047619044, 3.8e-10], ["BAE93722.1", "type_I_polyketide_synthase", "BGC0000164", 1, "Polyketide", 28.0, 64.0, 54.166666666666664, 3.8e-10], ["ACY06286.1", "polyketide_synthase", "BGC0001042", 1, "NRP + Polyketide", 28.0, 64.0, 66.96428571428571, 3.8e-10], ["CAE45671.1", "borrelidin_polyketide_synthase,_type_I", "BGC0000031", 1, "Polyketide:Modular type I", 27.0, 63.0, 60.11904761904761, 6.5e-10], ["ACY06288.1", "type_I_polyketide_synthase", "BGC0001042", 1, "NRP + Polyketide", 28.0, 63.0, 66.66666666666666, 6.5e-10], ["OJF16269.1", "AceP2", "BGC0001491", 1, "Polyketide", 27.0, 63.0, 63.988095238095234, 8.6e-10], ["ALV82345.1", "borrelidin_type_I_polyketide_synthase", "BGC0001533", 1, "Polyketide", 27.0, 63.0, 60.11904761904761, 8.6e-10], ["ADC45538.1", "modular_polyketide_synthase", "BGC0000093", 1, "Polyketide", 25.0, 62.0, 90.17857142857143, 1.1e-09], ["AAC68815.1", "FK506_polyketide_synthase", "BGC0000353", 1, "NRP", 29.0, 61.0, 65.77380952380952, 4.2e-09], ["ACF35445.1", "mbcAI", "BGC0000090", 1, "Polyketide", 34.0, 60.0, 43.75, 5.5e-09], ["BAB69194.1", "modular_polyketide_synthase", "BGC0000117", 1, "Polyketide", 29.0, 60.0, 68.45238095238095, 5.5e-09], ["AAF86393.1", "FkbB", "BGC0000994", 1, "NRP + Polyketide", 27.0, 60.0, 69.34523809523809, 5.5e-09], ["ACF35447.1", "mbcAIII", "BGC0000090", 1, "Polyketide", 29.0, 60.0, 49.404761904761905, 7.2e-09], ["WP_083502114.1", "type_I_polyketide_synthase", "BGC0001653", 1, "Polyketide", 25.0, 59.0, 66.07142857142857, 9.5e-09], ["ABV83230.1", "CppC", "BGC0000116", 1, "Polyketide", 26.0, 59.0, 68.15476190476191, 1.2e-08], ["CAQ52623.1", "type_I_polyketide_synthase,_module_6", "BGC0001066", 1, "Polyketide:Modular type I", 28.0, 59.0, 68.45238095238095, 1.2e-08], ["BAV56012.1", "PKS_(KS-AT-DH-ER-KR-ACP-TE)", "BGC0001597", 1, "Polyketide", 27.0, 59.0, 63.988095238095234, 1.2e-08], ["WP_055480219.1", "type_I_polyketide_synthase", "BGC0001653", 1, "Polyketide", 29.0, 58.0, 58.92857142857143, 2.1e-08], ["AHH99925.1", "PKS_I", "BGC0000002", 1, "Polyketide", 25.0, 58.0, 63.69047619047619, 2.8e-08], ["WP_010639242.1", "crotonyl-CoA_carboxylase/reductase", "BGC0000958", 1, "NRP:Cyclic depsipeptide + Polyketide:Modular type I", 23.0, 57.0, 97.02380952380952, 6.1e-08], ["AKA54628.1", "crotonyl-CoA_reductive_carboxylase", "BGC0001216", 1, "NRP + Polyketide", 23.0, 56.0, 97.02380952380952, 1.4e-07], ["BAV56006.1", "PKS_(ACP-KS-AT-DH-ER-KR-ACP-KS-AT-KR-ACP)", "BGC0001597", 1, "Polyketide", 25.0, 56.0, 66.66666666666666, 1.4e-07], ["AAF86396.1", "FkbA", "BGC0000994", 1, "NRP + Polyketide", 31.0, 54.0, 44.94047619047619, 3e-07], ["BAV56011.1", "PKS_(KS-AT-DH-ER-KR-ACP-KS-AT-DH-ER-KR-ACP)", "BGC0001597", 1, "Polyketide", 26.0, 53.0, 67.55952380952381, 6.8e-07], ["WP_055469545.1", "type_I_polyketide_synthase", "BGC0001537", 1, "Polyketide", 23.0, 52.0, 77.38095238095238, 1.5e-06], ["antaE", "crotonyl-CoA_reductase", "BGC0001455", 1, "NRP + Polyketide", 25.0, 51.0, 69.04761904761905, 2.6e-06], ["AAF86392.1", "FkbC", "BGC0000994", 1, "NRP + Polyketide", 24.0, 50.0, 91.07142857142857, 5.7e-06]], "input.path1.gene44": [["XP_007301854.1", "NAD-P-binding_protein", "BGC0001617", 1, "Terpene", 31.0, 59.0, 65.0, 1.1e-08], ["ABL09970.1", "oxidoreductase", "BGC0000197", 1, "Polyketide:Type II + Saccharide:Hybrid/tailoring", 33.0, 53.0, 58.63636363636363, 4.4e-07], ["AHA81975.1", "Ketoreductase", "BGC0000199", 1, "Polyketide:Type II + Saccharide:Hybrid/tailoring", 28.0, 52.0, 65.0, 7.6e-07], ["AAF73457.1", "putative_aklaviketone_reductase", "BGC0000193", 1, "Polyketide", 34.0, 50.0, 68.18181818181817, 2.9e-06]]}}}}, "antismash.modules.sactipeptides": {"record_id": "contig_1", "schema_version": 2, "motifs": {}, "new_cds_features": [], "protoclusters": {}}, "antismash.modules.lassopeptides": {"record_id": "contig_1", "schema_version": 2, "motifs": {}, "new_cds_features": [], "protoclusters": {}}, "antismash.modules.active_site_finder": {"schema version": 1, "record id": "contig_1", "pairings": [["nrpspksdomains_input.path1.gene39_PKS_KS.1", ["found active site cysteine: True, scaffold matched GSSS: False", "found active site histidines: True"]], ["nrpspksdomains_input.path1.gene39_PKS_AT.1", ["found active site serine: True, scaffold matched GHGE: True", "Neither malonyl-CoA or methylmalonyl-CoA specific"]], ["nrpspksdomains_input.path1.gene39_PKS_DH.1", ["catalytic triad H,G,P inconclusive"]], ["nrpspksdomains_input.path1.gene39_PKS_KR.1", ["catalytic triad S,Y,N inconclusive", "KR domain putatively catalyzing D-configuration product formation"]], ["nrpspksdomains_input.path1.gene39_PKS_ER.1", ["ER domain putatively catalyzing 2R-configuration product formation"]], ["nrpspksdomains_input.path1.gene43_PKS_ER.1", ["ER configuration inconclusive"]]]}, "antismash.modules.pfam2go": {"pfams": {"PF00324": {"GO:0055085": "transmembrane transport", "GO:0016020": "membrane"}, "PF07690": {"GO:0055085": "transmembrane transport"}, "PF00083": {"GO:0022857": "transmembrane transporter activity", "GO:0055085": "transmembrane transport", "GO:0016021": "integral component of membrane"}, "PF00933": {"GO:0004553": "hydrolase activity, hydrolyzing O-glycosyl compounds", "GO:0005975": "carbohydrate metabolic process"}, "PF01915": {"GO:0004553": "hydrolase activity, hydrolyzing O-glycosyl compounds", "GO:0005975": "carbohydrate metabolic process"}, "PF08240": {"GO:0055114": "oxidation-reduction process"}, "PF00107": {"GO:0055114": "oxidation-reduction process"}, "PF00067": {"GO:0005506": "iron ion binding", "GO:0016705": "oxidoreductase activity, acting on paired donors, with incorporation or reduction of molecular oxygen", "GO:0020037": "heme binding", "GO:0055114": "oxidation-reduction process"}}, "record_id": "contig_1", "schema_version": 1}, "antismash.modules.t2pks": {"schema_version": 3, "record_id": "contig_1", "protocluster_predictions": {}}, "antismash.modules.rrefinder": {"schema_version": 1, "bitscore_cutoff": 25.0, "hits_by_protocluster": {}, "hits_by_cds": {}, "min_length": 50, "record_id": "contig_1"}, "antismash.modules.cluster_compare": {"record_id": "contig_1", "schema_version": 1, "db_results": {"MIBiG": {"name": "MIBiG", "by_region": {"1": {"RegionToRegion_RiQ": {"name": "RegionToRegion_RiQRiQ", "scores_by_region": {"BGC0001858.1: 703862-722630": 0.6515930842125814, "BGC0000688.1: 696-13661": 0.6310512864292201, "BGC0001280.1: 8442-40380": 0.6092307097727911, "BGC0001264.1: 8442-40380": 0.6092307097727911, "BGC0000685.1: 127-25775": 0.5981860391827202, "BGC0001141.1: 262-37660": 0.5862079006099611, "BGC0000003.1: 12401-36790": 0.572189181161207, "BGC0001995.1: 1039553-1067040": 0.568012319112254, "BGC0001909.1: 2476-67615": 0.5634828434375044, "BGC0000811.1: 2907011-2929163": 0.5491136773058062, "BGC0000676.1: 621-14838": 0.545185442086102, "BGC0001405.1: 2447653-2507157": 0.5411585924660246, "BGC0000046.1: 1267-21753": 0.539543609186417, "BGC0001124.1: 125832-132922": 0.5372357982782522, "BGC0000146.1: 754-20637": 0.5362627844133995, "BGC0001304.1: 1142160-1157254": 0.5335397793065897, "BGC0001899.1: 752398-807208": 0.5327844957620381, "BGC0001606.1: 2066368-2088912": 0.5322778231498821, "BGC0001865.1: 275124-311307": 0.5309997944758214, "BGC0001617.1: 911831-958327": 0.5308561012389383, "BGC0001340.1: 1840-51432": 0.5299653233498264, "BGC0001252.1: 0-7958": 0.5289197310100525, "BGC0000120.1: 194-40016": 0.5289197310100525, "BGC0001538.1: 5307571-5323285": 0.5281569958494599, "BGC0001446.1: 2642292-2658105": 0.5281279999336987, "BGC0001542.1: 0-22797": 0.5278626198642614, "BGC0000057.1: 122622-149174": 0.527329615708342, "BGC0001254.1: 82-7456": 0.52679357471771, "BGC0000107.1: 1136198-1142873": 0.52679357471771, "BGC0000048.1: 0-52827": 0.5265243983221796, "BGC0001265.1: 667-7238": 0.5262544420592246, "BGC0000160.1: 89033-116126": 0.5254398231740101, "BGC0000156.1: 500-13275": 0.5251666761430563, "BGC0000030.1: 100852-119287": 0.5240658536733208, "BGC0000121.1: 4103-40345": 0.5235103951873815, "BGC0001777.1: 2790-19724": 0.5211100380796608, "BGC0000012.1: 1892-19092": 0.5148542643654643, "BGC0001260.1: 3423-18698": 0.5141638169782901, "BGC0001749.1: 3634168-3687903": 0.5106873639232798, "BGC0001913.1: 7717-40102": 0.5075776856606679, "BGC0001305.1: 1347198-1371451": 0.5053899814293232, "BGC0001954.1: 0-19896": 0.5048796688018992, "BGC0001281.1: 8011-344234": 0.5016838541092887, "BGC0001244.1: 0-5358": 0.49694515726239363, "BGC0001273.1: 0-5301": 0.4967048258439754, "BGC0000010.1: 4801-68604": 0.49633274160593066, "BGC0001275.1: 1063-6614": 0.4942660569031097, "BGC0000684.1: 1534300-1555677": 0.4937702677042397, "BGC0000099.1: 0-8104": 0.49251847607472204, "BGC0001400.1: 371433-386839": 0.4920126980591904}, "reference_regions": {"BGC0001858.1: 703862-722630": {"accession": "BGC0001858.1", "cdses": {"SNOG_05795": {"function": "biosynthetic-additional", "components": {"secmet": ["p450"], "modules": []}, "location": "join{[716362:716631](+), [716866:717239](+), [717506:717868](+), [717932:717966](+), [718033:718108](+), [718656:719455](+), [719552:719683](+)}"}, "SNOG_05792": {"function": "other", "components": {"secmet": [], "modules": []}, "location": "join{[712656:712747](-), [712277:712585](-)}"}, "SNOG_05796": {"function": "other", "components": {"secmet": [], "modules": []}, "location": "join{[720798:720812](+), [720896:720975](+), [721224:721298](+), [721475:721482](+)}"}, "SNOG_05797": {"function": "other", "components": {"secmet": [], "modules": []}, "location": "[721898:722630](+)"}, "SNOG_05793": {"function": "biosynthetic-additional", "components": {"secmet": [], "modules": []}, "location": "join{[714505:714938](-), [714064:714429](-), [713681:714017](-), [713298:713586](-)}"}, "SNOG_05791": {"function": "biosynthetic", "components": {"secmet": ["PP-binding", "PKS_AT", "itr_KS", "adh_short"], "modules": [{"type": "pks", "domains": ["PKS_AT", "PKS_DH", "cMT", "PKS_ER", "PKS_KR", "PP-binding"], "complete": false}]}, "location": "join{[710737:710801](-), [710499:710680](-), [710319:710445](-), [703862:710139](-)}"}}, "cds_mapping": {"1": "SNOG_05791", "2": "SNOG_05792", "3": "SNOG_05793", "4": "SNOG_05795", "5": "SNOG_05796", "6": "SNOG_05797"}, "start": 703862, "end": 722630, "products": ["Polyketide"], "organism": "Parastagonospora nodorum SN15", "description": "alternapyrone B, alternapyrone C, alternapyrone D, alternapyrone E, alternapyrone F", "protoclusters": []}, "BGC0000688.1: 696-13661": {"accession": "BGC0000688.1", "cdses": {"ctg1_orf0002": {"function": "transport", "components": {"secmet": [], "modules": []}, "location": "join{[3804:3975](-), [3307:3722](-), [2886:3222](-), [2588:2840](-), [2223:2392](-), [1955:1992](-)}"}, "ctg1_orf00001": {"function": "other", "components": {"secmet": [], "modules": []}, "location": "join{[1118:1279](+), [1589:1662](+)}"}, "ctg1_orf003": {"function": "biosynthetic", "components": {"secmet": ["fung_ggpps"], "modules": []}, "location": "join{[4518:4549](+), [5079:6026](+)}"}, "ctg1_orf000000": {"function": "biosynthetic-additional", "components": {"secmet": ["p450"], "modules": []}, "location": "join{[696:715](+), [780:1010](+)}"}, "ctg1_orforf04": {"function": "biosynthetic-additional", "components": {"secmet": ["p450"], "modules": []}, "location": "[6505:7216](-)"}, "ctg1_orf5": {"function": "other", "components": {"secmet": [], "modules": []}, "location": "join{[7912:7925](+), [7930:8342](+), [8704:8753](+), [8802:9747](+), [9875:9930](+), [9990:12008](+)}"}, "ctg1_orf6": {"function": "other", "components": {"secmet": [], "modules": []}, "location": "join{[13480:13661](-), [12740:13115](-)}"}}, "cds_mapping": {"1": "ctg1_orf000000", "2": "ctg1_orf00001", "3": "ctg1_orf0002", "4": "ctg1_orf003", "5": "ctg1_orforf04", "6": "ctg1_orf5", "7": "ctg1_orf6"}, "start": 696, "end": 13661, "products": ["Terpene"], "organism": "Diaporthe amygdali", "description": "copalyl diphosphate", "protoclusters": []}, "BGC0001280.1: 8442-40380": {"accession": "BGC0001280.1", "cdses": {"bet2": {"function": "biosynthetic-additional", "components": {"secmet": ["p450"], "modules": []}, "location": "join{[24901:25006](-), [23737:24847](-), [23478:23657](-), [23245:23417](-)}"}, "bet3": {"function": "biosynthetic-additional", "components": {"secmet": [], "modules": [{"type": "unknown", "domains": ["PKS_ER"], "complete": false}]}, "location": "join{[21811:22371](+), [22465:23000](+)}"}, "BAQ25467.1": {"function": "other", "components": {"secmet": [], "modules": []}, "location": "join{[35514:35549](-), [35125:35451](-), [35030:35071](-)}"}, "BAQ25461.1": {"function": "other", "components": {"secmet": [], "modules": []}, "location": "join{[8442:8694](+), [8766:10353](+)}"}, "bet4": {"function": "biosynthetic-additional", "components": {"secmet": [], "modules": [{"type": "unknown", "domains": ["PKS_KR"], "complete": false}]}, "location": "join{[19968:20103](+), [20181:20953](+), [21014:21148](+)}"}, "BAQ25462.1": {"function": "biosynthetic-additional", "components": {"secmet": [], "modules": []}, "location": "join{[19093:19380](-), [17556:19030](-)}"}, "bet1": {"function": "biosynthetic", "components": {"secmet": ["PKS_AT", "itr_KS", "adh_short", "NAD_binding_4"], "modules": [{"type": "pks", "domains": ["PKS_KS", "PKS_AT", "PKS_DH", "cMT", "PKS_KR", "TD"], "complete": false}]}, "location": "join{[25771:26753](+), [26829:32386](+), [32446:34622](+)}"}, "BAQ25468.1": {"function": "other", "components": {"secmet": [], "modules": []}, "location": "join{[40267:40380](-), [38095:40083](-), [37243:37901](-), [36845:37196](-), [36546:36799](-)}"}}, "cds_mapping": {"1": "BAQ25461.1", "2": "BAQ25462.1", "3": "bet4", "4": "bet3", "5": "bet2", "6": "bet1", "7": "BAQ25467.1", "8": "BAQ25468.1"}, "start": 8442, "end": 40380, "products": ["Polyketide"], "organism": "Phoma betae", "description": "betaenone C, betaenone A", "protoclusters": []}, "BGC0001264.1: 8442-40380": {"accession": "BGC0001264.1", "cdses": {"bet2": {"function": "biosynthetic-additional", "components": {"secmet": ["p450"], "modules": []}, "location": "join{[24901:25006](-), [23737:24847](-), [23478:23657](-), [23245:23417](-)}"}, "bet3": {"function": "biosynthetic-additional", "components": {"secmet": [], "modules": [{"type": "unknown", "domains": ["PKS_ER"], "complete": false}]}, "location": "join{[21811:22371](+), [22465:23000](+)}"}, "BAQ25467.1": {"function": "other", "components": {"secmet": [], "modules": []}, "location": "join{[35514:35549](-), [35125:35451](-), [35030:35071](-)}"}, "BAQ25461.1": {"function": "other", "components": {"secmet": [], "modules": []}, "location": "join{[8442:8694](+), [8766:10353](+)}"}, "bet4": {"function": "biosynthetic-additional", "components": {"secmet": [], "modules": [{"type": "unknown", "domains": ["PKS_KR"], "complete": false}]}, "location": "join{[19968:20103](+), [20181:20953](+), [21014:21148](+)}"}, "BAQ25462.1": {"function": "biosynthetic-additional", "components": {"secmet": [], "modules": []}, "location": "join{[19093:19380](-), [17556:19030](-)}"}, "bet1": {"function": "biosynthetic", "components": {"secmet": ["PKS_AT", "itr_KS", "adh_short", "NAD_binding_4"], "modules": [{"type": "pks", "domains": ["PKS_KS", "PKS_AT", "PKS_DH", "cMT", "PKS_KR", "TD"], "complete": false}]}, "location": "join{[25771:26753](+), [26829:32386](+), [32446:34622](+)}"}, "BAQ25468.1": {"function": "other", "components": {"secmet": [], "modules": []}, "location": "join{[40267:40380](-), [38095:40083](-), [37243:37901](-), [36845:37196](-), [36546:36799](-)}"}}, "cds_mapping": {"1": "BAQ25461.1", "2": "BAQ25462.1", "3": "bet4", "4": "bet3", "5": "bet2", "6": "bet1", "7": "BAQ25467.1", "8": "BAQ25468.1"}, "start": 8442, "end": 40380, "products": ["Polyketide"], "organism": "Phoma betae", "description": "betaenone A, betaenone B, betaenone C", "protoclusters": []}, "BGC0000685.1: 127-25775": {"accession": "BGC0000685.1", "cdses": {"ctg1_orf0002": {"function": "biosynthetic-additional", "components": {"secmet": ["p450"], "modules": []}, "location": "join{[10684:10706](-), [10560:10629](-), [9880:10483](-), [9403:9837](-)}"}, "ctg1_orf00001": {"function": "other", "components": {"secmet": [], "modules": []}, "location": "join{[4558:4585](-), [3715:4412](-), [3366:3637](-), [2729:3114](-)}"}, "ctg1_orforf8": {"function": "other", "components": {"secmet": [], "modules": []}, "location": "[25768:25775](-)"}, "ctg1_orf003": {"function": "biosynthetic-additional", "components": {"secmet": [], "modules": []}, "location": "join{[12168:12296](+), [12346:12384](+), [12457:12517](+), [12568:12692](+), [12752:13475](+), [13787:13925](+), [14444:14503](+), [14561:14626](+)}"}, "ctg1_orf000000": {"function": "other", "components": {"secmet": [], "modules": []}, "location": "join{[458:696](-), [244:393](-), [127:196](-)}"}, "ctg1_orf6": {"function": "other", "components": {"secmet": [], "modules": []}, "location": "join{[19965:20046](+), [20473:20689](+), [20728:21016](+), [21088:21267](+), [21661:21806](+)}"}, "ctg1_orf7": {"function": "biosynthetic-additional", "components": {"secmet": ["p450"], "modules": []}, "location": "join{[23513:24615](+), [24677:24858](+), [25167:25198](+)}"}, "ctg1_orf5": {"function": "biosynthetic", "components": {"secmet": ["Terpene_synth_C"], "modules": []}, "location": "join{[16263:16315](+), [16366:16540](+), [16603:16632](+), [16693:16959](+), [17015:17270](+), [17708:17830](+), [18097:18159](+)}"}, "ctg1_orf04": {"function": "other", "components": {"secmet": [], "modules": []}, "location": "join{[15276:15514](-), [15094:15219](-), [14758:14829](-), [14622:14692](-)}"}}, "cds_mapping": {"1": "ctg1_orf000000", "2": "ctg1_orf00001", "3": "ctg1_orf0002", "4": "ctg1_orf003", "5": "ctg1_orf04", "6": "ctg1_orf5", "7": "ctg1_orf6", "8": "ctg1_orf7", "9": "ctg1_orforf8"}, "start": 127, "end": 25775, "products": ["Terpene"], "organism": "Alternaria brassicicola ATCC 96836", "description": "brassicicene C", "protoclusters": []}, "BGC0001141.1: 262-37660": {"accession": "BGC0001141.1", "cdses": {"AIA58901.1": {"function": "other", "components": {"secmet": [], "modules": []}, "location": "join{[33478:34538](-), [31885:33426](-), [29687:31835](-)}"}, "AIA58896.1": {"function": "biosynthetic-additional", "components": {"secmet": ["p450"], "modules": []}, "location": "join{[7854:8062](+), [8121:8670](+), [8724:9494](+)}"}, "AIA58899.1": {"function": "biosynthetic", "components": {"secmet": ["PKS_AT", "itr_KS", "adh_short"], "modules": [{"type": "pks", "domains": ["PKS_KS", "PKS_AT", "PKS_DH", "PKS_ER", "PKS_KR"], "complete": false}]}, "location": "join{[16190:16626](+), [16699:16954](+), [17017:22620](+), [22679:23507](+)}"}, "AIA58894.1": {"function": "other", "components": {"secmet": [], "modules": []}, "location": "join{[262:490](+), [544:634](+), [708:804](+), [878:1187](+), [1241:2264](+), [2323:2905](+)}"}, "AIA58902.1": {"function": "other", "components": {"secmet": [], "modules": []}, "location": "join{[36035:36136](+), [36188:36339](+), [36382:37660](+)}"}, "AIA58900.1": {"function": "other", "components": {"secmet": [], "modules": []}, "location": "join{[25146:25201](-), [24873:25109](-), [24581:24712](-), [24184:24509](-)}"}, "AIA58897.1": {"function": "biosynthetic-additional", "components": {"secmet": ["p450"], "modules": []}, "location": "join{[10513:10757](+), [10804:10987](+), [11035:11370](+), [11423:11829](+), [11891:12193](+)}"}, "AIA58895.1": {"function": "biosynthetic-additional", "components": {"secmet": ["p450"], "modules": []}, "location": "join{[5540:5769](+), [5817:6356](+), [6416:6756](+), [6823:7257](+)}"}, "AIA58903.1": {"function": "biosynthetic-additional", "components": {"secmet": ["Abhydrolase_6"], "modules": []}, "location": "join{[4558:4681](-), [3698:4502](-)}"}, "AIA58898.1": {"function": "biosynthetic-additional", "components": {"secmet": ["p450"], "modules": []}, "location": "[12964:14473](-)"}}, "cds_mapping": {"1": "AIA58894.1", "2": "AIA58903.1", "3": "AIA58895.1", "4": "AIA58896.1", "5": "AIA58897.1", "6": "AIA58898.1", "7": "AIA58899.1", "8": "AIA58900.1", "9": "AIA58901.1", "10": "AIA58902.1"}, "start": 262, "end": 37660, "products": ["Polyketide"], "organism": "Penicillium brefeldianum", "description": "4-epi-15-epi-brefeldin A", "protoclusters": []}, "BGC0000003.1: 12401-36790": {"accession": "BGC0000003.1", "cdses": {"AFT9-1": {"function": "biosynthetic", "components": {"secmet": ["PKS_AT", "itr_KS", "adh_short"], "modules": [{"type": "pks", "domains": ["PKS_KS", "PKS_AT", "PKS_DH", "cMT", "PKS_ER", "PKS_KR"], "complete": false}]}, "location": "join{[18851:21474](-), [12401:18796](-)}"}, "AFT11-1": {"function": "biosynthetic-additional", "components": {"secmet": ["p450"], "modules": []}, "location": "join{[26361:26544](-), [26240:26299](-), [25785:26188](-), [25521:25732](-), [24798:25472](-)}"}, "AFTR-2": {"function": "other", "components": {"secmet": [], "modules": []}, "location": "[32091:33426](+)"}, "AFT10-1": {"function": "biosynthetic-additional", "components": {"secmet": ["Acyl-CoA_dh_N", "Acyl-CoA_dh_M", "Acyl-CoA_dh_1"], "modules": []}, "location": "join{[22503:22683](+), [23065:23378](+), [23433:23661](+), [23716:23806](+), [23858:24346](+)}"}, "AFT3-2": {"function": "biosynthetic-additional", "components": {"secmet": [], "modules": []}, "location": "join{[35715:35999](+), [36058:36280](+), [36350:36596](+), [36651:36790](+)}"}, "AFT12-1": {"function": "other", "components": {"secmet": [], "modules": []}, "location": "[27161:28055](+)"}}, "cds_mapping": {"1": "AFT9-1", "2": "AFT10-1", "3": "AFT11-1", "4": "AFT12-1", "5": "AFTR-2", "6": "AFT3-2"}, "start": 12401, "end": 36790, "products": ["Polyketide"], "organism": "Alternaria alternata", "description": "AF-toxin", "protoclusters": []}, "BGC0001995.1: 1039553-1067040": {"accession": "BGC0001995.1", "cdses": {"AO090011000406": {"function": "other", "components": {"secmet": [], "modules": []}, "location": "join{[1039553:1039752](+), [1039837:1039957](+), [1040008:1040571](+)}"}, "AO090011000416": {"function": "other", "components": {"secmet": [], "modules": []}, "location": "[1059956:1060664](-)"}, "AO090011000412": {"function": "biosynthetic-additional", "components": {"secmet": ["p450"], "modules": []}, "location": "join{[1051899:1052331](+), [1052394:1052497](+), [1052556:1052625](+), [1052678:1053287](+), [1053341:1053775](+)}"}, "AO090011000411": {"function": "biosynthetic-additional", "components": {"secmet": ["p450"], "modules": []}, "location": "join{[1051110:1051191](-), [1050552:1051044](-), [1050461:1050492](-), [1050145:1050399](-), [1049983:1050071](-), [1049374:1049931](-)}"}, "AO090011000408": {"function": "biosynthetic", "components": {"secmet": ["Terpene_synth_C"], "modules": []}, "location": "join{[1044809:1045095](-), [1044545:1044742](-)}"}, "AO090011000413": {"function": "transport", "components": {"secmet": [], "modules": []}, "location": "join{[1055289:1055459](-), [1054766:1055238](-), [1053885:1054695](-)}"}, "AO090011000410": {"function": "biosynthetic-additional", "components": {"secmet": ["p450"], "modules": []}, "location": "join{[1047059:1047301](+), [1047354:1047392](+), [1047437:1047701](+), [1047763:1048422](+), [1048475:1048604](+)}"}, "AO090011000415": {"function": "biosynthetic-additional", "components": {"secmet": [], "modules": []}, "location": "join{[1057793:1058010](+), [1058069:1058204](+), [1058265:1058684](+), [1058735:1059074](+), [1059129:1059237](+), [1059303:1059461](+), [1059517:1059707](+)}"}, "AO090011000414": {"function": "other", "components": {"secmet": [], "modules": []}, "location": "join{[1056924:1057050](-), [1056174:1056856](-), [1055929:1056126](-)}"}, "AO090011000418": {"function": "transport", "components": {"secmet": [], "modules": []}, "location": "join{[1064222:1064343](+), [1065372:1065701](+), [1065768:1067040](+)}"}, "AO090011000417": {"function": "other", "components": {"secmet": [], "modules": []}, "location": "join{[1062197:1062584](+), [1062645:1063548](+)}"}}, "cds_mapping": {"1": "AO090011000406", "2": "AO090011000408", "3": "AO090011000410", "4": "AO090011000411", "5": "AO090011000412", "6": "AO090011000413", "7": "AO090011000414", "8": "AO090011000415", "9": "AO090011000416", "10": "AO090011000417", "11": "AO090011000418"}, "start": 1039553, "end": 1067040, "products": ["Terpene"], "organism": "Aspergillus oryzae RIB40", "description": "heptelidic acid", "protoclusters": []}, "BGC0001909.1: 2476-67615": {"accession": "BGC0001909.1", "cdses": {"str4": {"function": "other", "components": {"secmet": [], "modules": []}, "location": "join{[35251:35381](+), [35444:35523](+), [35579:35663](+), [35718:35784](+), [35840:35881](+), [35935:35993](+), [36044:36153](+), [36195:36263](+), [36317:36388](+), [36441:36758](+), [36812:36997](+), [37032:37177](+), [37225:37311](+), [37364:37524](+), [37580:37640](+), [37692:37881](+)}"}, "str8": {"function": "other", "components": {"secmet": [], "modules": []}, "location": "join{[45939:46503](-), [45706:45882](-), [45118:45647](-)}"}, "stpks1": {"function": "biosynthetic", "components": {"secmet": ["PKS_KS", "PKS_AT"], "modules": [{"type": "unknown", "domains": ["cMT"], "complete": false}, {"type": "pks", "domains": ["PKS_KS", "PKS_AT", "PKS_DH2", "PKS_KR", "Thioesterase"], "complete": false}]}, "location": "join{[23080:23119](-), [22894:23028](-), [22596:22843](-), [22342:22548](-), [22206:22290](-), [22072:22157](-), [21986:22014](-), [21718:21935](-), [21465:21660](-), [21354:21415](-), [20998:21296](-), [20193:20940](-), [19656:20138](-), [19458:19599](-), [19299:19408](-), [19123:19247](-), [18870:19073](-), [18747:18820](-), [18536:18696](-), [18353:18491](-), [18169:18299](-), [16412:18115](-), [15963:16358](-), [15753:15908](-), [15437:15699](-), [14194:15386](-), [13972:14140](-), [13750:13916](-), [13164:13697](-)}"}, "stl1": {"function": "other", "components": {"secmet": [], "modules": []}, "location": "join{[12106:12489](-), [11615:12056](-), [10871:11562](-)}"}, "str6": {"function": "other", "components": {"secmet": [], "modules": []}, "location": "join{[39539:39674](+), [39722:39780](+), [39832:40021](+), [40074:40453](+), [40505:40659](+)}"}, "str1": {"function": "other", "components": {"secmet": [], "modules": []}, "location": "join{[28214:28370](-), [28020:28161](-), [27749:27971](-), [27593:27698](-)}"}, "str11": {"function": "other", "components": {"secmet": [], "modules": []}, "location": "join{[53966:54109](+), [54163:54363](+), [54412:54706](+), [54767:55108](+), [55160:55362](+), [55420:55748](+), [55803:55895](+), [55954:56487](+), [56544:56595](+)}"}, "str3": {"function": "other", "components": {"secmet": [], "modules": []}, "location": "join{[34598:34637](-), [34523:34546](-), [34382:34475](-), [34309:34327](-), [34187:34259](-), [34027:34133](-), [33696:33973](-), [33436:33642](-)}"}, "ATV82107.1": {"function": "other", "components": {"secmet": [], "modules": []}, "location": "join{[2476:2491](+), [2548:2690](+), [2744:2914](+), [2968:3121](+)}"}, "ATV82122.1": {"function": "other", "components": {"secmet": [], "modules": []}, "location": "join{[64126:64254](-), [64010:64079](-), [63789:63962](-), [63620:63736](-), [63489:63569](-), [63356:63420](-), [63116:63304](-), [62753:63054](-), [62529:62704](-), [62423:62478](-), [62240:62371](-), [61933:62180](-), [61791:61885](-)}"}, "str9": {"function": "other", "components": {"secmet": [], "modules": []}, "location": "join{[48679:48714](-), [48408:48623](-), [48287:48356](-), [47837:48229](-), [47755:47784](-), [47530:47702](-), [47379:47472](-), [47224:47326](-), [46881:47166](-)}"}, "ATV82123.1": {"function": "other", "components": {"secmet": [], "modules": []}, "location": "join{[64904:64982](+), [65032:65170](+), [65216:65389](+), [65442:65536](+), [65595:65730](+), [65780:65997](+), [66048:66142](+), [66188:66342](+), [66389:66504](+), [66557:66791](+), [66847:66962](+), [67013:67170](+), [67215:67377](+), [67420:>67615](+)}"}, "ATV82108.1": {"function": "other", "components": {"secmet": [], "modules": []}, "location": "join{[6222:6580](-), [6124:6175](-), [5829:6074](-), [4892:5774](-), [4554:4839](-), [4358:4505](-), [4185:4309](-), [4017:4134](-), [3671:3967](-)}"}, "ATV82121.1": {"function": "other", "components": {"secmet": [], "modules": []}, "location": "join{[60047:60219](-), [58619:59980](-)}"}, "str7": {"function": "biosynthetic-additional", "components": {"secmet": [], "modules": []}, "location": "join{[42225:42354](-), [41928:42173](-), [41851:41876](-), [41768:41800](-), [41499:41719](-), [41395:41445](-), [41188:41345](-), [40979:41132](-)}"}, "str5": {"function": "biosynthetic-additional", "components": {"secmet": [], "modules": []}, "location": "join{[38059:38517](+), [38565:38944](+)}"}, "str2": {"function": "other", "components": {"secmet": [], "modules": []}, "location": "join{[28769:28811](+), [28863:28886](+), [28936:29029](+), [29085:29103](+), [29156:29228](+), [29283:29389](+), [29445:29722](+), [29783:29980](+)}"}}, "cds_mapping": {"1": "ATV82107.1", "2": "ATV82108.1", "3": "stl1", "4": "stpks1", "5": "str1", "6": "str2", "7": "str3", "8": "str4", "9": "str5", "10": "str6", "11": "str7", "12": "str8", "13": "str9", "14": "str11", "15": "ATV82121.1", "16": "ATV82122.1", "17": "ATV82123.1"}, "start": 2476, "end": 67615, "products": ["Polyketide"], "organism": "Strobilurus tenacellus", "description": "strobilurin", "protoclusters": []}, "BGC0000811.1: 2907011-2929163": {"accession": "BGC0000811.1", "cdses": {"AFUA_2G18050": {"function": "biosynthetic-additional", "components": {"secmet": [], "modules": []}, "location": "join{[2925693:2925767](+), [2925814:2925991](+), [2926005:2926111](+), [2926216:2926726](+), [2926795:2927815](+)}"}, "AFUA_2G17960": {"function": "biosynthetic-additional", "components": {"secmet": [], "modules": []}, "location": "[2907011:2908142](-)"}, "AFUA_2G18060": {"function": "other", "components": {"secmet": [], "modules": []}, "location": "join{[2928071:2928343](+), [2928415:2929163](+)}"}, "AFUA_2G18010": {"function": "biosynthetic-additional", "components": {"secmet": ["p450"], "modules": []}, "location": "join{[2916086:2916323](+), [2916397:2916514](+), [2916579:2916682](+), [2916741:2916810](+), [2916864:2917470](+), [2917550:2917978](+)}"}, "AFUA_2G18040": {"function": "biosynthetic", "components": {"secmet": ["dmat"], "modules": []}, "location": "join{[2924042:2925193](-), [2923863:2923981](-), [2923678:2923765](-)}"}, "AFUA_2G18030": {"function": "other", "components": {"secmet": [], "modules": []}, "location": "join{[2922360:2922606](-), [2920986:2922303](-)}"}, "AFUA_2G17990": {"function": "biosynthetic", "components": {"secmet": ["dmat"], "modules": []}, "location": "join{[2912665:2913852](-), [2912487:2912611](-)}"}, "AFUA_2G18000": {"function": "biosynthetic-additional", "components": {"secmet": [], "modules": [{"type": "unknown", "domains": ["PKS_KR"], "complete": false}]}, "location": "join{[2914581:2915170](+), [2915237:2915434](+)}"}, "AFUA_2G17980": {"function": "biosynthetic-additional", "components": {"secmet": ["p450"], "modules": []}, "location": "join{[2911802:2911958](-), [2911272:2911511](-), [2910618:2911240](-)}"}, "AFUA_2G17970": {"function": "other", "components": {"secmet": [], "modules": []}, "location": "join{[2908929:2909347](+), [2909399:2909596](+), [2909655:2909913](+)}"}, "AFUA_2G18020": {"function": "other", "components": {"secmet": [], "modules": []}, "location": "[2918825:2920310](+)"}}, "cds_mapping": {"1": "AFUA_2G17960", "2": "AFUA_2G17970", "3": "AFUA_2G17980", "4": "AFUA_2G17990", "5": "AFUA_2G18000", "6": "AFUA_2G18010", "7": "AFUA_2G18020", "8": "AFUA_2G18030", "9": "AFUA_2G18040", "10": "AFUA_2G18050", "11": "AFUA_2G18060"}, "start": 2907011, "end": 2929163, "products": ["Alkaloid"], "organism": "Aspergillus fumigatus Af293", "description": "fumigaclavine C", "protoclusters": []}, "BGC0000676.1: 621-14838": {"accession": "BGC0000676.1", "cdses": {"PbP450-2": {"function": "biosynthetic-additional", "components": {"secmet": [], "modules": []}, "location": "join{[11481:11745](+), [11808:12706](+), [12766:13230](+)}"}, "PbP450-1": {"function": "biosynthetic-additional", "components": {"secmet": ["p450"], "modules": []}, "location": "join{[6698:6740](+), [6801:7584](+), [7640:7949](+), [8044:8211](+), [8269:8429](+)}"}, "ACS": {"function": "other", "components": {"secmet": [], "modules": []}, "location": "join{[3292:4120](+), [4180:4301](+), [4358:4645](+), [4701:6300](+)}"}, "PbGGS": {"function": "biosynthetic", "components": {"secmet": ["fung_ggpps"], "modules": []}, "location": "[621:1653](-)"}, "PbTP": {"function": "transport", "components": {"secmet": [], "modules": []}, "location": "join{[10616:10846](-), [10471:10551](-), [10156:10406](-), [8956:10091](-)}"}, "PbTF": {"function": "other", "components": {"secmet": [], "modules": []}, "location": "join{[14825:14838](-), [14457:14765](-), [13450:14407](-)}"}}, "cds_mapping": {"1": "PbGGS", "2": "ACS", "3": "PbP450-1", "4": "PbTP", "5": "PbP450-2", "6": "PbTF"}, "start": 621, "end": 14838, "products": ["Terpene"], "organism": "Phoma betae", "description": "aphidicolin, aphidicolan-16\u03b2-ol, 3-deoxyaphidicolin, 17-deoxyaphidicolin", "protoclusters": []}, "BGC0001405.1: 2447653-2507157": {"accession": "BGC0001405.1", "cdses": {"CHGG_07643": {"function": "transport", "components": {"secmet": [], "modules": []}, "location": "join{[2487229:2487451](-), [2486723:2486994](-), [2486129:2486633](-), [2485871:2486032](-), [2485356:2485803](-)}"}, "CHGG_07645": {"function": "biosynthetic", "components": {"secmet": ["PKS_AT", "itr_KS"], "modules": [{"type": "pks", "domains": ["PKS_KS", "PKS_AT"], "complete": false}]}, "location": "join{[2491232:2491556](+), [2491617:2494848](+)}"}, "CHGG_07635": {"function": "other", "components": {"secmet": [], "modules": []}, "location": "join{[2455567:2456071](+), [2456137:2456425](+)}"}, "CHGG_07641": {"function": "biosynthetic-additional", "components": {"secmet": ["Trp_halogenase"], "modules": []}, "location": "join{[2480080:2480351](-), [2478977:2479946](-), [2478437:2478892](-)}"}, "CHGG_07642": {"function": "other", "components": {"secmet": [], "modules": []}, "location": "join{[2483452:2483645](-), [2482810:2483270](-), [2482215:2482750](-), [2481486:2482149](-)}"}, "CHGG_07637": {"function": "other", "components": {"secmet": [], "modules": []}, "location": "[2459043:2460432](+)"}, "CHGG_07638": {"function": "biosynthetic", "components": {"secmet": ["PKS_AT", "itr_KS", "adh_short"], "modules": [{"type": "pks", "domains": ["PKS_KS", "PKS_AT", "cMT", "PKS_ER", "PKS_KR"], "complete": false}]}, "location": "join{[2461537:2461744](+), [2461840:2461927](+), [2461999:2462057](+), [2462125:2464637](+), [2465134:2465720](+), [2465814:2466178](+), [2466245:2469583](+)}"}, "CHGG_07647": {"function": "biosynthetic-additional", "components": {"secmet": ["NAD_binding_4"], "modules": [{"type": "unknown", "domains": ["TD"], "complete": false}]}, "location": "[2498636:2499476](+)"}, "CHGG_07649": {"function": "biosynthetic-additional", "components": {"secmet": [], "modules": []}, "location": "join{[2505229:2505476](-), [2504004:2505170](-)}"}, "CHGG_07646": {"function": "biosynthetic-additional", "components": {"secmet": ["PP-binding"], "modules": [{"type": "unknown", "domains": ["PP-binding"], "complete": false}, {"type": "unknown", "domains": ["cMT"], "complete": false}]}, "location": "[2495230:2498197](+)"}, "CHGG_07650": {"function": "other", "components": {"secmet": [], "modules": []}, "location": "join{[2506805:2507157](-), [2506042:2506722](-)}"}, "CHGG_07648": {"function": "other", "components": {"secmet": [], "modules": []}, "location": "join{[2500448:2501217](+), [2501281:2501343](+), [2501399:2502289](+), [2502351:2502559](+)}"}, "CHGG_07634": {"function": "transport", "components": {"secmet": [], "modules": []}, "location": "join{[2452846:2452971](+), [2453036:2453419](+), [2453504:2453560](+), [2453610:2454480](+)}"}, "CHGG_07636": {"function": "other", "components": {"secmet": [], "modules": []}, "location": "join{[2458505:2458716](-), [2456763:2458358](-)}"}, "CHGG_07633": {"function": "biosynthetic-additional", "components": {"secmet": [], "modules": []}, "location": "join{[2448284:2450348](-), [2447653:2448232](-)}"}, "CHGG_07644": {"function": "other", "components": {"secmet": [], "modules": []}, "location": "join{[2488880:2489427](+), [2489493:2489696](+), [2489781:2490399](+)}"}, "CHGG_07640": {"function": "other", "components": {"secmet": [], "modules": []}, "location": "join{[2474377:2474598](+), [2474704:2475288](+), [2475468:2476289](+)}"}, "CHGG_07639": {"function": "other", "components": {"secmet": [], "modules": []}, "location": "join{[2472740:2472833](-), [2470660:2472658](-)}"}}, "cds_mapping": {"1": "CHGG_07633", "2": "CHGG_07634", "3": "CHGG_07635", "4": "CHGG_07636", "5": "CHGG_07637", "6": "CHGG_07638", "7": "CHGG_07639", "8": "CHGG_07640", "9": "CHGG_07641", "10": "CHGG_07642", "11": "CHGG_07643", "12": "CHGG_07644", "13": "CHGG_07645", "14": "CHGG_07646", "15": "CHGG_07647", "16": "CHGG_07648", "17": "CHGG_07649", "18": "CHGG_07650"}, "start": 2447653, "end": 2507157, "products": ["Polyketide"], "organism": "Chaetomium globosum CBS 148.51", "description": "chaetoviridin E, 11-epichaetomugilin A", "protoclusters": []}, "BGC0000046.1: 1267-21753": {"accession": "BGC0000046.1", "cdses": {"DEP6": {"function": "other", "components": {"secmet": [], "modules": []}, "location": "join{[21694:21753](-), [21443:21485](-), [20231:21345](-), [19448:20174](-)}"}, "DEP5": {"function": "biosynthetic", "components": {"secmet": ["PKS_AT", "itr_KS", "adh_short"], "modules": [{"type": "pks", "domains": ["PKS_KS", "PKS_AT", "PKS_DH", "PKS_ER", "PKS_KR"], "complete": false}]}, "location": "join{[11124:11290](+), [11349:11589](+), [11661:12649](+), [12696:17539](+), [17634:18528](+)}"}, "DEP1": {"function": "other", "components": {"secmet": [], "modules": []}, "location": "[1267:2377](-)"}, "DEP2": {"function": "other", "components": {"secmet": [], "modules": []}, "location": "join{[2840:3139](+), [3200:3472](+), [3535:3909](+), [3980:4622](+)}"}, "DEP3": {"function": "transport", "components": {"secmet": [], "modules": []}, "location": "join{[7193:7358](-), [6665:7094](-), [6565:6607](-), [6079:6502](-), [5872:6032](-), [5655:5811](-), [5311:5580](-), [5197:5248](-)}"}, "DEP4": {"function": "other", "components": {"secmet": [], "modules": []}, "location": "join{[9814:9848](-), [8900:9762](-), [8177:8820](-), [7884:8091](-)}"}}, "cds_mapping": {"1": "DEP1", "2": "DEP2", "3": "DEP3", "4": "DEP4", "5": "DEP5", "6": "DEP6"}, "start": 1267, "end": 21753, "products": ["Polyketide"], "organism": "Alternaria brassicicola", "description": "depudecin", "protoclusters": []}, "BGC0001124.1: 125832-132922": {"accession": "BGC0001124.1", "cdses": {"ASPNIDRAFT_179585": {"function": "biosynthetic", "components": {"secmet": ["PP-binding", "PKS_AT", "itr_KS", "adh_short"], "modules": [{"type": "pks", "domains": ["PKS_KS", "PKS_AT", "PKS_DH", "PKS_ER", "PKS_KR", "PP-binding"], "complete": true}]}, "location": "join{[132670:132922](-), [<125832:132621](-)}"}}, "cds_mapping": {"1": "ASPNIDRAFT_179585"}, "start": 125832, "end": 132922, "products": ["Polyketide"], "organism": "Aspergillus niger ATCC 1015", "description": "pyranonigrin E", "protoclusters": []}, "BGC0000146.1: 754-20637": {"accession": "BGC0000146.1", "cdses": {"sol5": {"function": "biosynthetic-additional", "components": {"secmet": [], "modules": []}, "location": "join{[3091:3351](+), [3403:3735](+), [3786:3939](+), [3986:4520](+), [4572:4841](+)}"}, "sol2": {"function": "biosynthetic-additional", "components": {"secmet": [], "modules": []}, "location": "join{[10694:11221](-), [10462:10632](-), [10286:10396](-), [9731:10208](-)}"}, "sol3": {"function": "biosynthetic-additional", "components": {"secmet": [], "modules": []}, "location": "join{[8293:8692](+), [8743:9202](+)}"}, "sol4": {"function": "other", "components": {"secmet": [], "modules": []}, "location": "join{[6069:6632](+), [6699:7810](+)}"}, "sol1": {"function": "biosynthetic", "components": {"secmet": ["PP-binding", "PKS_AT", "itr_KS", "adh_short"], "modules": [{"type": "pks", "domains": ["PKS_KS", "PKS_AT", "PKS_DH", "cMT", "PKS_ER", "PKS_KR", "PP-binding"], "complete": true}]}, "location": "join{[12519:12586](+), [12638:13110](+), [13196:19620](+), [19674:20637](+)}"}, "sol6": {"function": "biosynthetic-additional", "components": {"secmet": ["p450"], "modules": []}, "location": "join{[2191:2411](-), [1641:2141](-), [1182:1533](-), [1011:1122](-), [754:958](-)}"}}, "cds_mapping": {"1": "sol6", "2": "sol5", "3": "sol4", "4": "sol3", "5": "sol2", "6": "sol1"}, "start": 754, "end": 20637, "products": ["Polyketide"], "organism": "Alternaria solani", "description": "solanapyrone D", "protoclusters": []}, "BGC0001304.1: 1142160-1157254": {"accession": "BGC0001304.1", "cdses": {"AFLA_108570": {"function": "other", "components": {"secmet": [], "modules": []}, "location": "join{[1154489:1154883](-), [1153808:1154194](-)}"}, "AFLA_108580": {"function": "biosynthetic-additional", "components": {"secmet": ["p450"], "modules": []}, "location": "join{[1157182:1157254](-), [1156984:1157119](-), [1156844:1156929](-), [1156702:1156777](-), [1156021:1156652](-), [1155494:1155912](-)}"}, "AFLA_108560": {"function": "biosynthetic-additional", "components": {"secmet": [], "modules": []}, "location": "join{[1151757:1151988](+), [1152046:1152173](+), [1152227:1152342](+), [1152401:1152850](+), [1152914:1153225](+)}"}, "AFLA_108550": {"function": "biosynthetic", "components": {"secmet": ["PP-binding", "PKS_AT", "itr_KS"], "modules": [{"type": "pks", "domains": ["PKS_KS", "PKS_AT", "ACP"], "complete": true}, {"type": "unknown", "domains": ["SAT"], "complete": false}]}, "location": "join{[1149911:1150207](-), [1149543:1149832](-), [1146069:1149495](-), [1144761:1146006](-)}"}, "AFLA_108540": {"function": "biosynthetic-additional", "components": {"secmet": [], "modules": []}, "location": "[1142160:1143402](-)"}}, "cds_mapping": {"1": "AFLA_108540", "2": "AFLA_108550", "3": "AFLA_108560", "4": "AFLA_108570", "5": "AFLA_108580"}, "start": 1142160, "end": 1157254, "products": ["Polyketide"], "organism": "Aspergillus flavus NRRL3357", "description": "aflavarin", "protoclusters": []}, "BGC0001899.1: 752398-807208": {"accession": "BGC0001899.1", "cdses": {"LEMA_P087760.1": {"function": "other", "components": {"secmet": [], "modules": []}, "location": "join{[789991:790039](+), [790088:790474](+), [790553:791400](+)}"}, "LEMA_P087770.1": {"function": "other", "components": {"secmet": [], "modules": []}, "location": "join{[805188:805378](+), [805443:805735](+), [805799:806913](+), [806998:807208](+)}"}, "LEMA_P087710.1": {"function": "other", "components": {"secmet": [], "modules": []}, "location": "[754971:756459](-)"}, "LEMA_P087750.1": {"function": "biosynthetic-additional", "components": {"secmet": ["p450"], "modules": []}, "location": "join{[788643:789464](-), [788532:788596](-), [788235:788469](-), [787847:788168](-), [787720:787796](-), [787426:787489](-), [787180:787200](-), [786898:787009](-)}"}, "LEMA_P087720.1": {"function": "biosynthetic-additional", "components": {"secmet": [], "modules": []}, "location": "join{[757038:757068](+), [757183:757297](+), [757372:757535](+), [757612:757698](+), [757787:758037](+), [758108:759133](+)}"}, "LEMA_P087700.1": {"function": "biosynthetic-additional", "components": {"secmet": [], "modules": []}, "location": "join{[753947:754160](-), [753088:753888](-), [752398:753041](-)}"}, "LEMA_P087730.1": {"function": "biosynthetic", "components": {"secmet": ["PP-binding", "PKS_AT", "itr_KS", "adh_short"], "modules": [{"type": "pks", "domains": ["PKS_KS", "PKS_AT", "PKS_DH", "cMT", "PKS_ER", "PKS_KR", "PP-binding"], "complete": true}]}, "location": "join{[785594:785843](-), [785449:785536](-), [785336:785394](-), [783825:785280](-), [778760:783772](-), [777841:778690](-)}"}, "LEMA_uP087740.1": {"function": "other", "components": {"secmet": [], "modules": []}, "location": "join{[786467:786566](-), [786133:786136](-)}"}}, "cds_mapping": {"1": "LEMA_P087700.1", "2": "LEMA_P087710.1", "3": "LEMA_P087720.1", "4": "LEMA_P087730.1", "5": "LEMA_uP087740.1", "6": "LEMA_P087750.1", "7": "LEMA_P087760.1", "8": "LEMA_P087770.1"}, "start": 752398, "end": 807208, "products": ["Polyketide"], "organism": "Leptosphaeria maculans JN3", "description": "abscisic acid", "protoclusters": []}, "BGC0001606.1: 2066368-2088912": {"accession": "BGC0001606.1", "cdses": {"FFUJ_12022": {"function": "other", "components": {"secmet": [], "modules": []}, "location": "join{[2084927:2085271](+), [2085400:2085555](+), [2085604:2085685](+), [2085757:2085770](+), [2085823:2085954](+), [2086048:2086059](+)}"}, "FFUJ_12020": {"function": "biosynthetic", "components": {"secmet": ["PP-binding", "PKS_AT", "itr_KS", "adh_short"], "modules": [{"type": "pks", "domains": ["PKS_KS", "PKS_AT", "PKS_DH", "cMT", "PKS_ER", "PKS_KR", "PP-binding"], "complete": true}]}, "location": "join{[2076395:2076919](-), [2076034:2076343](-), [2075767:2075987](-), [2075591:2075715](-), [2074849:2075536](-), [2073705:2074799](-), [2073356:2073657](-), [2072020:2073306](-), [2071870:2071967](-), [2071791:2071817](-), [2070820:2071741](-), [2070570:2070771](-), [2070440:2070518](-), [2069987:2070391](-), [2069766:2069938](-), [2069416:2069719](-), [2068481:2069366](-)}"}, "FFUJ_12019": {"function": "other", "components": {"secmet": [], "modules": []}, "location": "join{[2066368:2066727](+), [2066807:2066869](+), [2066931:2066957](+), [2067028:2067047](+), [2067108:2067221](+), [2067275:2067282](+), [2067333:2067905](+), [2068006:2068165](+)}"}, "FFUJ_12021": {"function": "transport", "components": {"secmet": [], "modules": []}, "location": "join{[2083664:2083880](-), [2083073:2083587](-), [2082782:2083015](-), [2082448:2082728](-), [2082166:2082400](-), [2081393:2082118](-), [2081178:2081341](-), [2080800:2081133](-), [2080548:2080744](-), [2080446:2080497](-), [2079716:2080391](-), [2079579:2079663](-), [2079142:2079517](-), [2078873:2079093](-)}"}, "FFUJ_12023": {"function": "other", "components": {"secmet": [], "modules": []}, "location": "join{[2086550:2087436](+), [2087491:2087670](+), [2087717:2088193](+), [2088275:2088912](+)}"}}, "cds_mapping": {"1": "FFUJ_12019", "2": "FFUJ_12020", "3": "FFUJ_12021", "4": "FFUJ_12022", "5": "FFUJ_12023"}, "start": 2066368, "end": 2088912, "products": ["Polyketide"], "organism": "Fusarium fujikuroi IMI 58289", "description": "gibepyrone-A", "protoclusters": []}, "BGC0001865.1: 275124-311307": {"accession": "BGC0001865.1", "cdses": {"SNOG_08611": {"function": "transport", "components": {"secmet": [], "modules": []}, "location": "join{[292466:292574](+), [292883:293051](+), [293108:293186](+), [293238:293281](+), [293336:293926](+), [293976:294348](+), [294402:294732](+)}"}, "SNOG_08613": {"function": "other", "components": {"secmet": [], "modules": []}, "location": "join{[300195:300302](-), [300064:300150](-), [299951:300004](-)}"}, "SNOG_08609": {"function": "other", "components": {"secmet": [], "modules": []}, "location": "join{[289811:289910](-), [288579:289746](-)}"}, "SNOG_08608": {"function": "biosynthetic-additional", "components": {"secmet": [], "modules": []}, "location": "join{[285967:286797](+), [286833:286960](+)}"}, "SNOG_08605": {"function": "biosynthetic-additional", "components": {"secmet": [], "modules": []}, "location": "join{[282620:282672](-), [281060:282484](-)}"}, "SNOG_08606": {"function": "other", "components": {"secmet": [], "modules": []}, "location": "[283639:283891](-)"}, "SNOG_08602": {"function": "biosynthetic-additional", "components": {"secmet": [], "modules": []}, "location": "join{[277184:277214](+), [277320:278124](+)}"}, "SNOG_08614": {"function": "biosynthetic", "components": {"secmet": ["PP-binding", "PKS_AT", "itr_KS"], "modules": [{"type": "pks", "domains": ["PKS_KS", "PKS_AT", "ACP"], "complete": true}, {"type": "unknown", "domains": ["ACP", "Thioesterase"], "complete": false}]}, "location": "join{[301167:301175](+), [301277:306352](+), [306679:307317](+)}"}, "SNOG_08601": {"function": "other", "components": {"secmet": [], "modules": []}, "location": "join{[276369:276693](-), [275739:276311](-), [275124:275686](-)}"}, "SNOG_08607": {"function": "other", "components": {"secmet": [], "modules": []}, "location": "join{[285155:285314](+), [285373:285442](+), [285467:285597](+), [285649:285693](+)}"}, "SNOG_08612": {"function": "other", "components": {"secmet": [], "modules": []}, "location": "join{[299292:299526](-), [296613:299175](-)}"}, "SNOG_08610": {"function": "biosynthetic-additional", "components": {"secmet": [], "modules": []}, "location": "join{[291148:292239](-), [290865:291088](-)}"}, "SNOG_08603": {"function": "other", "components": {"secmet": [], "modules": []}, "location": "join{[278463:278632](+), [278783:278931](+), [278982:279024](+), [279077:279165](+)}"}, "SNOG_08604": {"function": "other", "components": {"secmet": [], "modules": []}, "location": "join{[279994:280224](-), [279814:279868](-), [279407:279735](-), [279276:279354](-)}"}, "SNOG_08615": {"function": "other", "components": {"secmet": [], "modules": []}, "location": "[308065:309004](-)"}, "SNOG_08616": {"function": "other", "components": {"secmet": [], "modules": []}, "location": "join{[309375:310050](+), [310107:311307](+)}"}}, "cds_mapping": {"1": "SNOG_08601", "2": "SNOG_08602", "3": "SNOG_08603", "4": "SNOG_08604", "5": "SNOG_08605", "6": "SNOG_08606", "7": "SNOG_08607", "8": "SNOG_08608", "9": "SNOG_08609", "10": "SNOG_08610", "11": "SNOG_08611", "12": "SNOG_08612", "13": "SNOG_08613", "14": "SNOG_08614", "15": "SNOG_08615", "16": "SNOG_08616"}, "start": 275124, "end": 311307, "products": ["Polyketide"], "organism": "Parastagonospora nodorum SN15", "description": "elsinochrome C", "protoclusters": []}, "BGC0001617.1: 911831-958327": {"accession": "BGC0001617.1", "cdses": {"STEHIDRAFT_145717": {"function": "biosynthetic-additional", "components": {"secmet": [], "modules": []}, "location": "join{[950662:951036](-), [950464:950608](-), [950332:950411](-), [950087:950270](-), [949923:950027](-), [949848:949867](-), [949590:949783](-), [949493:949513](-), [949234:949431](-), [949021:949174](-), [948858:948946](-)}"}, "STEHIDRAFT_75693": {"function": "other", "components": {"secmet": [], "modules": []}, "location": "join{[939583:939673](+), [939741:940026](+), [940105:940173](+), [940232:940407](+), [940485:940572](+), [940645:940870](+)}"}, "STEHIDRAFT_166863": {"function": "other", "components": {"secmet": [], "modules": []}, "location": "join{[928140:928350](-), [927848:928009](-), [927581:927675](-), [927148:927505](-)}"}, "STEHIDRAFT_138057": {"function": "other", "components": {"secmet": [], "modules": []}, "location": "join{[936212:936283](-), [936071:936141](-), [935879:936017](-), [935725:935818](-)}"}, "STEHIDRAFT_154619": {"function": "biosynthetic-additional", "components": {"secmet": ["p450"], "modules": []}, "location": "join{[936538:936770](+), [936832:936910](+), [936959:936993](+), [937061:937127](+), [937181:937325](+), [937374:937459](+), [937523:937700](+), [937770:937874](+), [937932:937951](+), [938007:938145](+), [938210:938255](+), [938313:938377](+), [938434:938600](+), [938661:938811](+), [938876:938967](+)}"}, "STEHIDRAFT_93873": {"function": "biosynthetic-additional", "components": {"secmet": [], "modules": []}, "location": "join{[913763:913842](+), [913910:914021](+), [914093:914601](+), [914677:914856](+), [914937:915140](+)}"}, "STEHIDRAFT_129488": {"function": "other", "components": {"secmet": [], "modules": []}, "location": "join{[911831:912069](+), [912404:912500](+), [912561:912883](+), [912946:913082](+)}"}, "STEHIDRAFT_53380": {"function": "biosynthetic-additional", "components": {"secmet": [], "modules": []}, "location": "join{[933090:933189](-), [932553:933037](-), [932135:932434](-), [931656:932079](-), [931464:931593](-)}"}, "STEHIDRAFT_75716": {"function": "biosynthetic-additional", "components": {"secmet": [], "modules": []}, "location": "join{[951684:951927](+), [951982:952135](+), [952200:952422](+), [952479:952510](+), [952571:952659](+), [952720:952766](+), [952827:952974](+), [953034:953154](+), [953207:953379](+), [953453:953833](+), [953898:954054](+)}"}, "STEHIDRAFT_119684": {"function": "other", "components": {"secmet": [], "modules": []}, "location": "join{[928669:928909](+), [928966:930004](+)}"}, "STEHIDRAFT_119681": {"function": "biosynthetic-additional", "components": {"secmet": [], "modules": []}, "location": "join{[915706:915776](+), [915847:915958](+), [916030:916538](+), [916618:916797](+), [916877:917083](+)}"}, "STEHIDRAFT_119694": {"function": "biosynthetic-additional", "components": {"secmet": [], "modules": [{"type": "unknown", "domains": ["PKS_KR"], "complete": false}]}, "location": "join{[957196:957240](+), [957292:957633](+), [957697:957773](+), [957837:958143](+), [958224:958327](+)}"}, "STEHIDRAFT_109229": {"function": "transport", "components": {"secmet": [], "modules": []}, "location": "join{[956474:956711](-), [956329:956416](-), [956047:956271](-), [955771:955983](-), [955407:955708](-), [955121:955379](-), [954705:955060](-)}"}, "STEHIDRAFT_75699": {"function": "biosynthetic-additional", "components": {"secmet": ["p450"], "modules": []}, "location": "join{[943570:943747](-), [943454:943505](-), [943245:943400](-), [943130:943184](-), [942952:943078](-), [942872:942890](-), [942737:942816](-), [942497:942680](-), [942321:942425](-), [942127:942264](-), [941937:942065](-), [941712:941885](-), [941493:941643](-), [941346:941437](-)}"}, "STEHIDRAFT_52743": {"function": "biosynthetic", "components": {"secmet": ["Terpene_synth_C"], "modules": []}, "location": "join{[934708:934799](-), [934358:934495](-), [934113:934232](-), [933978:934052](-), [933769:933856](-), [933386:933712](-)}"}, "STEHIDRAFT_119691": {"function": "biosynthetic-additional", "components": {"secmet": [], "modules": []}, "location": "join{[945869:946118](+), [946177:946229](+), [946283:946361](+), [946411:946511](+), [946571:946715](+), [946784:946934](+), [947001:947110](+), [947173:947287](+), [947351:947518](+), [947580:947626](+), [947686:947745](+), [947797:947935](+), [947993:948149](+), [948214:948302](+)}"}, "STEHIDRAFT_138053": {"function": "other", "components": {"secmet": [], "modules": []}, "location": "join{[921819:922090](-), [921497:921758](-), [921415:921436](-), [920756:921364](-)}"}}, "cds_mapping": {"1": "STEHIDRAFT_129488", "2": "STEHIDRAFT_93873", "3": "STEHIDRAFT_119681", "4": "STEHIDRAFT_138053", "5": "STEHIDRAFT_166863", "6": "STEHIDRAFT_119684", "7": "STEHIDRAFT_53380", "8": "STEHIDRAFT_52743", "9": "STEHIDRAFT_138057", "10": "STEHIDRAFT_154619", "11": "STEHIDRAFT_75693", "12": "STEHIDRAFT_75699", "13": "STEHIDRAFT_119691", "14": "STEHIDRAFT_145717", "15": "STEHIDRAFT_75716", "16": "STEHIDRAFT_109229", "17": "STEHIDRAFT_119694"}, "start": 911831, "end": 958327, "products": ["Terpene"], "organism": "Stereum hirsutum FP-91666 SS1", "description": "hirsutene", "protoclusters": []}, "BGC0001340.1: 1840-51432": {"accession": "BGC0001340.1", "cdses": {"bfL10": {"function": "other", "components": {"secmet": [], "modules": []}, "location": "join{[6335:6828](+), [6925:7122](+)}"}, "bfR4": {"function": "other", "components": {"secmet": [], "modules": []}, "location": "join{[41330:41359](+), [41423:41475](+), [41545:41652](+), [41705:42041](+), [42095:42536](+), [42584:42844](+), [42891:43422](+), [43484:43675](+)}"}, "bfR5": {"function": "other", "components": {"secmet": [], "modules": []}, "location": "join{[45380:47079](+), [47137:47802](+)}"}, "bfL9": {"function": "other", "components": {"secmet": [], "modules": []}, "location": "[7904:8537](+)"}, "bfR7": {"function": "other", "components": {"secmet": [], "modules": []}, "location": "join{[50917:51021](+), [51085:51308](+), [51354:51432](+)}"}, "bfL4": {"function": "transport", "components": {"secmet": [], "modules": []}, "location": "join{[19770:20034](-), [18800:19700](-), [18626:18675](-), [18309:18515](-)}"}, "bfL12": {"function": "transport", "components": {"secmet": [], "modules": []}, "location": "join{[1840:2115](+), [2202:2816](+), [2877:3812](+)}"}, "bfR3": {"function": "other", "components": {"secmet": [], "modules": []}, "location": "join{[38658:38803](-), [38477:38596](-), [38193:38403](-), [38073:38118](-)}"}, "bfL11": {"function": "other", "components": {"secmet": [], "modules": []}, "location": "join{[4759:4997](+), [5064:5442](+), [5499:5585](+)}"}, "bfL7": {"function": "other", "components": {"secmet": [], "modules": []}, "location": "join{[12955:13376](-), [12602:12875](-), [11832:12545](-)}"}, "bfpks1": {"function": "biosynthetic", "components": {"secmet": ["PP-binding", "PKS_AT", "itr_KS", "adh_short"], "modules": [{"type": "pks", "domains": ["PKS_KS", "PKS_AT", "PKS_DH", "PKS_ER", "PKS_KR", "ACP"], "complete": true}]}, "location": "join{[26349:26607](+), [26663:26750](+), [26796:26854](+), [26910:27250](+), [27306:27832](+), [27889:28616](+), [28665:33368](+), [33416:33737](+), [33787:34624](+)}"}, "bfR6": {"function": "other", "components": {"secmet": [], "modules": []}, "location": "join{[50216:50381](-), [50078:50160](-), [49810:50016](-)}"}, "bfL6": {"function": "other", "components": {"secmet": [], "modules": []}, "location": "join{[15004:15503](-), [14720:14950](-)}"}, "bfR2": {"function": "other", "components": {"secmet": [], "modules": []}, "location": "[36348:37008](-)"}, "bfL2": {"function": "other", "components": {"secmet": [], "modules": []}, "location": "join{[24280:24492](-), [23986:24184](-), [23165:23915](-), [23003:23086](-), [22864:22947](-)}"}, "bfL8": {"function": "other", "components": {"secmet": [], "modules": []}, "location": "join{[9303:9901](-), [9231:9236](-)}"}, "bfL3": {"function": "other", "components": {"secmet": [], "modules": []}, "location": "join{[21798:22126](-), [20609:21748](-)}"}, "bfR1": {"function": "other", "components": {"secmet": [], "modules": []}, "location": "join{[35374:35495](-), [35112:35321](-), [34975:35056](-)}"}, "bfL5": {"function": "other", "components": {"secmet": [], "modules": []}, "location": "join{[16913:17067](-), [16374:16865](-)}"}, "bfL1": {"function": "other", "components": {"secmet": [], "modules": []}, "location": "join{[25779:25830](-), [25693:25712](-), [25044:25640](-)}"}}, "cds_mapping": {"1": "bfL12", "2": "bfL11", "3": "bfL10", "4": "bfL9", "5": "bfL8", "6": "bfL7", "7": "bfL6", "8": "bfL5", "9": "bfL4", "10": "bfL3", "11": "bfL2", "12": "bfL1", "13": "bfpks1", "14": "bfR1", "15": "bfR2", "16": "bfR3", "17": "bfR4", "18": "bfR5", "19": "bfR6", "20": "bfR7"}, "start": 1840, "end": 51432, "products": ["Polyketide"], "organism": "Byssochlamys fulva", "description": "byssochlamic acid", "protoclusters": []}, "BGC0001252.1: 0-7958": {"accession": "BGC0001252.1", "cdses": {"ACRTS2": {"function": "biosynthetic", "components": {"secmet": ["PP-binding", "PKS_AT", "itr_KS", "adh_short"], "modules": [{"type": "pks", "domains": ["PKS_KS", "PKS_AT", "PKS_DH", "cMT", "PKS_ER", "PKS_KR", "PP-binding"], "complete": true}]}, "location": "join{[0:650](+), [714:997](+), [1044:1166](+), [1224:1418](+), [1475:1887](+), [1960:7028](+), [7090:7267](+), [7322:7958](+)}"}}, "cds_mapping": {"1": "ACRTS2"}, "start": 0, "end": 7958, "products": ["Polyketide"], "organism": "Alternaria alternata", "description": "UNII-YC2Q1O94PT", "protoclusters": []}, "BGC0000120.1: 194-40016": {"accession": "BGC0000120.1", "cdses": {"patI": {"function": "biosynthetic-additional", "components": {"secmet": ["p450"], "modules": []}, "location": "join{[31911:32032](-), [31797:31861](-), [30942:31740](-), [30725:30877](-), [30146:30592](-)}"}, "patN": {"function": "biosynthetic-additional", "components": {"secmet": [], "modules": []}, "location": "join{[21353:21399](+), [21462:21705](+), [21758:22249](+)}"}, "patG": {"function": "other", "components": {"secmet": [], "modules": []}, "location": "join{[3782:3834](-), [2809:3732](-)}"}, "patD": {"function": "biosynthetic-additional", "components": {"secmet": [], "modules": [{"type": "unknown", "domains": ["PKS_ER"], "complete": false}]}, "location": "join{[8965:9147](-), [8795:8908](-), [8642:8723](-), [8088:8511](-), [7983:8018](-), [7751:7890](-), [7639:7689](-)}"}, "patK": {"function": "biosynthetic", "components": {"secmet": ["PP-binding", "PKS_AT", "itr_KS", "adh_short"], "modules": [{"type": "pks", "domains": ["PKS_KS", "PKS_AT", "PKS_DH", "PKS_KR", "ACP"], "complete": true}]}, "location": "join{[34612:34699](+), [34772:40016](+)}"}, "patL": {"function": "other", "components": {"secmet": [], "modules": []}, "location": "join{[28272:28511](-), [26055:28216](-)}"}, "patJ": {"function": "other", "components": {"secmet": [], "modules": []}, "location": "join{[33723:33776](-), [33193:33644](-), [32660:33137](-)}"}, "patO": {"function": "biosynthetic-additional", "components": {"secmet": [], "modules": []}, "location": "join{[22913:23173](+), [23236:23437](+), [23494:24451](+), [24522:24640](+), [24693:24873](+)}"}, "patA": {"function": "other", "components": {"secmet": [], "modules": []}, "location": "join{[15555:15690](-), [15295:15491](-), [15108:15219](-), [14981:15027](-), [14649:14911](-)}"}, "patF": {"function": "other", "components": {"secmet": [], "modules": []}, "location": "[4349:4949](-)"}, "patE": {"function": "other", "components": {"secmet": [], "modules": []}, "location": "join{[5361:5739](+), [5792:7254](+), [7315:7362](+)}"}, "patC": {"function": "transport", "components": {"secmet": [], "modules": []}, "location": "join{[10923:11387](-), [10722:10867](-), [9635:10667](-)}"}, "patH": {"function": "biosynthetic-additional", "components": {"secmet": [], "modules": []}, "location": "join{[1935:2035](-), [1818:1882](-), [1366:1746](-), [742:1315](-), [194:652](-)}"}, "patB": {"function": "other", "components": {"secmet": [], "modules": []}, "location": "join{[12079:12193](+), [12267:12783](+), [12863:13286](+), [13373:14006](+)}"}, "patM": {"function": "transport", "components": {"secmet": [], "modules": []}, "location": "join{[20657:20894](-), [20310:20608](-), [20004:20245](-), [18874:19940](-), [18555:18821](-), [16537:18488](-), [16341:16467](-)}"}}, "cds_mapping": {"1": "patH", "2": "patG", "3": "patF", "4": "patE", "5": "patD", "6": "patC", "7": "patB", "8": "patA", "9": "patM", "10": "patN", "11": "patO", "12": "patL", "13": "patI", "14": "patJ", "15": "patK"}, "start": 194, "end": 40016, "products": ["Polyketide"], "organism": "Penicillium expansum", "description": "patulin", "protoclusters": []}, "BGC0001538.1: 5307571-5323285": {"accession": "BGC0001538.1", "cdses": {"DT87_23860": {"function": "other", "components": {"secmet": [], "modules": []}, "location": "[5316980:5318540](+)"}, "DT87_23830": {"function": "transport", "components": {"secmet": [], "modules": []}, "location": "[5307571:5309119](+)"}, "DT87_23845": {"function": "biosynthetic", "components": {"secmet": ["ksIII"], "modules": []}, "location": "[5313888:5314944](+)"}, "DT87_23840": {"function": "biosynthetic-additional", "components": {"secmet": [], "modules": []}, "location": "[5312521:5313892](+)"}, "DT87_23870": {"function": "biosynthetic-additional", "components": {"secmet": ["adh_short", "adh_short_C2"], "modules": [{"type": "unknown", "domains": ["PKS_KR"], "complete": false}]}, "location": "[5319869:5320640](+)"}, "DT87_23850": {"function": "biosynthetic-additional", "components": {"secmet": ["AMP-binding"], "modules": [{"type": "nrps", "domains": ["AMP-binding"], "complete": false}]}, "location": "[5314936:5316610](+)"}, "DT87_23865": {"function": "other", "components": {"secmet": [], "modules": []}, "location": "[5318607:5319840](+)"}, "DT87_23855": {"function": "biosynthetic-additional", "components": {"secmet": ["PP-binding"], "modules": [{"type": "unknown", "domains": ["PP-binding"], "complete": false}]}, "location": "[5316606:5316984](+)"}, "DT87_23880": {"function": "biosynthetic-additional", "components": {"secmet": [], "modules": []}, "location": "[5321311:5323285](+)"}, "DT87_23875": {"function": "biosynthetic-additional", "components": {"secmet": [], "modules": []}, "location": "[5320664:5321315](+)"}}, "cds_mapping": {"1": "DT87_23830", "2": "DT87_23840", "3": "DT87_23845", "4": "DT87_23850", "5": "DT87_23855", "6": "DT87_23860", "7": "DT87_23865", "8": "DT87_23870", "9": "DT87_23875", "10": "DT87_23880"}, "start": 5307571, "end": 5323285, "products": ["NRP", "Polyketide"], "organism": "Streptomyces sp. NTK 937", "description": "caboxamycin", "protoclusters": []}, "BGC0001446.1: 2642292-2658105": {"accession": "BGC0001446.1", "cdses": {"AFLA_082150": {"function": "biosynthetic", "components": {"secmet": ["PP-binding", "PKS_AT", "itr_KS"], "modules": [{"type": "unknown", "domains": ["SAT"], "complete": false}, {"type": "pks", "domains": ["PKS_KS", "PKS_AT", "ACP", "Thioesterase"], "complete": true}]}, "location": "join{[2646292:2646588](+), [2646647:2646939](+), [2646995:2647969](+), [2648105:2648299](+), [2648350:2648674](+), [2648728:2648934](+), [2648985:2652837](+)}"}, "AFLA_082160": {"function": "transport", "components": {"secmet": [], "modules": []}, "location": "join{[2655325:2655374](-), [2655229:2655268](-), [2655117:2655179](-), [2654937:2655065](-), [2654692:2654882](-), [2654242:2654639](-), [2653680:2654159](-), [2653372:2653618](-)}"}, "AFLA_082170": {"function": "transport", "components": {"secmet": [], "modules": []}, "location": "[2656833:2658105](-)"}, "AFLA_082140": {"function": "other", "components": {"secmet": [], "modules": []}, "location": "join{[2642629:2642633](-), [2642292:2642564](-)}"}}, "cds_mapping": {"1": "AFLA_082140", "2": "AFLA_082150", "3": "AFLA_082160", "4": "AFLA_082170"}, "start": 2642292, "end": 2658105, "products": ["Polyketide"], "organism": "Aspergillus flavus NRRL3357", "description": "asparasone A", "protoclusters": []}, "BGC0001542.1: 0-22797": {"accession": "BGC0001542.1", "cdses": {"CTB4": {"function": "transport", "components": {"secmet": [], "modules": []}, "location": "join{[20726:21115](-), [20105:20671](-), [19609:20054](-), [19412:19557](-)}"}, "CTB8": {"function": "other", "components": {"secmet": [], "modules": []}, "location": "join{[1245:1329](-), [782:1194](-), [226:761](-), [0:169](-)}"}, "CTB3": {"function": "other", "components": {"secmet": [], "modules": []}, "location": "join{[9124:9370](-), [8818:9070](-), [6604:8725](-)}"}, "CTB6": {"function": "biosynthetic-additional", "components": {"secmet": [], "modules": []}, "location": "[21732:22797](-)"}, "CTB1": {"function": "biosynthetic", "components": {"secmet": ["PP-binding", "PKS_AT", "itr_KS"], "modules": [{"type": "unknown", "domains": ["SAT"], "complete": false}, {"type": "pks", "domains": ["PKS_KS", "PKS_AT", "PP-binding"], "complete": true}, {"type": "unknown", "domains": ["PP-binding", "Thioesterase"], "complete": false}]}, "location": "join{[10056:10349](+), [10400:10704](+), [10766:11544](+), [11591:11743](+), [11796:11845](+), [11892:12076](+), [12131:14406](+), [14455:14668](+), [14722:16386](+), [16442:17118](+)}"}, "CTB5": {"function": "biosynthetic-additional", "components": {"secmet": [], "modules": []}, "location": "[4545:5931](+)"}, "CTB2": {"function": "biosynthetic-additional", "components": {"secmet": [], "modules": []}, "location": "[17621:18980](+)"}}, "cds_mapping": {"1": "CTB8", "2": "CTB5", "3": "CTB3", "4": "CTB1", "5": "CTB2", "6": "CTB4", "7": "CTB6"}, "start": 0, "end": 22797, "products": ["Polyketide"], "organism": "Cercospora zeina", "description": "cercosporin", "protoclusters": []}, "BGC0000057.1: 122622-149174": {"accession": "BGC0000057.1", "cdses": {"AN7908.2": {"function": "other", "components": {"secmet": [], "modules": []}, "location": "[126506:127484](-)"}, "AN7907.2": {"function": "other", "components": {"secmet": [], "modules": []}, "location": "join{[123048:123174](-), [122622:122985](-)}"}, "AN7916.2": {"function": "biosynthetic-additional", "components": {"secmet": [], "modules": []}, "location": "join{[148975:149174](-), [148872:148933](-), [148317:148808](-), [147802:148266](-), [147474:147753](-), [147255:147420](-)}"}, "AN7915.2": {"function": "other", "components": {"secmet": [], "modules": []}, "location": "join{[145919:146016](-), [145429:145866](-), [143554:145379](-), [143153:143225](-), [142967:143007](-), [142745:142851](-)}"}, "AN7911.2": {"function": "other", "components": {"secmet": [], "modules": []}, "location": "join{[137091:137290](-), [136227:137024](-)}"}, "AN7910.2": {"function": "other", "components": {"secmet": [], "modules": []}, "location": "join{[135421:135552](+), [135603:136114](+)}"}, "AN7913.2": {"function": "other", "components": {"secmet": [], "modules": []}, "location": "[139354:140860](-)"}, "AN7909.2": {"function": "biosynthetic", "components": {"secmet": ["PP-binding", "PKS_AT", "itr_KS"], "modules": [{"type": "unknown", "domains": ["ACP", "Thioesterase"], "complete": false}, {"type": "pks", "domains": ["PKS_KS", "PKS_AT", "ACP"], "complete": true}, {"type": "unknown", "domains": ["SAT"], "complete": false}]}, "location": "join{[134310:134597](-), [128991:134251](-), [128234:128916](-), [128095:128178](-)}"}, "AN7912.2": {"function": "other", "components": {"secmet": [], "modules": []}, "location": "join{[137659:137838](+), [137903:138834](+)}"}, "AN7914.2": {"function": "biosynthetic-additional", "components": {"secmet": [], "modules": [{"type": "unknown", "domains": ["PKS_ER"], "complete": false}]}, "location": "join{[141413:141673](+), [141729:142516](+)}"}}, "cds_mapping": {"1": "AN7907.2", "2": "AN7908.2", "3": "AN7909.2", "4": "AN7910.2", "5": "AN7911.2", "6": "AN7912.2", "7": "AN7913.2", "8": "AN7914.2", "9": "AN7915.2", "10": "AN7916.2"}, "start": 122622, "end": 149174, "products": ["Polyketide"], "organism": "Aspergillus nidulans FGSC A4", "description": "F9775A, F9775B, orsellinic acid", "protoclusters": []}, "BGC0001254.1: 82-7456": {"accession": "BGC0001254.1", "cdses": {"ACTTS3": {"function": "biosynthetic", "components": {"secmet": ["PP-binding", "PKS_AT", "itr_KS", "adh_short"], "modules": [{"type": "pks", "domains": ["PKS_KS", "PKS_AT", "PKS_DH", "cMT", "PKS_KR", "PP-binding"], "complete": true}]}, "location": "[82:7456](+)"}}, "cds_mapping": {"1": "ACTTS3"}, "start": 82, "end": 7456, "products": ["Polyketide"], "organism": "Alternaria alternata", "description": "ACT-Toxin II", "protoclusters": []}, "BGC0000107.1: 1136198-1142873": {"accession": "BGC0000107.1", "cdses": {"ANIA_08209": {"function": "biosynthetic", "components": {"secmet": ["PP-binding", "PKS_AT", "itr_KS"], "modules": [{"type": "unknown", "domains": ["PP-binding", "Thioesterase"], "complete": false}, {"type": "pks", "domains": ["PKS_KS", "PKS_AT", "ACP"], "complete": true}, {"type": "unknown", "domains": ["SAT"], "complete": false}]}, "location": "join{[1142586:1142873](-), [1142236:1142528](-), [1138758:1142187](-), [1137952:1138708](-), [1136198:1137908](-)}"}}, "cds_mapping": {"1": "ANIA_08209"}, "start": 1136198, "end": 1142873, "products": ["Polyketide"], "organism": "Aspergillus nidulans FGSC A4", "description": "naphthopyrone", "protoclusters": []}, "BGC0000048.1: 0-52827": {"accession": "BGC0000048.1", "cdses": {"avfA": {"function": "other", "components": {"secmet": [], "modules": []}, "location": "join{[31634:32481](-), [31511:31570](-)}"}, "DS29": {"function": "other", "components": {"secmet": [], "modules": []}, "location": "join{[16780:16869](-), [16629:16707](-), [16544:16571](-), [16402:16452](-), [16247:16327](-), [15608:16187](-)}"}, "moxA": {"function": "other", "components": {"secmet": [], "modules": []}, "location": "join{[29208:29491](-), [29055:29132](-), [28755:29004](-), [27755:28704](-), [27480:27706](-), [27328:27425](-)}"}, "DS34": {"function": "other", "components": {"secmet": [], "modules": []}, "location": "join{[<0:2382](+), [2441:2729](+)}"}, "DS28": {"function": "transport", "components": {"secmet": [], "modules": []}, "location": "join{[19014:19231](-), [17597:18961](-)}"}, "DS15": {"function": "other", "components": {"secmet": [], "modules": []}, "location": "join{[52713:>52827](-), [52091:52664](-)}"}, "cypA": {"function": "biosynthetic-additional", "components": {"secmet": ["p450"], "modules": []}, "location": "join{[34957:35065](-), [33749:34906](-), [33425:33696](-)}"}, "DS18": {"function": "other", "components": {"secmet": [], "modules": []}, "location": "join{[47783:47873](-), [47431:47728](-), [46254:47364](-)}"}, "DS17": {"function": "other", "components": {"secmet": [], "modules": []}, "location": "join{[48642:48826](+), [48936:49211](+), [49274:49347](+), [49406:49470](+), [49500:49525](+), [49593:49797](+)}"}, "DS31": {"function": "biosynthetic-additional", "components": {"secmet": [], "modules": []}, "location": "join{[12746:12776](-), [12029:12695](-)}"}, "DS27": {"function": "other", "components": {"secmet": [], "modules": []}, "location": "[20031:20622](-)"}, "DS26": {"function": "other", "components": {"secmet": [], "modules": []}, "location": "[21182:22220](+)"}, "epoA": {"function": "other", "components": {"secmet": [], "modules": []}, "location": "join{[30020:31125](+), [31177:31335](+)}"}, "DS32": {"function": "biosynthetic-additional", "components": {"secmet": [], "modules": []}, "location": "join{[7369:8574](-), [6932:7317](-)}"}, "pksA": {"function": "biosynthetic", "components": {"secmet": ["PP-binding", "PKS_AT", "itr_KS"], "modules": [{"type": "unknown", "domains": ["SAT"], "complete": false}, {"type": "pks", "domains": ["PKS_KS", "PKS_AT", "PP-binding"], "complete": true}, {"type": "unknown", "domains": ["PP-binding"], "complete": false}, {"type": "unknown", "domains": ["ACP", "Thioesterase"], "complete": false}]}, "location": "join{[35724:35861](+), [35910:41065](+), [41120:43028](+)}"}, "DS30": {"function": "other", "components": {"secmet": [], "modules": []}, "location": "join{[14443:14500](-), [13411:14401](-)}"}, "DS25": {"function": "biosynthetic-additional", "components": {"secmet": [], "modules": []}, "location": "join{[24790:25550](-), [24505:24738](-), [23932:24440](-), [23647:23874](-)}"}, "DS16": {"function": "other", "components": {"secmet": [], "modules": []}, "location": "join{[50233:50495](+), [50558:50679](+), [50728:50861](+), [50926:51859](+)}"}, "DS19": {"function": "other", "components": {"secmet": [], "modules": []}, "location": "[44646:45717](+)"}, "DS33": {"function": "other", "components": {"secmet": [], "modules": []}, "location": "[4336:5713](-)"}}, "cds_mapping": {"1": "DS34", "2": "DS33", "3": "DS32", "4": "DS31", "5": "DS30", "6": "DS29", "7": "DS28", "8": "DS27", "9": "DS26", "10": "DS25", "11": "moxA", "12": "epoA", "13": "avfA", "14": "cypA", "15": "pksA", "16": "DS19", "17": "DS18", "18": "DS17", "19": "DS16", "20": "DS15"}, "start": 0, "end": 52827, "products": ["Polyketide"], "organism": "Dothistroma septosporum", "description": "dothistromin", "protoclusters": []}, "BGC0001265.1: 667-7238": {"accession": "BGC0001265.1", "cdses": {"PKS1": {"function": "biosynthetic", "components": {"secmet": ["PP-binding", "PKS_AT", "itr_KS"], "modules": [{"type": "unknown", "domains": ["SAT"], "complete": false}, {"type": "pks", "domains": ["PKS_KS", "PKS_AT", "ACP"], "complete": true}, {"type": "unknown", "domains": ["ACP", "Thioesterase"], "complete": false}]}, "location": "join{[667:945](+), [994:7139](+), [7193:7238](+)}"}}, "cds_mapping": {"1": "PKS1"}, "start": 667, "end": 7238, "products": ["Polyketide"], "organism": "Bipolaris oryzae", "description": "melanin", "protoclusters": []}, "BGC0000160.1: 89033-116126": {"accession": "BGC0000160.1", "cdses": {"ATEG_06273": {"function": "transport", "components": {"secmet": [], "modules": []}, "location": "join{[91205:91437](+), [91551:91592](+), [91649:91870](+), [91931:91988](+), [92046:92227](+), [92280:92504](+), [92554:92701](+), [92754:92811](+), [92869:93003](+), [93078:93151](+), [93202:93266](+)}"}, "ATEG_06279": {"function": "other", "components": {"secmet": [], "modules": []}, "location": "join{[114558:114648](-), [114336:114508](-), [114041:114130](-), [112792:113944](-)}"}, "ATEG_06278": {"function": "other", "components": {"secmet": [], "modules": []}, "location": "join{[108704:110671](-), [108638:108663](-)}"}, "ATEG_06272": {"function": "other", "components": {"secmet": [], "modules": []}, "location": "join{[89592:90438](-), [89033:89516](-)}"}, "ATEG_06274": {"function": "other", "components": {"secmet": [], "modules": []}, "location": "join{[94234:94597](+), [94649:94702](+), [94847:95358](+), [95414:95525](+), [95575:95723](+), [95796:96222](+), [96282:96417](+), [96467:96511](+)}"}, "ATEG_06277": {"function": "biosynthetic-additional", "components": {"secmet": ["p450"], "modules": []}, "location": "join{[106613:106989](+), [107053:107474](+), [107527:108134](+)}"}, "ATEG_06276": {"function": "other", "components": {"secmet": [], "modules": []}, "location": "join{[104168:104260](+), [104495:104946](+), [105000:105510](+)}"}, "ATEG_06275": {"function": "biosynthetic", "components": {"secmet": ["PP-binding", "PKS_AT", "itr_KS", "adh_short"], "modules": [{"type": "pks", "domains": ["PKS_KS", "PKS_AT", "PKS_DH", "PKS_KR", "ACP"], "complete": true}]}, "location": "join{[102858:102981](-), [97507:102796](-)}"}, "ATEG_06280": {"function": "biosynthetic-additional", "components": {"secmet": ["p450"], "modules": []}, "location": "join{[115637:115684](+), [115724:115895](+), [115954:116126](+)}"}}, "cds_mapping": {"1": "ATEG_06272", "2": "ATEG_06273", "3": "ATEG_06274", "4": "ATEG_06275", "5": "ATEG_06276", "6": "ATEG_06277", "7": "ATEG_06278", "8": "ATEG_06279", "9": "ATEG_06280"}, "start": 89033, "end": 116126, "products": ["Polyketide"], "organism": "Aspergillus terreus NIH2624", "description": "terreic acid", "protoclusters": []}, "BGC0000156.1: 500-13275": {"accession": "BGC0000156.1", "cdses": {"adaC": {"function": "other", "components": {"secmet": [], "modules": []}, "location": "[4636:5881](+)"}, "adaA": {"function": "biosynthetic", "components": {"secmet": ["PP-binding", "PKS_AT", "itr_KS"], "modules": [{"type": "unknown", "domains": ["SAT"], "complete": false}, {"type": "pks", "domains": ["PKS_KS", "PKS_AT", "ACP"], "complete": true}]}, "location": "[7893:13275](+)"}, "adaD": {"function": "other", "components": {"secmet": [], "modules": []}, "location": "[3411:4161](-)"}, "adaR": {"function": "other", "components": {"secmet": [], "modules": []}, "location": "join{[500:878](+), [939:1077](+), [1133:1640](+), [1693:3004](+)}"}, "adaB": {"function": "biosynthetic-additional", "components": {"secmet": [], "modules": []}, "location": "join{[7050:7260](-), [6255:6999](-)}"}}, "cds_mapping": {"1": "adaR", "2": "adaD", "3": "adaC", "4": "adaB", "5": "adaA"}, "start": 500, "end": 13275, "products": ["Polyketide"], "organism": "Aspergillus niger", "description": "TAN-1612, 1-(2,3,5,10-tetrahydroxy-7-methoxy-4-oxo-1,2,3,4-tetrahydroanthracen-2-yl)pentane-2,4-dione, desmethyl TAN-1612", "protoclusters": []}, "BGC0000030.1: 100852-119287": {"accession": "BGC0000030.1", "cdses": {"FFUJ_06744": {"function": "biosynthetic-additional", "components": {"secmet": [], "modules": []}, "location": "join{[111183:111510](+), [111560:112073](+), [112125:112647](+)}"}, "FFUJ_06745": {"function": "other", "components": {"secmet": [], "modules": []}, "location": "[113418:114399](+)"}, "FFUJ_06742": {"function": "biosynthetic", "components": {"secmet": ["PP-binding", "PKS_AT", "itr_KS"], "modules": [{"type": "pks", "domains": ["PKS_KS", "PKS_AT", "ACP", "Thioesterase"], "complete": true}, {"type": "unknown", "domains": ["SAT"], "complete": false}]}, "location": "join{[108185:108472](-), [107849:108135](-), [104362:107794](-), [102201:104307](-)}"}, "FFUJ_06747": {"function": "transport", "components": {"secmet": [], "modules": []}, "location": "join{[117461:117800](+), [117861:118263](+), [118363:118481](+), [118582:118837](+), [118943:119287](+)}"}, "FFUJ_06743": {"function": "other", "components": {"secmet": [], "modules": []}, "location": "join{[110480:110782](-), [110170:110424](-), [109204:110118](-)}"}, "FFUJ_14916": {"function": "biosynthetic-additional", "components": {"secmet": [], "modules": []}, "location": "join{[101606:101936](-), [100852:101554](-)}"}, "FFUJ_06746": {"function": "other", "components": {"secmet": [], "modules": []}, "location": "join{[116687:116952](-), [116507:116629](-), [114588:116433](-)}"}}, "cds_mapping": {"1": "FFUJ_14916", "2": "FFUJ_06742", "3": "FFUJ_06743", "4": "FFUJ_06744", "5": "FFUJ_06745", "6": "FFUJ_06746", "7": "FFUJ_06747"}, "start": 100852, "end": 119287, "products": ["Polyketide"], "organism": "Fusarium fujikuroi IMI 58289", "description": "bikaverin", "protoclusters": []}, "BGC0000121.1: 4103-40345": {"accession": "BGC0000121.1", "cdses": {"ptaR3": {"function": "other", "components": {"secmet": [], "modules": []}, "location": "join{[37408:37624](-), [36940:37354](-), [35961:36879](-)}"}, "ptaA": {"function": "biosynthetic", "components": {"secmet": ["PP-binding", "PKS_AT", "itr_KS"], "modules": [{"type": "pks", "domains": ["PKS_KS", "PKS_AT", "ACP"], "complete": true}, {"type": "unknown", "domains": ["SAT"], "complete": false}]}, "location": "join{[9572:9717](-), [9356:9426](-), [8993:9300](-), [7826:8930](-), [5407:7777](-), [4103:5348](-)}"}, "ptaD": {"function": "other", "components": {"secmet": [], "modules": []}, "location": "join{[13171:13354](+), [13487:13648](+), [13711:13784](+)}"}, "ptaF": {"function": "other", "components": {"secmet": [], "modules": []}, "location": "[16794:17580](-)"}, "ptaK": {"function": "other", "components": {"secmet": [], "modules": []}, "location": "join{[31563:31621](-), [31448:31477](-), [31216:31274](-), [30957:30965](-), [30820:30891](-), [30571:30756](-), [30134:30470](-), [29237:30082](-)}"}, "ptaR1": {"function": "biosynthetic-additional", "components": {"secmet": [], "modules": []}, "location": "join{[21597:21720](+), [21812:22316](+), [22500:23130](+)}"}, "ptaR2": {"function": "other", "components": {"secmet": [], "modules": []}, "location": "[24071:25406](+)"}, "ptaL": {"function": "biosynthetic-additional", "components": {"secmet": [], "modules": []}, "location": "join{[34513:35053](+), [35115:35551](+), [35615:35758](+)}"}, "ptaH": {"function": "other", "components": {"secmet": [], "modules": []}, "location": "[19404:20322](-)"}, "ptaG": {"function": "other", "components": {"secmet": [], "modules": []}, "location": "join{[18303:18510](-), [18016:18244](-)}"}, "ptaE": {"function": "other", "components": {"secmet": [], "modules": []}, "location": "join{[14349:14589](+), [14880:15006](+), [15056:15135](+), [15196:15210](+), [15248:15648](+), [15705:16637](+)}"}, "ptaB": {"function": "biosynthetic-additional", "components": {"secmet": [], "modules": []}, "location": "join{[10279:10438](+), [10503:11286](+)}"}, "ptaI": {"function": "other", "components": {"secmet": [], "modules": []}, "location": "[25573:26593](-)"}, "ptaJ": {"function": "other", "components": {"secmet": [], "modules": []}, "location": "[27156:28491](+)"}, "ptaC": {"function": "other", "components": {"secmet": [], "modules": []}, "location": "[12136:12562](-)"}, "ptaM": {"function": "biosynthetic-additional", "components": {"secmet": [], "modules": []}, "location": "join{[40220:40345](-), [40033:40170](-), [39549:39978](-), [38556:39488](-)}"}}, "cds_mapping": {"1": "ptaA", "2": "ptaB", "3": "ptaC", "4": "ptaD", "5": "ptaE", "6": "ptaF", "7": "ptaG", "8": "ptaH", "9": "ptaR1", "10": "ptaR2", "11": "ptaI", "12": "ptaJ", "13": "ptaK", "14": "ptaL", "15": "ptaR3", "16": "ptaM"}, "start": 4103, "end": 40345, "products": ["Polyketide"], "organism": "Pestalotiopsis fici", "description": "RES-1214-2", "protoclusters": []}, "BGC0001777.1: 2790-19724": {"accession": "BGC0001777.1", "cdses": {"JanQ": {"function": "biosynthetic-additional", "components": {"secmet": ["p450"], "modules": []}, "location": "join{[12687:12798](-), [12514:12619](-), [12322:12451](-), [11835:12260](-), [11551:11780](-), [11314:11492](-), [10819:11247](-)}"}, "JanM": {"function": "other", "components": {"secmet": [], "modules": []}, "location": "join{[4309:4596](-), [3956:4228](-), [3521:3889](-), [3181:3420](-), [2790:2797](-)}"}, "JanD": {"function": "biosynthetic", "components": {"secmet": ["dmat"], "modules": []}, "location": "join{[16962:17636](+), [17724:18174](+), [18239:18357](+)}"}, "DAB41649.1": {"function": "other", "components": {"secmet": [], "modules": []}, "location": "join{[19314:19724](-), [19028:19249](-), [18853:18933](-)}"}, "JanP": {"function": "biosynthetic-additional", "components": {"secmet": ["p450"], "modules": []}, "location": "join{[14640:14835](+), [14893:15104](+), [15178:15850](+), [15914:16168](+), [16221:16377](+)}"}, "JanC": {"function": "biosynthetic", "components": {"secmet": ["fung_ggpps2"], "modules": []}, "location": "join{[7239:7838](+), [7911:8230](+)}"}}, "cds_mapping": {"1": "JanM", "2": "JanC", "3": "JanQ", "4": "JanP", "5": "JanD", "6": "DAB41649.1"}, "start": 2790, "end": 19724, "products": ["Terpene"], "organism": "Escovopsis weberi", "description": "shearinine D", "protoclusters": []}, "BGC0000012.1: 1892-19092": {"accession": "BGC0000012.1", "cdses": {"alt4": {"function": "biosynthetic-additional", "components": {"secmet": [], "modules": []}, "location": "join{[8579:9012](+), [9101:9451](+), [9498:9896](+), [9953:10221](+)}"}, "alt5": {"function": "biosynthetic", "components": {"secmet": ["PP-binding", "PKS_AT", "itr_KS", "adh_short"], "modules": [{"type": "pks", "domains": ["PKS_KS", "PKS_AT", "PKS_DH", "cMT", "PKS_ER", "PKS_KR", "PP-binding"], "complete": true}]}, "location": "join{[11260:11445](+), [11505:12064](+), [12130:12516](+), [12566:19092](+)}"}, "alt3": {"function": "biosynthetic-additional", "components": {"secmet": ["p450"], "modules": []}, "location": "join{[7644:7740](-), [7206:7589](-), [6090:7141](-)}"}, "alt1": {"function": "biosynthetic-additional", "components": {"secmet": ["p450"], "modules": []}, "location": "join{[3582:3696](-), [2652:3527](-), [2338:2589](-), [2125:2276](-), [1892:2076](-)}"}, "alt2": {"function": "biosynthetic-additional", "components": {"secmet": ["p450"], "modules": []}, "location": "[4087:5701](-)"}}, "cds_mapping": {"1": "alt1", "2": "alt2", "3": "alt3", "4": "alt4", "5": "alt5"}, "start": 1892, "end": 19092, "products": ["Polyketide"], "organism": "Alternaria solani", "description": "alternapyrone", "protoclusters": []}, "BGC0001260.1: 3423-18698": {"accession": "BGC0001260.1", "cdses": {"terF": {"function": "biosynthetic", "components": {"secmet": ["dmat"], "modules": []}, "location": "join{[17282:17983](+), [18045:18516](+), [18568:18698](+)}"}, "terQ": {"function": "biosynthetic-additional", "components": {"secmet": ["p450"], "modules": []}, "location": "join{[11725:11842](-), [11579:11673](-), [11380:11523](-), [10897:11328](-), [10744:10853](-), [10576:10696](-), [10338:10516](-), [9799:10275](-)}"}, "terC": {"function": "biosynthetic", "components": {"secmet": ["fung_ggpps2"], "modules": []}, "location": "join{[7112:7804](-), [6739:7061](-)}"}, "terP": {"function": "biosynthetic-additional", "components": {"secmet": ["p450"], "modules": []}, "location": "join{[14439:14643](+), [14693:14904](+), [14990:15671](+), [15724:15972](+), [16059:16221](+)}"}, "terK": {"function": "biosynthetic-additional", "components": {"secmet": ["p450"], "modules": []}, "location": "join{[5150:5393](-), [4971:5097](-), [4844:4913](-), [4704:4795](-), [4515:4647](-), [4003:4454](-), [3920:3949](-), [3423:3863](-)}"}, "terM": {"function": "other", "components": {"secmet": [], "modules": []}, "location": "join{[13409:13699](-), [13097:13357](-), [12674:13045](-), [12121:12622](-)}"}, "terB": {"function": "other", "components": {"secmet": [], "modules": []}, "location": "join{[8153:8671](+), [8739:8947](+)}"}}, "cds_mapping": {"1": "terK", "2": "terC", "3": "terB", "4": "terQ", "5": "terM", "6": "terP", "7": "terF"}, "start": 3423, "end": 18698, "products": ["Terpene"], "organism": "Tolypocladium album", "description": "terpendole E", "protoclusters": []}, "BGC0001749.1: 3634168-3687903": {"accession": "BGC0001749.1", "cdses": {"MGG_10910": {"function": "biosynthetic-additional", "components": {"secmet": [], "modules": []}, "location": "join{[3652006:3652049](+), [3652116:3652651](+), [3652737:3652837](+), [3652930:3653005](+)}"}, "MGG_16814": {"function": "other", "components": {"secmet": [], "modules": []}, "location": "join{[3654029:>3654113](-), [3653775:3653937](-)}"}, "MGG_12982": {"function": "biosynthetic-additional", "components": {"secmet": [], "modules": [{"type": "unknown", "domains": ["PKS_KR"], "complete": false}]}, "location": "join{[3648593:3648627](+), [3648741:3649004](+), [3649124:3649404](+), [3649502:3649762](+)}"}, "MGG_16815_EHA52509.1": {"function": "other", "components": {"secmet": [], "modules": []}, "location": "join{[3676690:3677159](-), [3676559:3676633](-)}"}, "MGG_10961": {"function": "biosynthetic-additional", "components": {"secmet": [], "modules": []}, "location": "join{[3635565:3635844](-), [3635267:3635484](-), [3634168:3635196](-)}"}, "MGG_10912": {"function": "biosynthetic", "components": {"secmet": ["PP-binding", "PKS_AT", "itr_KS", "adh_short"], "modules": [{"type": "pks", "domains": ["PKS_KS", "PKS_AT", "PKS_DH", "PKS_ER", "PKS_KR", "PP-binding"], "complete": true}]}, "location": "join{[3658626:3658804](+), [3658874:3666412](+)}"}, "MGG_16812": {"function": "biosynthetic-additional", "components": {"secmet": [], "modules": []}, "location": "join{[3642934:3643620](-), [3642606:3642841](-), [3641869:3642511](-)}"}, "MGG_12981": {"function": "other", "components": {"secmet": [], "modules": []}, "location": "join{[3649941:3650193](+), [3650336:3650702](+)}"}, "MGG_16815": {"function": "other", "components": {"secmet": [], "modules": []}, "location": "join{[3676690:3677249](-), [3676559:3676633](-)}"}, "MGG_16813": {"function": "biosynthetic-additional", "components": {"secmet": [], "modules": []}, "location": "join{[3645479:3645657](-), [3645310:3645399](-), [3644368:3645193](-)}"}, "MGG_15114": {"function": "other", "components": {"secmet": [], "modules": []}, "location": "join{[3647540:3647842](-), [3646374:3647449](-)}"}, "MGG_12983": {"function": "biosynthetic-additional", "components": {"secmet": [], "modules": []}, "location": "join{[3639665:3639703](+), [3639784:3640006](+), [3640097:3640105](+), [3640244:3640494](+), [3640602:3640882](+), [3641016:3641073](+)}"}, "MGG_10911": {"function": "other", "components": {"secmet": [], "modules": []}, "location": "[3656545:3657142](+)"}, "MGG_04842": {"function": "other", "components": {"secmet": [], "modules": []}, "location": "join{[3682715:3682727](-), [3681990:3682637](-), [3680246:3681918](-)}"}, "MGG_15115": {"function": "other", "components": {"secmet": [], "modules": []}, "location": "[3655303:3655618](+)"}, "MGG_04841": {"function": "other", "components": {"secmet": [], "modules": []}, "location": "[3678933:3679659](+)"}, "MGG_04843": {"function": "other", "components": {"secmet": [], "modules": []}, "location": "join{[3685995:3686493](+), [3686568:3687903](+)}"}}, "cds_mapping": {"1": "MGG_10961", "2": "MGG_12983", "3": "MGG_16812", "4": "MGG_16813", "5": "MGG_15114", "6": "MGG_12982", "7": "MGG_12981", "8": "MGG_10910", "9": "MGG_16814", "10": "MGG_15115", "11": "MGG_10911", "12": "MGG_10912", "13": "MGG_16815_EHA52509.1", "14": "MGG_16815", "15": "MGG_04841", "16": "MGG_04842", "17": "MGG_04843"}, "start": 3634168, "end": 3687903, "products": ["Polyketide"], "organism": "Pyricularia oryzae 70-15", "description": "epipyriculol", "protoclusters": []}, "BGC0001913.1: 7717-40102": {"accession": "BGC0001913.1", "cdses": {"phiL": {"function": "transport", "components": {"secmet": [], "modules": []}, "location": "join{[34785:34788](-), [33464:34733](-)}"}, "phiK": {"function": "other", "components": {"secmet": [], "modules": []}, "location": "join{[32183:32473](+), [32524:33065](+)}"}, "phiD": {"function": "transport", "components": {"secmet": [], "modules": []}, "location": "join{[18738:19429](+), [19486:20775](+)}"}, "phiF": {"function": "other", "components": {"secmet": [], "modules": []}, "location": "[22755:23661](+)"}, "phiM": {"function": "other", "components": {"secmet": [], "modules": []}, "location": "join{[35477:35528](+), [35575:35699](+), [35747:36199](+)}"}, "phiB": {"function": "other", "components": {"secmet": [], "modules": []}, "location": "[16196:16823](-)"}, "phiI": {"function": "other", "components": {"secmet": [], "modules": []}, "location": "join{[29623:29999](-), [28413:29552](-)}"}, "phiO": {"function": "other", "components": {"secmet": [], "modules": []}, "location": "join{[38729:38949](+), [38999:40102](+)}"}, "phiC": {"function": "other", "components": {"secmet": [], "modules": []}, "location": "join{[17338:17777](+), [17839:18081](+)}"}, "phiN": {"function": "other", "components": {"secmet": [], "modules": []}, "location": "join{[38200:38226](-), [37955:38140](-), [36379:36828](-)}"}, "phiE": {"function": "other", "components": {"secmet": [], "modules": []}, "location": "join{[21965:22142](-), [21161:21887](-)}"}, "phiG": {"function": "biosynthetic-additional", "components": {"secmet": ["Abhydrolase_6"], "modules": []}, "location": "join{[24237:24390](+), [24478:24562](+), [24624:25482](+)}"}, "phiH": {"function": "other", "components": {"secmet": [], "modules": []}, "location": "join{[26334:26524](+), [26581:26718](+), [26769:27085](+), [27364:27394](+), [27457:27630](+)}"}, "phiJ": {"function": "other", "components": {"secmet": [], "modules": []}, "location": "join{[31587:31808](-), [31325:31529](-), [30432:31271](-), [30268:30378](-)}"}, "phiA": {"function": "biosynthetic", "components": {"secmet": ["PP-binding", "PKS_AT", "itr_KS", "adh_short"], "modules": [{"type": "pks", "domains": ["PKS_KS", "PKS_AT", "PKS_DH", "PKS_ER", "PKS_KR", "ACP"], "complete": true}]}, "location": "join{[7717:7918](+), [7967:8452](+), [8509:9035](+), [9088:9782](+), [9831:14498](+), [14553:14874](+), [14926:15751](+)}"}}, "cds_mapping": {"1": "phiA", "2": "phiB", "3": "phiC", "4": "phiD", "5": "phiE", "6": "phiF", "7": "phiG", "8": "phiH", "9": "phiI", "10": "phiJ", "11": "phiK", "12": "phiL", "13": "phiM", "14": "phiN", "15": "phiO"}, "start": 7717, "end": 40102, "products": ["Polyketide"], "organism": "fungal sp. ATCC 74256", "description": "phomoidride", "protoclusters": []}, "BGC0001305.1: 1347198-1371451": {"accession": "BGC0001305.1", "cdses": {"FFUJ_12239": {"function": "biosynthetic", "components": {"secmet": ["PP-binding", "PKS_AT", "itr_KS", "adh_short"], "modules": [{"type": "pks", "domains": ["PKS_KS", "PKS_AT", "PKS_DH", "cMT", "PKS_KR", "PP-binding"], "complete": true}]}, "location": "join{[1354115:1354844](-), [1353873:1354054](-), [1353681:1353819](-), [1347198:1353629](-)}"}, "FFUJ_12240": {"function": "biosynthetic-additional", "components": {"secmet": [], "modules": [{"type": "unknown", "domains": ["PKS_ER"], "complete": false}]}, "location": "join{[1355482:1355991](+), [1356045:1356577](+)}"}, "FFUJ_12242": {"function": "transport", "components": {"secmet": [], "modules": []}, "location": "join{[1361390:1361664](-), [1361020:1361302](-), [1360543:1360955](-), [1360055:1360485](-)}"}, "FFUJ_12241": {"function": "biosynthetic-additional", "components": {"secmet": ["Abhydrolase_6"], "modules": []}, "location": "join{[1357472:1357589](+), [1357642:1357765](+), [1357843:1358566](+)}"}, "FFUJ_12244": {"function": "biosynthetic-additional", "components": {"secmet": ["p450"], "modules": []}, "location": "join{[1369719:1370847](+), [1370902:1371451](+)}"}, "FFUJ_12243": {"function": "other", "components": {"secmet": [], "modules": []}, "location": "join{[1362617:1362768](+), [1362881:1363972](+)}"}}, "cds_mapping": {"1": "FFUJ_12239", "2": "FFUJ_12240", "3": "FFUJ_12241", "4": "FFUJ_12242", "5": "FFUJ_12243", "6": "FFUJ_12244"}, "start": 1347198, "end": 1371451, "products": ["Polyketide"], "organism": "Fusarium fujikuroi IMI 58289", "description": "fujikurin A, fujikurin B, fujikurin C, fujikurin D", "protoclusters": []}, "BGC0001954.1: 0-19896": {"accession": "BGC0001954.1", "cdses": {"QBC19708.1": {"function": "transport", "components": {"secmet": [], "modules": []}, "location": "join{[18192:18416](+), [18470:19896](+)}"}, "QBC19711.1": {"function": "other", "components": {"secmet": [], "modules": []}, "location": "join{[12308:12507](+), [12571:12648](+), [12731:13111](+), [13173:13229](+), [13291:13671](+)}"}, "QBC19710.1": {"function": "biosynthetic", "components": {"secmet": ["Condensation", "PP-binding", "PKS_AT", "itr_KS", "adh_short"], "modules": [{"type": "nrps", "domains": ["Condensation"], "complete": false}, {"type": "pks", "domains": ["PKS_KS", "PKS_AT", "PKS_DH", "PKS_KR", "PP-binding"], "complete": true}]}, "location": "join{[9984:10826](-), [9514:9934](-), [7294:9464](-), [4210:7236](-), [2017:4153](-), [1605:1951](-)}"}, "QBC19713.1": {"function": "biosynthetic-additional", "components": {"secmet": [], "modules": [{"type": "unknown", "domains": ["PKS_ER"], "complete": false}]}, "location": "[16509:17616](+)"}, "QBC19709.1": {"function": "other", "components": {"secmet": [], "modules": []}, "location": "join{[1007:1125](-), [0:929](-)}"}, "QBC19712.1": {"function": "biosynthetic-additional", "components": {"secmet": ["p450"], "modules": []}, "location": "join{[14059:14131](+), [14197:14310](+), [14362:14412](+), [14462:14522](+), [14578:14908](+), [14955:15518](+), [15578:15929](+)}"}}, "cds_mapping": {"1": "QBC19709.1", "2": "QBC19710.1", "3": "QBC19711.1", "4": "QBC19712.1", "5": "QBC19713.1", "6": "QBC19708.1"}, "start": 0, "end": 19896, "products": ["NRP", "Polyketide"], "organism": "Talaromyces wortmannii", "description": "wortmanamide A, wortmanamide B", "protoclusters": []}, "BGC0001281.1: 8011-344234": {"accession": "BGC0001281.1", "cdses": {"UMAG_06411": {"function": "other", "components": {"secmet": [], "modules": []}, "location": "[155344:157684](+)"}, "UMAG_11002": {"function": "other", "components": {"secmet": [], "modules": []}, "location": "[72373:72658](-)"}, "UMAG_06461": {"function": "transport", "components": {"secmet": [], "modules": []}, "location": "[322133:326282](+)"}, "UMAG_06396": {"function": "other", "components": {"secmet": [], "modules": []}, "location": "[115997:118553](+)"}, "UMAG_11005": {"function": "other", "components": {"secmet": [], "modules": []}, "location": "[104211:106083](-)"}, "UMAG_06377": {"function": "other", "components": {"secmet": [], "modules": []}, "location": "[65428:66271](-)"}, "UMAG_06384": {"function": "other", "components": {"secmet": [], "modules": []}, "location": "join{[87005:87047](-), [86556:86901](-)}"}, "UMAG_06383": {"function": "regulatory", "components": {"secmet": [], "modules": []}, "location": "[80926:84910](-)"}, "UMAG_12339": {"function": "other", "components": {"secmet": [], "modules": []}, "location": "join{[289039:289801](-), [288528:288945](-), [288234:288408](-)}"}, "UMAG_06386": {"function": "other", "components": {"secmet": [], "modules": []}, "location": "[93690:95568](+)"}, "UMAG_06453": {"function": "other", "components": {"secmet": [], "modules": []}, "location": "[290864:291974](-)"}, "UMAG_06419": {"function": "other", "components": {"secmet": [], "modules": []}, "location": "join{[189062:189216](+), [189295:190098](+)}"}, "UMAG_06367": {"function": "other", "components": {"secmet": [], "modules": []}, "location": "[41578:44557](+)"}, "UMAG_06405": {"function": "other", "components": {"secmet": [], "modules": []}, "location": "[141783:142512](-)"}, "UMAG_10993": {"function": "other", "components": {"secmet": [], "modules": []}, "location": "join{[13733:14222](+), [14359:14497](+)}"}, "UMAG_06401": {"function": "other", "components": {"secmet": [], "modules": []}, "location": "[128720:130526](+)"}, "UMAG_06413": {"function": "other", "components": {"secmet": [], "modules": []}, "location": "[162319:163222](+)"}, "UMAG_06421_XP_011392705.1": {"function": "other", "components": {"secmet": [], "modules": []}, "location": "join{[195702:195751](+), [196026:196208](+)}"}, "UMAG_06433": {"function": "other", "components": {"secmet": [], "modules": []}, "location": "[226135:229375](+)"}, "UMAG_12338": {"function": "other", "components": {"secmet": [], "modules": []}, "location": "join{[80087:80175](-), [79833:79981](-), [79509:79726](-)}"}, "UMAG_06439": {"function": "other", "components": {"secmet": [], "modules": []}, "location": "join{[258393:258425](+), [258628:259091](+)}"}, "UMAG_06389": {"function": "other", "components": {"secmet": [], "modules": []}, "location": "[98690:99815](+)"}, "UMAG_06366": {"function": "other", "components": {"secmet": [], "modules": []}, "location": "[38103:40206](-)"}, "UMAG_06464": {"function": "other", "components": {"secmet": [], "modules": []}, "location": "join{[333169:333781](-), [332664:333107](-), [332326:332561](-)}"}, "UMAG_06443": {"function": "other", "components": {"secmet": [], "modules": []}, "location": "join{[266778:267112](+), [267239:267646](+)}"}, "UMAG_12050": {"function": "other", "components": {"secmet": [], "modules": []}, "location": "join{[280429:280717](-), [279441:279649](-), [279300:279317](-)}"}, "UMAG_06385": {"function": "other", "components": {"secmet": [], "modules": []}, "location": "[89903:91691](-)"}, "UMAG_12337": {"function": "other", "components": {"secmet": [], "modules": []}, "location": "join{[33256:33467](-), [32252:33149](-), [31930:32142](-), [31683:31842](-)}"}, "UMAG_06426": {"function": "biosynthetic-additional", "components": {"secmet": [], "modules": []}, "location": "[207888:208920](-)"}, "UMAG_06378": {"function": "other", "components": {"secmet": [], "modules": []}, "location": "[67170:69240](-)"}, "UMAG_10997": {"function": "other", "components": {"secmet": [], "modules": []}, "location": "[58605:59016](+)"}, "UMAG_11001": {"function": "biosynthetic-additional", "components": {"secmet": [], "modules": []}, "location": "[70591:71641](-)"}, "UMAG_06427": {"function": "other", "components": {"secmet": [], "modules": []}, "location": "[210034:211507](-)"}, "UMAG_10998": {"function": "other", "components": {"secmet": [], "modules": []}, "location": "[59447:60137](+)"}, "UMAG_12043": {"function": "other", "components": {"secmet": [], "modules": []}, "location": "[263551:263962](+)"}, "UMAG_06421": {"function": "other", "components": {"secmet": [], "modules": []}, "location": "join{[195702:195751](+), [196058:197827](+)}"}, "UMAG_06456": {"function": "other", "components": {"secmet": [], "modules": []}, "location": "join{[297909:298014](+), [298145:299558](+)}"}, "UMAG_06356": {"function": "other", "components": {"secmet": [], "modules": []}, "location": "join{[8011:8114](+), [8133:8804](+), [8823:10923](+)}"}, "UMAG_06390": {"function": "other", "components": {"secmet": [], "modules": []}, "location": "[101330:101780](-)"}, "UMAG_06387": {"function": "other", "components": {"secmet": [], "modules": []}, "location": "join{[96397:96718](-), [95795:96296](-)}"}, "UMAG_06459": {"function": "biosynthetic-additional", "components": {"secmet": [], "modules": []}, "location": "join{[308899:309016](-), [307252:308743](-)}"}, "UMAG_06440": {"function": "other", "components": {"secmet": [], "modules": []}, "location": "[260749:262459](-)"}, "UMAG_11238": {"function": "other", "components": {"secmet": [], "modules": []}, "location": "[151715:152087](+)"}, "UMAG_06397": {"function": "other", "components": {"secmet": [], "modules": []}, "location": "[119477:120524](+)"}, "UMAG_06408": {"function": "other", "components": {"secmet": [], "modules": []}, "location": "[148536:150309](+)"}, "UMAG_06357": {"function": "other", "components": {"secmet": [], "modules": []}, "location": "join{[12677:12783](+), [13157:13204](+)}"}, "UMAG_06448": {"function": "other", "components": {"secmet": [], "modules": []}, "location": "join{[276937:277024](-), [276600:276819](-)}"}, "UMAG_11239": {"function": "other", "components": {"secmet": [], "modules": []}, "location": "[170686:174733](-)"}, "UMAG_06416": {"function": "other", "components": {"secmet": [], "modules": []}, "location": "[177962:179900](-)"}, "UMAG_06425": {"function": "other", "components": {"secmet": [], "modules": []}, "location": "[204519:207714](+)"}, "UMAG_06462": {"function": "other", "components": {"secmet": [], "modules": []}, "location": "[326579:328121](-)"}, "UMAG_12049": {"function": "other", "components": {"secmet": [], "modules": []}, "location": "join{[275539:275777](+), [275851:275979](+), [276090:276114](+)}"}, "UMAG_12340": {"function": "other", "components": {"secmet": [], "modules": []}, "location": "join{[343309:344234](-), [342982:343209](-)}"}, "UMAG_06430": {"function": "other", "components": {"secmet": [], "modules": []}, "location": "[216256:219013](-)"}, "UMAG_12048": {"function": "other", "components": {"secmet": [], "modules": []}, "location": "[273720:275022](-)"}, "UMAG_06450": {"function": "regulatory", "components": {"secmet": [], "modules": []}, "location": "[281918:283496](+)"}, "UMAG_12046": {"function": "other", "components": {"secmet": [], "modules": []}, "location": "join{[270178:270336](+), [270411:270554](+), [270639:270654](+), [270765:270820](+), [271069:271128](+), [271259:271261](+)}"}, "UMAG_06458": {"function": "other", "components": {"secmet": [], "modules": []}, "location": "[304293:306567](+)"}, "UMAG_06360": {"function": "other", "components": {"secmet": [], "modules": []}, "location": "join{[20148:20508](+), [20610:20631](+)}"}, "UMAG_06400": {"function": "biosynthetic-additional", "components": {"secmet": [], "modules": []}, "location": "[126565:127954](+)"}, "UMAG_12336": {"function": "other", "components": {"secmet": [], "modules": []}, "location": "join{[24808:25412](-), [24392:24707](-), [24004:24254](-), [23852:23923](-), [23688:23775](-), [23548:23620](-), [23415:23471](-), [23143:23324](-), [22987:23040](-), [22798:22906](-), [22644:22712](-), [22515:22547](-), [22383:22433](-), [22203:22311](-), [22018:22132](-), [20886:21930](-)}"}, "UMAG_06467": {"function": "other", "components": {"secmet": [], "modules": []}, "location": "[338213:339950](-)"}, "UMAG_06445": {"function": "other", "components": {"secmet": [], "modules": []}, "location": "[272383:273196](+)"}, "UMAG_06404": {"function": "biosynthetic-additional", "components": {"secmet": [], "modules": []}, "location": "join{[140825:140881](+), [140962:141572](+)}"}, "UMAG_06372": {"function": "other", "components": {"secmet": [], "modules": []}, "location": "[55395:57840](-)"}, "UMAG_06363": {"function": "regulatory", "components": {"secmet": [], "modules": []}, "location": "[28480:31453](+)"}, "UMAG_10996": {"function": "other", "components": {"secmet": [], "modules": []}, "location": "join{[49406:50176](+), [50265:50704](+)}"}, "UMAG_12045": {"function": "other", "components": {"secmet": [], "modules": []}, "location": "join{[269748:269841](-), [268001:269660](-)}"}, "UMAG_06374": {"function": "biosynthetic-additional", "components": {"secmet": [], "modules": []}, "location": "[60366:61461](-)"}, "UMAG_15103": {"function": "other", "components": {"secmet": [], "modules": []}, "location": "join{[286171:286294](+), [286396:287737](+)}"}, "UMAG_06417": {"function": "other", "components": {"secmet": [], "modules": []}, "location": "[180490:181408](+)"}, "UMAG_11007": {"function": "other", "components": {"secmet": [], "modules": []}, "location": "[134806:136882](-)"}, "UMAG_06431": {"function": "other", "components": {"secmet": [], "modules": []}, "location": "join{[221522:221636](-), [221298:221433](-), [220024:221149](-)}"}, "UMAG_06402": {"function": "other", "components": {"secmet": [], "modules": []}, "location": "[131439:133980](+)"}, "UMAG_06362": {"function": "other", "components": {"secmet": [], "modules": []}, "location": "[25693:27034](-)"}, "UMAG_06365": {"function": "other", "components": {"secmet": [], "modules": []}, "location": "join{[34526:35492](+), [35891:35904](+), [36079:37683](+)}"}, "UMAG_12044": {"function": "other", "components": {"secmet": [], "modules": []}, "location": "join{[266027:266034](-), [265786:265941](-), [265604:265681](-), [265457:265491](-)}"}, "UMAG_06391": {"function": "transport", "components": {"secmet": [], "modules": []}, "location": "[102029:103979](+)"}, "UMAG_06398": {"function": "other", "components": {"secmet": [], "modules": []}, "location": "[120601:123028](-)"}, "UMAG_06368": {"function": "other", "components": {"secmet": [], "modules": []}, "location": "join{[46523:46862](-), [45496:46432](-)}"}, "UMAG_10999": {"function": "other", "components": {"secmet": [], "modules": []}, "location": "join{[62044:62311](+), [62395:63034](+)}"}, "UMAG_06394": {"function": "other", "components": {"secmet": [], "modules": []}, "location": "join{[110574:110764](-), [109892:110479](-)}"}, "UMAG_06406": {"function": "other", "components": {"secmet": [], "modules": []}, "location": "join{[143776:143809](+), [143927:144467](+)}"}, "UMAG_11812": {"function": "biosynthetic-additional", "components": {"secmet": [], "modules": []}, "location": "[329608:331531](-)"}, "UMAG_11237": {"function": "other", "components": {"secmet": [], "modules": []}, "location": "[139717:140056](-)"}, "UMAG_06454": {"function": "other", "components": {"secmet": [], "modules": []}, "location": "[292673:293717](+)"}, "UMAG_06371": {"function": "other", "components": {"secmet": [], "modules": []}, "location": "[52700:54149](-)"}, "UMAG_06358": {"function": "other", "components": {"secmet": [], "modules": []}, "location": "[15404:18008](+)"}, "UMAG_06412": {"function": "other", "components": {"secmet": [], "modules": []}, "location": "[157891:161005](-)"}, "UMAG_06376": {"function": "other", "components": {"secmet": [], "modules": []}, "location": "join{[63921:63945](+), [64127:64205](+), [64339:64807](+)}"}, "UMAG_06455": {"function": "other", "components": {"secmet": [], "modules": []}, "location": "[294726:295656](+)"}, "UMAG_06381": {"function": "other", "components": {"secmet": [], "modules": []}, "location": "[74096:78128](-)"}, "UMAG_11813": {"function": "other", "components": {"secmet": [], "modules": []}, "location": "[341788:342136](+)"}, "UMAG_06422": {"function": "other", "components": {"secmet": [], "modules": []}, "location": "[198136:199339](-)"}, "UMAG_06466": {"function": "biosynthetic-additional", "components": {"secmet": [], "modules": []}, "location": "join{[336475:336524](+), [336609:337463](+)}"}, "UMAG_06414": {"function": "biosynthetic-additional", "components": {"secmet": ["PP-binding", "PKS_KS"], "modules": [{"type": "unknown", "domains": ["SAT"], "complete": false}, {"type": "pks", "domains": ["PKS_KS", "ACP"], "complete": false}, {"type": "unknown", "domains": ["PP-binding", "Thioesterase"], "complete": false}]}, "location": "[163725:170091](+)"}, "UMAG_06370": {"function": "other", "components": {"secmet": [], "modules": []}, "location": "join{[51975:52046](-), [50836:51893](-)}"}, "UMAG_11241": {"function": "biosynthetic-additional", "components": {"secmet": [], "modules": []}, "location": "join{[200879:202400](-), [200780:200825](-)}"}, "UMAG_06465": {"function": "other", "components": {"secmet": [], "modules": []}, "location": "[334438:335587](+)"}, "UMAG_06399": {"function": "other", "components": {"secmet": [], "modules": []}, "location": "[123861:124908](-)"}, "UMAG_06429": {"function": "other", "components": {"secmet": [], "modules": []}, "location": "[214997:215957](+)"}, "UMAG_06388": {"function": "other", "components": {"secmet": [], "modules": []}, "location": "join{[97877:98126](-), [97736:97799](-)}"}, "UMAG_06395": {"function": "other", "components": {"secmet": [], "modules": []}, "location": "[111494:113702](+)"}, "UMAG_06407": {"function": "other", "components": {"secmet": [], "modules": []}, "location": "[144712:147481](-)"}, "UMAG_06393": {"function": "other", "components": {"secmet": [], "modules": []}, "location": "[108530:109049](-)"}, "UMAG_06460": {"function": "biosynthetic-additional", "components": {"secmet": [], "modules": [{"type": "pks", "domains": ["PKS_KS"], "complete": false}, {"type": "pks", "domains": ["PKS_AT"], "complete": false}]}, "location": "[309872:320987](-)"}, "UMAG_11000": {"function": "other", "components": {"secmet": [], "modules": []}, "location": "[69993:70452](+)"}, "UMAG_06410": {"function": "other", "components": {"secmet": [], "modules": []}, "location": "[152435:154826](-)"}, "UMAG_06428": {"function": "other", "components": {"secmet": [], "modules": []}, "location": "[212609:214001](+)"}, "UMAG_12047": {"function": "other", "components": {"secmet": [], "modules": []}, "location": "join{[271630:271871](-), [271465:271545](-)}"}, "UMAG_06420": {"function": "other", "components": {"secmet": [], "modules": []}, "location": "[192341:195071](+)"}, "UMAG_06434": {"function": "other", "components": {"secmet": [], "modules": []}, "location": "[230184:232482](-)"}, "UMAG_06418": {"function": "biosynthetic", "components": {"secmet": ["PKS_AT", "itr_KS"], "modules": [{"type": "pks", "domains": ["PKS_KS", "PKS_AT", "Thioesterase"], "complete": false}]}, "location": "join{[186468:187710](-), [181682:186356](-)}"}, "UMAG_06359": {"function": "other", "components": {"secmet": [], "modules": []}, "location": "join{[19021:19181](-), [18218:18922](-)}"}}, "cds_mapping": {"1": "UMAG_06356", "2": "UMAG_06357", "3": "UMAG_10993", "4": "UMAG_06358", "5": "UMAG_06359", "6": "UMAG_06360", "7": "UMAG_12336", "8": "UMAG_06362", "9": "UMAG_06363", "10": "UMAG_12337", "11": "UMAG_06365", "12": "UMAG_06366", "13": "UMAG_06367", "14": "UMAG_06368", "15": "UMAG_10996", "16": "UMAG_06370", "17": "UMAG_06371", "18": "UMAG_06372", "19": "UMAG_10997", "20": "UMAG_10998", "21": "UMAG_06374", "22": "UMAG_10999", "23": "UMAG_06376", "24": "UMAG_06377", "25": "UMAG_06378", "26": "UMAG_11000", "27": "UMAG_11001", "28": "UMAG_11002", "29": "UMAG_06381", "30": "UMAG_12338", "31": "UMAG_06383", "32": "UMAG_06384", "33": "UMAG_06385", "34": "UMAG_06386", "35": "UMAG_06387", "36": "UMAG_06388", "37": "UMAG_06389", "38": "UMAG_06390", "39": "UMAG_06391", "40": "UMAG_11005", "41": "UMAG_06393", "42": "UMAG_06394", "43": "UMAG_06395", "44": "UMAG_06396", "45": "UMAG_06397", "46": "UMAG_06398", "47": "UMAG_06399", "48": "UMAG_06400", "49": "UMAG_06401", "50": "UMAG_06402", "51": "UMAG_11007", "52": "UMAG_11237", "53": "UMAG_06404", "54": "UMAG_06405", "55": "UMAG_06406", "56": "UMAG_06407", "57": "UMAG_06408", "58": "UMAG_11238", "59": "UMAG_06410", "60": "UMAG_06411", "61": "UMAG_06412", "62": "UMAG_06413", "63": "UMAG_06414", "64": "UMAG_11239", "65": "UMAG_06416", "66": "UMAG_06417", "67": "UMAG_06418", "68": "UMAG_06419", "69": "UMAG_06420", "70": "UMAG_06421_XP_011392705.1", "71": "UMAG_06421", "72": "UMAG_06422", "73": "UMAG_11241", "74": "UMAG_06425", "75": "UMAG_06426", "76": "UMAG_06427", "77": "UMAG_06428", "78": "UMAG_06429", "79": "UMAG_06430", "80": "UMAG_06431", "81": "UMAG_06433", "82": "UMAG_06434", "83": "UMAG_06439", "84": "UMAG_06440", "85": "UMAG_12043", "86": "UMAG_12044", "87": "UMAG_06443", "88": "UMAG_12045", "89": "UMAG_12046", "90": "UMAG_12047", "91": "UMAG_06445", "92": "UMAG_12048", "93": "UMAG_12049", "94": "UMAG_06448", "95": "UMAG_12050", "96": "UMAG_06450", "97": "UMAG_15103", "98": "UMAG_12339", "99": "UMAG_06453", "100": "UMAG_06454", "101": "UMAG_06455", "102": "UMAG_06456", "103": "UMAG_06458", "104": "UMAG_06459", "105": "UMAG_06460", "106": "UMAG_06461", "107": "UMAG_06462", "108": "UMAG_11812", "109": "UMAG_06464", "110": "UMAG_06465", "111": "UMAG_06466", "112": "UMAG_06467", "113": "UMAG_11813", "114": "UMAG_12340"}, "start": 8011, "end": 344234, "products": ["Polyketide"], "organism": "Ustilago maydis 521", "description": "ustilagic acid", "protoclusters": []}, "BGC0001244.1: 0-5358": {"accession": "BGC0001244.1", "cdses": {"SNOG_00477": {"function": "biosynthetic", "components": {"secmet": ["PP-binding", "PKS_KS", "PKS_AT", "adh_short"], "modules": [{"type": "pks", "domains": ["PKS_KS", "PKS_AT", "PKS_DH", "PKS_KR", "ACP"], "complete": true}]}, "location": "[0:5358](+)"}}, "cds_mapping": {"1": "SNOG_00477"}, "start": 0, "end": 5358, "products": ["Polyketide"], "organism": "Parastagonospora nodorum", "description": "(-)-Mellein", "protoclusters": []}, "BGC0001273.1: 0-5301": {"accession": "BGC0001273.1", "cdses": {"AAS98200.1": {"function": "biosynthetic", "components": {"secmet": ["PP-binding", "PKS_KS", "PKS_AT", "adh_short"], "modules": [{"type": "pks", "domains": ["PKS_KS", "PKS_AT", "PKS_DH", "PKS_KR", "ACP"], "complete": true}]}, "location": "[0:5301](+)"}}, "cds_mapping": {"1": "AAS98200.1"}, "start": 0, "end": 5301, "products": ["Polyketide"], "organism": "Aspergillus ochraceus", "description": "asperlactone", "protoclusters": []}, "BGC0000010.1: 4801-68604": {"accession": "BGC0000010.1", "cdses": {"AAS90076.1": {"function": "biosynthetic-additional", "components": {"secmet": [], "modules": [{"type": "unknown", "domains": ["PKS_KR"], "complete": false}]}, "location": "join{[41170:41497](+), [41547:41871](+), [41932:42070](+)}"}, "AAS90080.1": {"function": "biosynthetic-additional", "components": {"secmet": [], "modules": []}, "location": "join{[52436:52592](-), [52246:52373](-), [52072:52196](-), [51257:52011](-)}"}, "AAS90069.1": {"function": "transport", "components": {"secmet": [], "modules": []}, "location": "join{[4801:4996](+), [5069:5160](+), [5237:5515](+), [5581:5918](+), [5979:6083](+), [6161:6782](+)}"}, "AAS90081.1": {"function": "biosynthetic-additional", "components": {"secmet": [], "modules": []}, "location": "join{[56582:56778](+), [56854:56984](+), [57039:57231](+), [57295:57447](+), [57496:57741](+), [57799:58071](+), [58133:58533](+)}"}, "AAS90072.1": {"function": "biosynthetic-additional", "components": {"secmet": [], "modules": []}, "location": "join{[34005:34209](+), [34283:34787](+), [34856:35456](+)}"}, "AAS90086.1": {"function": "other", "components": {"secmet": [], "modules": []}, "location": "[31931:33266](-)"}, "AAS90079.1": {"function": "biosynthetic-additional", "components": {"secmet": [], "modules": []}, "location": "join{[48051:49203](-), [47646:47997](-)}"}, "AAS90085.1": {"function": "biosynthetic-additional", "components": {"secmet": [], "modules": [{"type": "pks", "domains": ["PKS_AT"], "complete": false}]}, "location": "join{[24821:29487](+), [29540:30020](+), [30068:30184](+), [30263:30668](+)}"}, "AAS90074.1": {"function": "biosynthetic-additional", "components": {"secmet": [], "modules": []}, "location": "join{[39071:39642](+), [39699:40244](+), [40305:40356](+)}"}, "AAS90088.1": {"function": "other", "components": {"secmet": [], "modules": []}, "location": "join{[59047:59577](+), [59632:61034](+)}"}, "AAS90084.1": {"function": "other", "components": {"secmet": [], "modules": []}, "location": "[65848:66649](-)"}, "AAS90073.1": {"function": "biosynthetic-additional", "components": {"secmet": [], "modules": []}, "location": "[36023:36860](+)"}, "AAS90078.1": {"function": "biosynthetic-additional", "components": {"secmet": [], "modules": []}, "location": "join{[47222:47279](-), [46081:47176](-), [45687:46023](-)}"}, "AAS90090.1": {"function": "other", "components": {"secmet": [], "modules": []}, "location": "[50238:51087](-)"}, "AAS90075.1": {"function": "biosynthetic-additional", "components": {"secmet": [], "modules": []}, "location": "join{[37779:37812](+), [37869:38781](+)}"}, "AAS90082.1": {"function": "biosynthetic-additional", "components": {"secmet": [], "modules": []}, "location": "join{[63116:63224](-), [61889:63049](-), [61575:61834](-)}"}, "AAS90083.1": {"function": "other", "components": {"secmet": [], "modules": []}, "location": "[63836:65582](+)"}, "AAS90089.1": {"function": "other", "components": {"secmet": [], "modules": []}, "location": "join{[68387:68604](-), [68033:68336](-), [67003:67980](-)}"}, "AAS90087.1": {"function": "biosynthetic-additional", "components": {"secmet": [], "modules": []}, "location": "join{[54966:55336](-), [54782:54906](-), [54613:54723](-), [54200:54561](-), [53849:54141](-)}"}, "AAS90077.1": {"function": "biosynthetic-additional", "components": {"secmet": [], "modules": []}, "location": "join{[43102:43584](+), [43633:44633](+)}"}, "AAS90071.1": {"function": "biosynthetic-additional", "components": {"secmet": [], "modules": [{"type": "pks", "domains": ["PKS_KS"], "complete": false}]}, "location": "join{[23777:24108](-), [19160:23722](-), [18987:19110](-)}"}, "AAS90070.1": {"function": "biosynthetic-additional", "components": {"secmet": [], "modules": [{"type": "unknown", "domains": ["PKS_KR"], "complete": false}]}, "location": "join{[16689:16792](+), [16844:17382](+), [17440:17540](+), [17604:17679](+)}"}}, "cds_mapping": {"1": "AAS90069.1", "2": "AAS90070.1", "3": "AAS90071.1", "4": "AAS90085.1", "5": "AAS90086.1", "6": "AAS90072.1", "7": "AAS90073.1", "8": "AAS90075.1", "9": "AAS90074.1", "10": "AAS90076.1", "11": "AAS90077.1", "12": "AAS90078.1", "13": "AAS90079.1", "14": "AAS90090.1", "15": "AAS90080.1", "16": "AAS90087.1", "17": "AAS90081.1", "18": "AAS90088.1", "19": "AAS90082.1", "20": "AAS90083.1", "21": "AAS90084.1", "22": "AAS90089.1"}, "start": 4801, "end": 68604, "products": ["Polyketide"], "organism": "Aspergillus flavus", "description": "aflatoxin", "protoclusters": []}, "BGC0001275.1: 1063-6614": {"accession": "BGC0001275.1", "cdses": {"pks2": {"function": "biosynthetic", "components": {"secmet": ["PP-binding", "PKS_KS", "PKS_AT", "adh_short"], "modules": [{"type": "pks", "domains": ["PKS_KS", "PKS_AT", "PKS_DH", "PKS_KR", "ACP"], "complete": true}]}, "location": "join{[1063:1082](+), [1133:1216](+), [1275:1443](+), [1508:6614](+)}"}}, "cds_mapping": {"1": "pks2"}, "start": 1063, "end": 6614, "products": ["Polyketide"], "organism": "Glarea lozoyensis", "description": "6-methylsalicyclic acid", "protoclusters": []}, "BGC0000684.1: 1534300-1555677": {"accession": "BGC0000684.1", "cdses": {"ANIA_06001": {"function": "biosynthetic-additional", "components": {"secmet": [], "modules": []}, "location": "join{[1542026:1542236](-), [1541239:1541959](-)}"}, "ANIA_06000": {"function": "biosynthetic", "components": {"secmet": ["PP-binding", "PKS_AT", "itr_KS"], "modules": [{"type": "unknown", "domains": ["SAT"], "complete": false}, {"type": "pks", "domains": ["PKS_KS", "PKS_AT", "ACP"], "complete": true}]}, "location": "join{[1542668:1542985](+), [1543038:1544140](+), [1544201:1546844](+), [1546897:1548214](+)}"}, "ANIA_06002": {"function": "other", "components": {"secmet": [], "modules": []}, "location": "[1539840:1541094](+)"}, "ANIA_05998": {"function": "other", "components": {"secmet": [], "modules": []}, "location": "join{[1554045:1554321](+), [1554388:1554694](+), [1554765:1555677](+)}"}, "ANIA_06004": {"function": "other", "components": {"secmet": [], "modules": []}, "location": "join{[1535143:1535226](-), [1535006:1535093](-), [1534300:1534943](-)}"}, "ANIA_06003": {"function": "other", "components": {"secmet": [], "modules": []}, "location": "join{[1537231:1537251](+), [1537405:1539038](+)}"}, "ANIA_05999": {"function": "biosynthetic-additional", "components": {"secmet": ["ATP-grasp"], "modules": []}, "location": "join{[1549469:1549827](+), [1549972:1553028](+), [1553081:1553189](+)}"}}, "cds_mapping": {"1": "ANIA_06004", "2": "ANIA_06003", "3": "ANIA_06002", "4": "ANIA_06001", "5": "ANIA_06000", "6": "ANIA_05999", "7": "ANIA_05998"}, "start": 1534300, "end": 1555677, "products": ["Terpene"], "organism": "Aspergillus nidulans FGSC A4", "description": "asperthecin", "protoclusters": []}, "BGC0000099.1: 0-8104": {"accession": "BGC0000099.1", "cdses": {"ADH01663.1": {"function": "biosynthetic", "components": {"secmet": ["PP-binding", "PKS_AT", "itr_KS", "NAD_binding_4"], "modules": [{"type": "unknown", "domains": ["SAT"], "complete": false}, {"type": "pks", "domains": ["PKS_KS", "PKS_AT", "PP-binding"], "complete": true}, {"type": "unknown", "domains": ["PP-binding"], "complete": false}, {"type": "unknown", "domains": ["cMT", "TD"], "complete": false}]}, "location": "join{[0:618](+), [670:8104](+)}"}}, "cds_mapping": {"1": "ADH01663.1"}, "start": 0, "end": 8104, "products": ["Polyketide"], "organism": "Talaromyces marneffei", "description": "monascorubrin", "protoclusters": []}, "BGC0001400.1: 371433-386839": {"accession": "BGC0001400.1", "cdses": {"ATEG_09618": {"function": "other", "components": {"secmet": [], "modules": []}, "location": "[381689:382379](+)"}, "ATEG_09616": {"function": "other", "components": {"secmet": [], "modules": []}, "location": "join{[371433:371581](+), [371638:371733](+), [371788:371831](+), [371892:372176](+), [372275:372510](+), [372571:372994](+), [373110:373124](+)}"}, "ATEG_09620": {"function": "other", "components": {"secmet": [], "modules": []}, "location": "join{[385229:385528](+), [385599:385871](+), [385932:386303](+), [386359:386839](+)}"}, "ATEG_09617": {"function": "biosynthetic", "components": {"secmet": ["PP-binding", "PKS_KS", "PKS_AT", "adh_short"], "modules": [{"type": "pks", "domains": ["PKS_KS", "PKS_AT", "PKS_DH", "cMT", "PKS_KR", "PP-binding"], "complete": true}]}, "location": "join{[380963:381160](-), [373635:380755](-)}"}, "ATEG_09619": {"function": "other", "components": {"secmet": [], "modules": []}, "location": "join{[382586:382924](+), [382991:383700](+)}"}}, "cds_mapping": {"1": "ATEG_09616", "2": "ATEG_09617", "3": "ATEG_09618", "4": "ATEG_09619", "5": "ATEG_09620"}, "start": 371433, "end": 386839, "products": ["Polyketide"], "organism": "Aspergillus terreus NIH2624", "description": "citreoviridin", "protoclusters": []}}, "details": {"kind": "RegionToRegion", "details": [{"identity": 0.4245735473936642, "order": 0.39464652144598866, "component": 1.0, "ref_id": "BGC0001858.1: 703862-722630", "final_score": 0.6515930842125814, "mode": "RiQ", "hits": {"SNOG_05791": {"reference_record": "BGC0001858.1", "reference_id": "1", "query_cds_name": "input.path1.gene39", "percent_identity": 28.8, "blast_score": 807.0, "percent_coverage": 96.64115646258503, "evalue": 5.8e-233}}}, {"identity": 0.47787087132476846, "order": 0.38430087458286916, "component": 0.8333333333333333, "ref_id": "BGC0000688.1: 696-13661", "final_score": 0.6310512864292201, "mode": "RiQ", "hits": {"ctg1_orf0002": {"reference_record": "BGC0000688.1", "reference_id": "3", "query_cds_name": "input.path1.gene41", "percent_identity": 43.4, "blast_score": 128.3, "percent_coverage": 43.005181347150256, "evalue": 2e-29}}}, {"identity": 0.41240228636695425, "order": 0.3767200135796903, "component": 0.9, "ref_id": "BGC0001280.1: 8442-40380", "final_score": 0.6092307097727911, "mode": "RiQ", "hits": {"bet1": {"reference_record": "BGC0001280.1", "reference_id": "6", "query_cds_name": "input.path1.gene39", "percent_identity": 25.9, "blast_score": 556.6, "percent_coverage": 106.63265306122449, "evalue": 1.4e-157}}}, {"identity": 0.41240228636695425, "order": 0.3767200135796903, "component": 0.9, "ref_id": "BGC0001264.1: 8442-40380", "final_score": 0.6092307097727911, "mode": "RiQ", "hits": {"bet1": {"reference_record": "BGC0001264.1", "reference_id": "6", "query_cds_name": "input.path1.gene39", "percent_identity": 25.9, "blast_score": 556.6, "percent_coverage": 106.63265306122449, "evalue": 1.4e-157}}}, {"identity": 0.429391844967733, "order": 0.37092732800428135, "component": 0.8333333333333333, "ref_id": "BGC0000685.1: 127-25775", "final_score": 0.5981860391827202, "mode": "RiQ", "hits": {"ctg1_orf0002": {"reference_record": "BGC0000685.1", "reference_id": "3", "query_cds_name": "input.path1.gene42", "percent_identity": 30.0, "blast_score": 120.2, "percent_coverage": 59.87903225806451, "evalue": 6.8e-27}}}, {"identity": 0.4229411726000467, "order": 0.3663573774335654, "component": 0.8125, "ref_id": "BGC0001141.1: 262-37660", "final_score": 0.5862079006099611, "mode": "RiQ", "hits": {"AIA58899.1": {"reference_record": "BGC0001141.1", "reference_id": "7", "query_cds_name": "input.path1.gene39", "percent_identity": 28.4, "blast_score": 831.6, "percent_coverage": 102.2108843537415, "evalue": 2.2e-240}}}, {"identity": 0.416691493321005, "order": 0.39464652144598866, "component": 0.7857142857142857, "ref_id": "BGC0000003.1: 12401-36790", "final_score": 0.572189181161207, "mode": "RiQ", "hits": {"AFT9-1": {"reference_record": "BGC0000003.1", "reference_id": "1", "query_cds_name": "input.path1.gene39", "percent_identity": 26.9, "blast_score": 692.6, "percent_coverage": 105.01700680272108, "evalue": 1.6e-198}}}, {"identity": 0.43018399288437476, "order": 0.362660236870083, "component": 0.75, "ref_id": "BGC0001995.1: 1039553-1067040", "final_score": 0.568012319112254, "mode": "RiQ", "hits": {"AO090011000412": {"reference_record": "BGC0001995.1", "reference_id": "5", "query_cds_name": "input.path1.gene40", "percent_identity": 30.2, "blast_score": 94.0, "percent_coverage": 94.47004608294931, "evalue": 2.3e-19}}}, {"identity": 0.4233505531312202, "order": 0.362660236870083, "component": 0.75, "ref_id": "BGC0001909.1: 2476-67615", "final_score": 0.5634828434375044, "mode": "RiQ", "hits": {"stpks1": {"reference_record": "BGC0001909.1", "reference_id": "4", "query_cds_name": "input.path1.gene39", "percent_identity": 28.5, "blast_score": 305.1, "percent_coverage": 44.43027210884354, "evalue": 7.1e-82}}}, {"identity": 0.444353855627397, "order": 0.362660236870083, "component": 0.6785714285714286, "ref_id": "BGC0000811.1: 2907011-2929163", "final_score": 0.5491136773058062, "mode": "RiQ", "hits": {"AFUA_2G18010": {"reference_record": "BGC0000811.1", "reference_id": "6", "query_cds_name": "input.path1.gene42", "percent_identity": 33.9, "blast_score": 148.3, "percent_coverage": 60.08064516129033, "evalue": 2.3e-35}}}, {"identity": 0.45457428549253287, "order": 0.4752986965619484, "component": 0.75, "ref_id": "BGC0000676.1: 621-14838", "final_score": 0.545185442086102, "mode": "RiQ", "hits": {"PbTP": {"reference_record": "BGC0000676.1", "reference_id": "4", "query_cds_name": "input.path1.gene41", "percent_identity": 42.9, "blast_score": 140.2, "percent_coverage": 47.15025906735752, "evalue": 5e-33}, "PbP450-2": {"reference_record": "BGC0000676.1", "reference_id": "5", "query_cds_name": "input.path1.gene42", "percent_identity": 30.5, "blast_score": 197.2, "percent_coverage": 95.76612903225806, "evalue": 4.4e-50}}}, {"identity": 0.4217077759677249, "order": 0.362660236870083, "component": 0.6944444444444444, "ref_id": "BGC0001405.1: 2447653-2507157", "final_score": 0.5411585924660246, "mode": "RiQ", "hits": {"CHGG_07638": {"reference_record": "BGC0001405.1", "reference_id": "6", "query_cds_name": "input.path1.gene39", "percent_identity": 28.1, "blast_score": 642.5, "percent_coverage": 103.8265306122449, "evalue": 1.9e-183}}}, {"identity": 0.4406073844828075, "order": 0.3564740224214613, "component": 1.0, "ref_id": "BGC0000046.1: 1267-21753", "final_score": 0.539543609186417, "mode": "RiQ", "hits": {"DEP3": {"reference_record": "BGC0000046.1", "reference_id": "3", "query_cds_name": "input.path1.gene41", "percent_identity": 37.8, "blast_score": 103.2, "percent_coverage": 42.487046632124354, "evalue": 6.7e-22}, "DEP5": {"reference_record": "BGC0000046.1", "reference_id": "5", "query_cds_name": "input.path1.gene39", "percent_identity": 28.0, "blast_score": 747.7, "percent_coverage": 101.82823129251702, "evalue": 4.1e-215}}}, {"identity": 0.4329334544275063, "order": 1.0, "component": 0.6666666666666666, "ref_id": "BGC0001124.1: 125832-132922", "final_score": 0.5372357982782522, "mode": "RiQ", "hits": {"ASPNIDRAFT_179585": {"reference_record": "BGC0001124.1", "reference_id": "1", "query_cds_name": "input.path1.gene43", "percent_identity": 30.9, "blast_score": 72.8, "percent_coverage": 65.47619047619048, "evalue": 8.5e-13}}}, {"identity": 0.43136666092021825, "order": 0.39464652144598866, "component": 0.6666666666666666, "ref_id": "BGC0000146.1: 754-20637", "final_score": 0.5362627844133995, "mode": "RiQ", "hits": {"sol1": {"reference_record": "BGC0000146.1", "reference_id": "6", "query_cds_name": "input.path1.gene39", "percent_identity": 30.5, "blast_score": 993.4, "percent_coverage": 108.07823129251702, "evalue": 4.3e-289}}}, {"identity": 0.42699704415378664, "order": 0.4096, "component": 0.6666666666666666, "ref_id": "BGC0001304.1: 1142160-1157254", "final_score": 0.5335397793065897, "mode": "RiQ", "hits": {"AFLA_108580": {"reference_record": "BGC0001304.1", "reference_id": "5", "query_cds_name": "input.path1.gene42", "percent_identity": 29.4, "blast_score": 71.2, "percent_coverage": 32.86290322580645, "evalue": 3.6e-12}}}, {"identity": 0.4257889783866138, "order": 0.3767200135796903, "component": 0.6666666666666666, "ref_id": "BGC0001899.1: 752398-807208", "final_score": 0.5327844957620381, "mode": "RiQ", "hits": {"LEMA_P087730.1": {"reference_record": "BGC0001899.1", "reference_id": "4", "query_cds_name": "input.path1.gene39", "percent_identity": 29.1, "blast_score": 843.6, "percent_coverage": 106.25, "evalue": 5.5e-244}}}, {"identity": 0.4249795215257659, "order": 0.4096, "component": 0.6666666666666666, "ref_id": "BGC0001606.1: 2066368-2088912", "final_score": 0.5322778231498821, "mode": "RiQ", "hits": {"FFUJ_12020": {"reference_record": "BGC0001606.1", "reference_id": "2", "query_cds_name": "input.path1.gene39", "percent_identity": 28.9, "blast_score": 881.3, "percent_coverage": 105.95238095238095, "evalue": 2.4e-255}}}, {"identity": 0.4229411726000467, "order": 0.362660236870083, "component": 0.6666666666666666, "ref_id": "BGC0001865.1: 275124-311307", "final_score": 0.5309997944758214, "mode": "RiQ", "hits": {"SNOG_08614": {"reference_record": "BGC0001865.1", "reference_id": "14", "query_cds_name": "input.path1.gene39", "percent_identity": 28.4, "blast_score": 274.6, "percent_coverage": 35.50170068027211, "evalue": 1e-72}}}, {"identity": 0.4325428189463254, "order": 0.362660236870083, "component": 0.6515151515151515, "ref_id": "BGC0001617.1: 911831-958327", "final_score": 0.5308561012389383, "mode": "RiQ", "hits": {"STEHIDRAFT_119694": {"reference_record": "BGC0001617.1", "reference_id": "17", "query_cds_name": "input.path1.gene44", "percent_identity": 30.8, "blast_score": 58.5, "percent_coverage": 65.0, "evalue": 1.1e-08}}}, {"identity": 0.42129486592992904, "order": 0.362660236870083, "component": 0.6666666666666666, "ref_id": "BGC0001340.1: 1840-51432", "final_score": 0.5299653233498264, "mode": "RiQ", "hits": {"bfpks1": {"reference_record": "BGC0001340.1", "reference_id": "13", "query_cds_name": "input.path1.gene39", "percent_identity": 28.0, "blast_score": 807.4, "percent_coverage": 107.99319727891157, "evalue": 4.4e-233}}}, {"identity": 0.41963412277761947, "order": 1.0, "component": 0.6666666666666666, "ref_id": "BGC0001252.1: 0-7958", "final_score": 0.5289197310100525, "mode": "RiQ", "hits": {"ACRTS2": {"reference_record": "BGC0001252.1", "reference_id": "1", "query_cds_name": "input.path1.gene39", "percent_identity": 27.6, "blast_score": 783.1, "percent_coverage": 105.48469387755102, "evalue": 8.9e-226}}}, {"identity": 0.41963412277761947, "order": 0.362660236870083, "component": 0.6666666666666666, "ref_id": "BGC0000120.1: 194-40016", "final_score": 0.5289197310100525, "mode": "RiQ", "hits": {"patK": {"reference_record": "BGC0000120.1", "reference_id": "15", "query_cds_name": "input.path1.gene39", "percent_identity": 27.6, "blast_score": 305.8, "percent_coverage": 39.75340136054422, "evalue": 4.2e-82}}}, {"identity": 0.43756833296427666, "order": 0.3663573774335654, "component": 0.6375, "ref_id": "BGC0001538.1: 5307571-5323285", "final_score": 0.5281569958494599, "mode": "RiQ", "hits": {"DT87_23830": {"reference_record": "BGC0001538.1", "reference_id": "1", "query_cds_name": "input.path1.gene41", "percent_identity": 32.1, "blast_score": 76.6, "percent_coverage": 40.41450777202073, "evalue": 6.7e-14}}}, {"identity": 0.4183787764709534, "order": 0.43309926950525507, "component": 0.6666666666666666, "ref_id": "BGC0001446.1: 2642292-2658105", "final_score": 0.5281279999336987, "mode": "RiQ", "hits": {"AFLA_082150": {"reference_record": "BGC0001446.1", "reference_id": "2", "query_cds_name": "input.path1.gene39", "percent_identity": 27.3, "blast_score": 252.3, "percent_coverage": 34.39625850340136, "evalue": 5.5e-66}}}, {"identity": 0.4179584181749426, "order": 0.38430087458286916, "component": 0.6666666666666666, "ref_id": "BGC0001542.1: 0-22797", "final_score": 0.5278626198642614, "mode": "RiQ", "hits": {"CTB1": {"reference_record": "BGC0001542.1", "reference_id": "4", "query_cds_name": "input.path1.gene39", "percent_identity": 27.2, "blast_score": 263.8, "percent_coverage": 37.67006802721088, "evalue": 1.8e-69}}}, {"identity": 0.4171147854046615, "order": 0.3663573774335654, "component": 0.6666666666666666, "ref_id": "BGC0000057.1: 122622-149174", "final_score": 0.527329615708342, "mode": "RiQ", "hits": {"AN7909.2": {"reference_record": "BGC0000057.1", "reference_id": "3", "query_cds_name": "input.path1.gene39", "percent_identity": 27.0, "blast_score": 258.8, "percent_coverage": 38.86054421768708, "evalue": 5.8e-68}}}, {"identity": 0.41626720554579544, "order": 1.0, "component": 0.6666666666666666, "ref_id": "BGC0001254.1: 82-7456", "final_score": 0.52679357471771, "mode": "RiQ", "hits": {"ACTTS3": {"reference_record": "BGC0001254.1", "reference_id": "1", "query_cds_name": "input.path1.gene39", "percent_identity": 26.8, "blast_score": 675.2, "percent_coverage": 106.25, "evalue": 2.6e-193}}}, {"identity": 0.41626720554579544, "order": 1.0, "component": 0.6666666666666666, "ref_id": "BGC0000107.1: 1136198-1142873", "final_score": 0.52679357471771, "mode": "RiQ", "hits": {"ANIA_08209": {"reference_record": "BGC0000107.1", "reference_id": "1", "query_cds_name": "input.path1.gene39", "percent_identity": 26.8, "blast_score": 236.1, "percent_coverage": 34.863945578231295, "evalue": 4.1e-61}}}, {"identity": 0.4158419130427998, "order": 0.362660236870083, "component": 0.6666666666666666, "ref_id": "BGC0000048.1: 0-52827", "final_score": 0.5265243983221796, "mode": "RiQ", "hits": {"pksA": {"reference_record": "BGC0000048.1", "reference_id": "15", "query_cds_name": "input.path1.gene39", "percent_identity": 26.7, "blast_score": 241.1, "percent_coverage": 35.8843537414966, "evalue": 1.3e-62}}}, {"identity": 0.4154156066805986, "order": 1.0, "component": 0.6666666666666666, "ref_id": "BGC0001265.1: 667-7238", "final_score": 0.5262544420592246, "mode": "RiQ", "hits": {"PKS1": {"reference_record": "BGC0001265.1", "reference_id": "1", "query_cds_name": "input.path1.gene39", "percent_identity": 26.6, "blast_score": 240.4, "percent_coverage": 34.906462585034014, "evalue": 2.1e-62}}}, {"identity": 0.41413051166570236, "order": 0.37092732800428135, "component": 0.6666666666666666, "ref_id": "BGC0000160.1: 89033-116126", "final_score": 0.5254398231740101, "mode": "RiQ", "hits": {"ATEG_06275": {"reference_record": "BGC0000160.1", "reference_id": "4", "query_cds_name": "input.path1.gene39", "percent_identity": 26.3, "blast_score": 309.3, "percent_coverage": 40.773809523809526, "evalue": 3.8e-83}}}, {"identity": 0.4137000565967187, "order": 0.4096, "component": 0.6666666666666666, "ref_id": "BGC0000156.1: 500-13275", "final_score": 0.5251666761430563, "mode": "RiQ", "hits": {"adaA": {"reference_record": "BGC0000156.1", "reference_id": "5", "query_cds_name": "input.path1.gene39", "percent_identity": 26.2, "blast_score": 226.1, "percent_coverage": 35.034013605442176, "evalue": 4.2e-58}}}, {"identity": 0.41196752847951973, "order": 0.38430087458286916, "component": 0.6666666666666666, "ref_id": "BGC0000030.1: 100852-119287", "final_score": 0.5240658536733208, "mode": "RiQ", "hits": {"FFUJ_06742": {"reference_record": "BGC0000030.1", "reference_id": "2", "query_cds_name": "input.path1.gene39", "percent_identity": 25.8, "blast_score": 236.1, "percent_coverage": 36.224489795918366, "evalue": 4.1e-61}}}, {"identity": 0.41109470080387256, "order": 0.362660236870083, "component": 0.6666666666666666, "ref_id": "BGC0000121.1: 4103-40345", "final_score": 0.5235103951873815, "mode": "RiQ", "hits": {"ptaA": {"reference_record": "BGC0000121.1", "reference_id": "1", "query_cds_name": "input.path1.gene39", "percent_identity": 25.6, "blast_score": 223.4, "percent_coverage": 34.65136054421769, "evalue": 2.7e-57}}}, {"identity": 0.43448907485981697, "order": 0.39464652144598866, "component": 0.625, "ref_id": "BGC0001777.1: 2790-19724", "final_score": 0.5211100380796608, "mode": "RiQ", "hits": {"JanQ": {"reference_record": "BGC0001777.1", "reference_id": "3", "query_cds_name": "input.path1.gene42", "percent_identity": 31.3, "blast_score": 125.2, "percent_coverage": 52.82258064516129, "evalue": 2.1e-28}}}, {"identity": 0.4281979372493362, "order": 0.4096, "component": 0.6190476190476191, "ref_id": "BGC0000012.1: 1892-19092", "final_score": 0.5148542643654643, "mode": "RiQ", "hits": {"alt5": {"reference_record": "BGC0000012.1", "reference_id": "5", "query_cds_name": "input.path1.gene39", "percent_identity": 29.7, "blast_score": 950.7, "percent_coverage": 106.80272108843538, "evalue": 3.2e-276}}}, {"identity": 0.4406073844828075, "order": 0.38430087458286916, "component": 0.6000000000000001, "ref_id": "BGC0001260.1: 3423-18698", "final_score": 0.5141638169782901, "mode": "RiQ", "hits": {"terQ": {"reference_record": "BGC0001260.1", "reference_id": "4", "query_cds_name": "input.path1.gene42", "percent_identity": 32.9, "blast_score": 137.1, "percent_coverage": 58.266129032258064, "evalue": 5.4e-32}}}, {"identity": 0.42129486592992904, "order": 0.362660236870083, "component": 0.6190476190476191, "ref_id": "BGC0001749.1: 3634168-3687903", "final_score": 0.5106873639232798, "mode": "RiQ", "hits": {"MGG_10912": {"reference_record": "BGC0001749.1", "reference_id": "12", "query_cds_name": "input.path1.gene39", "percent_identity": 28.0, "blast_score": 749.2, "percent_coverage": 106.63265306122449, "evalue": 1.4e-215}}}, {"identity": 0.429391844967733, "order": 0.362660236870083, "component": 0.6, "ref_id": "BGC0001913.1: 7717-40102", "final_score": 0.5075776856606679, "mode": "RiQ", "hits": {"phiA": {"reference_record": "BGC0001913.1", "reference_id": "1", "query_cds_name": "input.path1.gene43", "percent_identity": 30.0, "blast_score": 89.4, "percent_coverage": 60.416666666666664, "evalue": 8.8e-18}}}, {"identity": 0.4179584181749426, "order": 0.39464652144598866, "component": 0.6111111111111112, "ref_id": "BGC0001305.1: 1347198-1371451", "final_score": 0.5053899814293232, "mode": "RiQ", "hits": {"FFUJ_12239": {"reference_record": "BGC0001305.1", "reference_id": "1", "query_cds_name": "input.path1.gene39", "percent_identity": 27.2, "blast_score": 646.4, "percent_coverage": 104.88945578231292, "evalue": 1.3e-184}}}, {"identity": 0.4171147854046615, "order": 0.39464652144598866, "component": 0.6111111111111112, "ref_id": "BGC0001954.1: 0-19896", "final_score": 0.5048796688018992, "mode": "RiQ", "hits": {"QBC19710.1": {"reference_record": "BGC0001954.1", "reference_id": "2", "query_cds_name": "input.path1.gene39", "percent_identity": 27.0, "blast_score": 595.9, "percent_coverage": 105.69727891156462, "evalue": 2e-169}}}, {"identity": 0.41240228636695425, "order": 0.362660236870083, "component": 0.6102941176470589, "ref_id": "BGC0001281.1: 8011-344234", "final_score": 0.5016838541092887, "mode": "RiQ", "hits": {"UMAG_06418": {"reference_record": "BGC0001281.1", "reference_id": "67", "query_cds_name": "input.path1.gene39", "percent_identity": 25.9, "blast_score": 206.1, "percent_coverage": 33.12074829931973, "evalue": 4.5e-52}}}, {"identity": 0.4233505531312202, "order": 1.0, "component": 0.5833333333333334, "ref_id": "BGC0001244.1: 0-5358", "final_score": 0.49694515726239363, "mode": "RiQ", "hits": {"SNOG_00477": {"reference_record": "BGC0001244.1", "reference_id": "1", "query_cds_name": "input.path1.gene39", "percent_identity": 28.5, "blast_score": 303.9, "percent_coverage": 39.58333333333333, "evalue": 1.6e-81}}}, {"identity": 0.4229411726000467, "order": 1.0, "component": 0.5833333333333334, "ref_id": "BGC0001273.1: 0-5301", "final_score": 0.4967048258439754, "mode": "RiQ", "hits": {"AAS98200.1": {"reference_record": "BGC0001273.1", "reference_id": "1", "query_cds_name": "input.path1.gene39", "percent_identity": 28.4, "blast_score": 343.6, "percent_coverage": 39.795918367346935, "evalue": 1.8e-93}}}, {"identity": 0.49633274160593066, "order": 0.362660236870083, "component": null, "ref_id": "BGC0000010.1: 4801-68604", "final_score": 0.49633274160593066, "mode": "RiQ", "hits": {"AAS90069.1": {"reference_record": "BGC0000010.1", "reference_id": "1", "query_cds_name": "input.path1.gene41", "percent_identity": 48.9, "blast_score": 156.0, "percent_coverage": 46.1139896373057, "evalue": 8.7e-38}}}, {"identity": 0.4187981742969395, "order": 1.0, "component": 0.5833333333333334, "ref_id": "BGC0001275.1: 1063-6614", "final_score": 0.4942660569031097, "mode": "RiQ", "hits": {"pks2": {"reference_record": "BGC0001275.1", "reference_id": "1", "query_cds_name": "input.path1.gene39", "percent_identity": 27.4, "blast_score": 297.7, "percent_coverage": 36.564625850340136, "evalue": 1.1e-79}}}, {"identity": 0.4179584181749426, "order": 0.38430087458286916, "component": 0.5833333333333334, "ref_id": "BGC0000684.1: 1534300-1555677", "final_score": 0.4937702677042397, "mode": "RiQ", "hits": {"ANIA_06000": {"reference_record": "BGC0000684.1", "reference_id": "5", "query_cds_name": "input.path1.gene39", "percent_identity": 27.2, "blast_score": 230.7, "percent_coverage": 34.906462585034014, "evalue": 1.7e-59}}}, {"identity": 0.4158419130427998, "order": 1.0, "component": 0.5833333333333334, "ref_id": "BGC0000099.1: 0-8104", "final_score": 0.49251847607472204, "mode": "RiQ", "hits": {"ADH01663.1": {"reference_record": "BGC0000099.1", "reference_id": "1", "query_cds_name": "input.path1.gene39", "percent_identity": 26.7, "blast_score": 220.7, "percent_coverage": 34.906462585034014, "evalue": 1.8e-56}}}, {"identity": 0.4149882772311155, "order": 0.4096, "component": 0.5833333333333334, "ref_id": "BGC0001400.1: 371433-386839", "final_score": 0.4920126980591904, "mode": "RiQ", "hits": {"ATEG_09617": {"reference_record": "BGC0001400.1", "reference_id": "2", "query_cds_name": "input.path1.gene39", "percent_identity": 26.5, "blast_score": 600.9, "percent_coverage": 104.16666666666667, "evalue": 6.3e-171}}}]}, "hits": {"BGC0000146.1: 754-20637": {"sol1": {"reference_record": "BGC0000146.1", "reference_id": "6", "query_cds_name": "input.path1.gene39", "percent_identity": 30.5, "blast_score": 993.4, "percent_coverage": 108.07823129251702, "evalue": 4.3e-289}}, "BGC0000012.1: 1892-19092": {"alt5": {"reference_record": "BGC0000012.1", "reference_id": "5", "query_cds_name": "input.path1.gene39", "percent_identity": 29.7, "blast_score": 950.7, "percent_coverage": 106.80272108843538, "evalue": 3.2e-276}}, "BGC0001606.1: 2066368-2088912": {"FFUJ_12020": {"reference_record": "BGC0001606.1", "reference_id": "2", "query_cds_name": "input.path1.gene39", "percent_identity": 28.9, "blast_score": 881.3, "percent_coverage": 105.95238095238095, "evalue": 2.4e-255}}, "BGC0001913.1: 7717-40102": {"phiA": {"reference_record": "BGC0001913.1", "reference_id": "1", "query_cds_name": "input.path1.gene43", "percent_identity": 30.0, "blast_score": 89.4, "percent_coverage": 60.416666666666664, "evalue": 8.8e-18}}, "BGC0001899.1: 752398-807208": {"LEMA_P087730.1": {"reference_record": "BGC0001899.1", "reference_id": "4", "query_cds_name": "input.path1.gene39", "percent_identity": 29.1, "blast_score": 843.6, "percent_coverage": 106.25, "evalue": 5.5e-244}}, "BGC0001141.1: 262-37660": {"AIA58899.1": {"reference_record": "BGC0001141.1", "reference_id": "7", "query_cds_name": "input.path1.gene39", "percent_identity": 28.4, "blast_score": 831.6, "percent_coverage": 102.2108843537415, "evalue": 2.2e-240}}, "BGC0001340.1: 1840-51432": {"bfpks1": {"reference_record": "BGC0001340.1", "reference_id": "13", "query_cds_name": "input.path1.gene39", "percent_identity": 28.0, "blast_score": 807.4, "percent_coverage": 107.99319727891157, "evalue": 4.4e-233}}, "BGC0001858.1: 703862-722630": {"SNOG_05791": {"reference_record": "BGC0001858.1", "reference_id": "1", "query_cds_name": "input.path1.gene39", "percent_identity": 28.8, "blast_score": 807.0, "percent_coverage": 96.64115646258503, "evalue": 5.8e-233}}, "BGC0001124.1: 125832-132922": {"ASPNIDRAFT_179585": {"reference_record": "BGC0001124.1", "reference_id": "1", "query_cds_name": "input.path1.gene43", "percent_identity": 30.9, "blast_score": 72.8, "percent_coverage": 65.47619047619048, "evalue": 8.5e-13}}, "BGC0001252.1: 0-7958": {"ACRTS2": {"reference_record": "BGC0001252.1", "reference_id": "1", "query_cds_name": "input.path1.gene39", "percent_identity": 27.6, "blast_score": 783.1, "percent_coverage": 105.48469387755102, "evalue": 8.9e-226}}, "BGC0001749.1: 3634168-3687903": {"MGG_10912": {"reference_record": "BGC0001749.1", "reference_id": "12", "query_cds_name": "input.path1.gene39", "percent_identity": 28.0, "blast_score": 749.2, "percent_coverage": 106.63265306122449, "evalue": 1.4e-215}}, "BGC0000046.1: 1267-21753": {"DEP3": {"reference_record": "BGC0000046.1", "reference_id": "3", "query_cds_name": "input.path1.gene41", "percent_identity": 37.8, "blast_score": 103.2, "percent_coverage": 42.487046632124354, "evalue": 6.7e-22}, "DEP5": {"reference_record": "BGC0000046.1", "reference_id": "5", "query_cds_name": "input.path1.gene39", "percent_identity": 28.0, "blast_score": 747.7, "percent_coverage": 101.82823129251702, "evalue": 4.1e-215}}, "BGC0000003.1: 12401-36790": {"AFT9-1": {"reference_record": "BGC0000003.1", "reference_id": "1", "query_cds_name": "input.path1.gene39", "percent_identity": 26.9, "blast_score": 692.6, "percent_coverage": 105.01700680272108, "evalue": 1.6e-198}}, "BGC0001254.1: 82-7456": {"ACTTS3": {"reference_record": "BGC0001254.1", "reference_id": "1", "query_cds_name": "input.path1.gene39", "percent_identity": 26.8, "blast_score": 675.2, "percent_coverage": 106.25, "evalue": 2.6e-193}}, "BGC0001305.1: 1347198-1371451": {"FFUJ_12239": {"reference_record": "BGC0001305.1", "reference_id": "1", "query_cds_name": "input.path1.gene39", "percent_identity": 27.2, "blast_score": 646.4, "percent_coverage": 104.88945578231292, "evalue": 1.3e-184}}, "BGC0001405.1: 2447653-2507157": {"CHGG_07638": {"reference_record": "BGC0001405.1", "reference_id": "6", "query_cds_name": "input.path1.gene39", "percent_identity": 28.1, "blast_score": 642.5, "percent_coverage": 103.8265306122449, "evalue": 1.9e-183}}, "BGC0001400.1: 371433-386839": {"ATEG_09617": {"reference_record": "BGC0001400.1", "reference_id": "2", "query_cds_name": "input.path1.gene39", "percent_identity": 26.5, "blast_score": 600.9, "percent_coverage": 104.16666666666667, "evalue": 6.3e-171}}, "BGC0001954.1: 0-19896": {"QBC19710.1": {"reference_record": "BGC0001954.1", "reference_id": "2", "query_cds_name": "input.path1.gene39", "percent_identity": 27.0, "blast_score": 595.9, "percent_coverage": 105.69727891156462, "evalue": 2e-169}}, "BGC0001280.1: 8442-40380": {"bet1": {"reference_record": "BGC0001280.1", "reference_id": "6", "query_cds_name": "input.path1.gene39", "percent_identity": 25.9, "blast_score": 556.6, "percent_coverage": 106.63265306122449, "evalue": 1.4e-157}}, "BGC0001264.1: 8442-40380": {"bet1": {"reference_record": "BGC0001264.1", "reference_id": "6", "query_cds_name": "input.path1.gene39", "percent_identity": 25.9, "blast_score": 556.6, "percent_coverage": 106.63265306122449, "evalue": 1.4e-157}}, "BGC0001273.1: 0-5301": {"AAS98200.1": {"reference_record": "BGC0001273.1", "reference_id": "1", "query_cds_name": "input.path1.gene39", "percent_identity": 28.4, "blast_score": 343.6, "percent_coverage": 39.795918367346935, "evalue": 1.8e-93}}, "BGC0000160.1: 89033-116126": {"ATEG_06275": {"reference_record": "BGC0000160.1", "reference_id": "4", "query_cds_name": "input.path1.gene39", "percent_identity": 26.3, "blast_score": 309.3, "percent_coverage": 40.773809523809526, "evalue": 3.8e-83}}, "BGC0000120.1: 194-40016": {"patK": {"reference_record": "BGC0000120.1", "reference_id": "15", "query_cds_name": "input.path1.gene39", "percent_identity": 27.6, "blast_score": 305.8, "percent_coverage": 39.75340136054422, "evalue": 4.2e-82}}, "BGC0001909.1: 2476-67615": {"stpks1": {"reference_record": "BGC0001909.1", "reference_id": "4", "query_cds_name": "input.path1.gene39", "percent_identity": 28.5, "blast_score": 305.1, "percent_coverage": 44.43027210884354, "evalue": 7.1e-82}}, "BGC0001244.1: 0-5358": {"SNOG_00477": {"reference_record": "BGC0001244.1", "reference_id": "1", "query_cds_name": "input.path1.gene39", "percent_identity": 28.5, "blast_score": 303.9, "percent_coverage": 39.58333333333333, "evalue": 1.6e-81}}, "BGC0001275.1: 1063-6614": {"pks2": {"reference_record": "BGC0001275.1", "reference_id": "1", "query_cds_name": "input.path1.gene39", "percent_identity": 27.4, "blast_score": 297.7, "percent_coverage": 36.564625850340136, "evalue": 1.1e-79}}, "BGC0001865.1: 275124-311307": {"SNOG_08614": {"reference_record": "BGC0001865.1", "reference_id": "14", "query_cds_name": "input.path1.gene39", "percent_identity": 28.4, "blast_score": 274.6, "percent_coverage": 35.50170068027211, "evalue": 1e-72}}, "BGC0001542.1: 0-22797": {"CTB1": {"reference_record": "BGC0001542.1", "reference_id": "4", "query_cds_name": "input.path1.gene39", "percent_identity": 27.2, "blast_score": 263.8, "percent_coverage": 37.67006802721088, "evalue": 1.8e-69}}, "BGC0000057.1: 122622-149174": {"AN7909.2": {"reference_record": "BGC0000057.1", "reference_id": "3", "query_cds_name": "input.path1.gene39", "percent_identity": 27.0, "blast_score": 258.8, "percent_coverage": 38.86054421768708, "evalue": 5.8e-68}}, "BGC0001446.1: 2642292-2658105": {"AFLA_082150": {"reference_record": "BGC0001446.1", "reference_id": "2", "query_cds_name": "input.path1.gene39", "percent_identity": 27.3, "blast_score": 252.3, "percent_coverage": 34.39625850340136, "evalue": 5.5e-66}}, "BGC0000048.1: 0-52827": {"pksA": {"reference_record": "BGC0000048.1", "reference_id": "15", "query_cds_name": "input.path1.gene39", "percent_identity": 26.7, "blast_score": 241.1, "percent_coverage": 35.8843537414966, "evalue": 1.3e-62}}, "BGC0001265.1: 667-7238": {"PKS1": {"reference_record": "BGC0001265.1", "reference_id": "1", "query_cds_name": "input.path1.gene39", "percent_identity": 26.6, "blast_score": 240.4, "percent_coverage": 34.906462585034014, "evalue": 2.1e-62}}, "BGC0000030.1: 100852-119287": {"FFUJ_06742": {"reference_record": "BGC0000030.1", "reference_id": "2", "query_cds_name": "input.path1.gene39", "percent_identity": 25.8, "blast_score": 236.1, "percent_coverage": 36.224489795918366, "evalue": 4.1e-61}}, "BGC0000107.1: 1136198-1142873": {"ANIA_08209": {"reference_record": "BGC0000107.1", "reference_id": "1", "query_cds_name": "input.path1.gene39", "percent_identity": 26.8, "blast_score": 236.1, "percent_coverage": 34.863945578231295, "evalue": 4.1e-61}}, "BGC0000684.1: 1534300-1555677": {"ANIA_06000": {"reference_record": "BGC0000684.1", "reference_id": "5", "query_cds_name": "input.path1.gene39", "percent_identity": 27.2, "blast_score": 230.7, "percent_coverage": 34.906462585034014, "evalue": 1.7e-59}}, "BGC0000156.1: 500-13275": {"adaA": {"reference_record": "BGC0000156.1", "reference_id": "5", "query_cds_name": "input.path1.gene39", "percent_identity": 26.2, "blast_score": 226.1, "percent_coverage": 35.034013605442176, "evalue": 4.2e-58}}, "BGC0000121.1: 4103-40345": {"ptaA": {"reference_record": "BGC0000121.1", "reference_id": "1", "query_cds_name": "input.path1.gene39", "percent_identity": 25.6, "blast_score": 223.4, "percent_coverage": 34.65136054421769, "evalue": 2.7e-57}}, "BGC0000099.1: 0-8104": {"ADH01663.1": {"reference_record": "BGC0000099.1", "reference_id": "1", "query_cds_name": "input.path1.gene39", "percent_identity": 26.7, "blast_score": 220.7, "percent_coverage": 34.906462585034014, "evalue": 1.8e-56}}, "BGC0001281.1: 8011-344234": {"UMAG_06418": {"reference_record": "BGC0001281.1", "reference_id": "67", "query_cds_name": "input.path1.gene39", "percent_identity": 25.9, "blast_score": 206.1, "percent_coverage": 33.12074829931973, "evalue": 4.5e-52}}, "BGC0001995.1: 1039553-1067040": {"AO090011000412": {"reference_record": "BGC0001995.1", "reference_id": "5", "query_cds_name": "input.path1.gene40", "percent_identity": 30.2, "blast_score": 94.0, "percent_coverage": 94.47004608294931, "evalue": 2.3e-19}}, "BGC0000685.1: 127-25775": {"ctg1_orf0002": {"reference_record": "BGC0000685.1", "reference_id": "3", "query_cds_name": "input.path1.gene42", "percent_identity": 30.0, "blast_score": 120.2, "percent_coverage": 59.87903225806451, "evalue": 6.8e-27}}, "BGC0000010.1: 4801-68604": {"AAS90069.1": {"reference_record": "BGC0000010.1", "reference_id": "1", "query_cds_name": "input.path1.gene41", "percent_identity": 48.9, "blast_score": 156.0, "percent_coverage": 46.1139896373057, "evalue": 8.7e-38}}, "BGC0000676.1: 621-14838": {"PbTP": {"reference_record": "BGC0000676.1", "reference_id": "4", "query_cds_name": "input.path1.gene41", "percent_identity": 42.9, "blast_score": 140.2, "percent_coverage": 47.15025906735752, "evalue": 5e-33}, "PbP450-2": {"reference_record": "BGC0000676.1", "reference_id": "5", "query_cds_name": "input.path1.gene42", "percent_identity": 30.5, "blast_score": 197.2, "percent_coverage": 95.76612903225806, "evalue": 4.4e-50}}, "BGC0000688.1: 696-13661": {"ctg1_orf0002": {"reference_record": "BGC0000688.1", "reference_id": "3", "query_cds_name": "input.path1.gene41", "percent_identity": 43.4, "blast_score": 128.3, "percent_coverage": 43.005181347150256, "evalue": 2e-29}}, "BGC0001538.1: 5307571-5323285": {"DT87_23830": {"reference_record": "BGC0001538.1", "reference_id": "1", "query_cds_name": "input.path1.gene41", "percent_identity": 32.1, "blast_score": 76.6, "percent_coverage": 40.41450777202073, "evalue": 6.7e-14}}, "BGC0000811.1: 2907011-2929163": {"AFUA_2G18010": {"reference_record": "BGC0000811.1", "reference_id": "6", "query_cds_name": "input.path1.gene42", "percent_identity": 33.9, "blast_score": 148.3, "percent_coverage": 60.08064516129033, "evalue": 2.3e-35}}, "BGC0001260.1: 3423-18698": {"terQ": {"reference_record": "BGC0001260.1", "reference_id": "4", "query_cds_name": "input.path1.gene42", "percent_identity": 32.9, "blast_score": 137.1, "percent_coverage": 58.266129032258064, "evalue": 5.4e-32}}, "BGC0001777.1: 2790-19724": {"JanQ": {"reference_record": "BGC0001777.1", "reference_id": "3", "query_cds_name": "input.path1.gene42", "percent_identity": 31.3, "blast_score": 125.2, "percent_coverage": 52.82258064516129, "evalue": 2.1e-28}}, "BGC0001304.1: 1142160-1157254": {"AFLA_108580": {"reference_record": "BGC0001304.1", "reference_id": "5", "query_cds_name": "input.path1.gene42", "percent_identity": 29.4, "blast_score": 71.2, "percent_coverage": 32.86290322580645, "evalue": 3.6e-12}}, "BGC0001617.1: 911831-958327": {"STEHIDRAFT_119694": {"reference_record": "BGC0001617.1", "reference_id": "17", "query_cds_name": "input.path1.gene44", "percent_identity": 30.8, "blast_score": 58.5, "percent_coverage": 65.0, "evalue": 1.1e-08}}}}, "ProtoToRegion_RiQ": {"name": "ProtoToRegion_RiQ", "scores_by_region": {"BGC0001858.1: 703862-722630": 0.3176415669470514, "BGC0000688.1: 696-13661": 0.29552630437566807, "BGC0001280.1: 8442-40380": 0.2734801889089153, "BGC0001264.1: 8442-40380": 0.2734801889089153, "BGC0000685.1: 127-25775": 0.26285953753066077, "BGC0001141.1: 262-37660": 0.25173215033006413, "BGC0000003.1: 12401-36790": 0.23920692887524822, "BGC0001995.1: 1039553-1067040": 0.23557577481402323, "BGC0001909.1: 2476-67615": 0.23168916177352974, "BGC0000811.1: 2907011-2929163": 0.2197031732221283, "BGC0000676.1: 621-14838": 0.21651538857727062, "BGC0001405.1: 2447653-2507157": 0.21328633869293376, "BGC0000046.1: 1267-21753": 0.21200223577836344, "BGC0001124.1: 125832-132922": 0.21017801669766448, "BGC0000146.1: 754-20637": 0.209412670689092, "BGC0001304.1: 1142160-1157254": 0.20728266599216694, "BGC0001899.1: 752398-807208": 0.20669493971142305, "BGC0001606.1: 2066368-2088912": 0.20630141648006664, "BGC0001865.1: 275124-311307": 0.2053114485191333, "BGC0001617.1: 911831-958327": 0.2052003801390126, "BGC0001340.1: 1840-51432": 0.20451291644616482, "BGC0001252.1: 0-7958": 0.20370831400199685, "BGC0000120.1: 194-40016": 0.20370831400199685, "BGC0001538.1: 5307571-5323285": 0.20312296535567295, "BGC0001446.1: 2642292-2658105": 0.20310073932960002, "BGC0001542.1: 0-22797": 0.20289740929431083, "BGC0000057.1: 122622-149174": 0.20248951863326253, "BGC0001254.1: 82-7456": 0.20207996126119504, "BGC0000107.1: 1136198-1142873": 0.20207996126119504, "BGC0000048.1: 0-52827": 0.2018745476901724, "BGC0001265.1: 667-7238": 0.2016687055192983, "BGC0000160.1: 89033-116126": 0.20104856661342396, "BGC0000156.1: 500-13275": 0.2008409690380946, "BGC0000030.1: 100852-119287": 0.20000604262083788, "BGC0000121.1: 4103-40345": 0.19958579679817867, "BGC0001777.1: 2790-19724": 0.19777777774292982, "BGC0000012.1: 1892-19092": 0.19312647458044116, "BGC0001260.1: 3423-18698": 0.19261844049376492, "BGC0001749.1: 3634168-3687903": 0.1900763791360484, "BGC0001913.1: 7717-40102": 0.1878248672530168, "BGC0001305.1: 1347198-1371451": 0.18625343500591388, "BGC0001954.1: 0-19896": 0.1858883575367021, "BGC0001281.1: 8011-344234": 0.1836147390050511, "BGC0001244.1: 0-5358": 0.18028332920271364, "BGC0001273.1: 0-5301": 0.18011562942442302, "BGC0000010.1: 4801-68604": 0.1798562328288141, "BGC0001275.1: 1063-6614": 0.17842071304891505, "BGC0000684.1: 1534300-1555677": 0.17807765938729292, "BGC0000099.1: 0-8104": 0.1772137686661822, "BGC0001400.1: 371433-386839": 0.17686563858887958}, "reference_regions": {"BGC0001858.1: 703862-722630": {"accession": "BGC0001858.1", "cdses": {"SNOG_05795": {"function": "biosynthetic-additional", "components": {"secmet": ["p450"], "modules": []}, "location": "join{[716362:716631](+), [716866:717239](+), [717506:717868](+), [717932:717966](+), [718033:718108](+), [718656:719455](+), [719552:719683](+)}"}, "SNOG_05792": {"function": "other", "components": {"secmet": [], "modules": []}, "location": "join{[712656:712747](-), [712277:712585](-)}"}, "SNOG_05796": {"function": "other", "components": {"secmet": [], "modules": []}, "location": "join{[720798:720812](+), [720896:720975](+), [721224:721298](+), [721475:721482](+)}"}, "SNOG_05797": {"function": "other", "components": {"secmet": [], "modules": []}, "location": "[721898:722630](+)"}, "SNOG_05793": {"function": "biosynthetic-additional", "components": {"secmet": [], "modules": []}, "location": "join{[714505:714938](-), [714064:714429](-), [713681:714017](-), [713298:713586](-)}"}, "SNOG_05791": {"function": "biosynthetic", "components": {"secmet": ["PP-binding", "PKS_AT", "itr_KS", "adh_short"], "modules": [{"type": "pks", "domains": ["PKS_AT", "PKS_DH", "cMT", "PKS_ER", "PKS_KR", "PP-binding"], "complete": false}]}, "location": "join{[710737:710801](-), [710499:710680](-), [710319:710445](-), [703862:710139](-)}"}}, "cds_mapping": {"1": "SNOG_05791", "2": "SNOG_05792", "3": "SNOG_05793", "4": "SNOG_05795", "5": "SNOG_05796", "6": "SNOG_05797"}, "start": 703862, "end": 722630, "products": ["Polyketide"], "organism": "Parastagonospora nodorum SN15", "description": "alternapyrone B, alternapyrone C, alternapyrone D, alternapyrone E, alternapyrone F", "protoclusters": []}, "BGC0000688.1: 696-13661": {"accession": "BGC0000688.1", "cdses": {"ctg1_orf0002": {"function": "transport", "components": {"secmet": [], "modules": []}, "location": "join{[3804:3975](-), [3307:3722](-), [2886:3222](-), [2588:2840](-), [2223:2392](-), [1955:1992](-)}"}, "ctg1_orf00001": {"function": "other", "components": {"secmet": [], "modules": []}, "location": "join{[1118:1279](+), [1589:1662](+)}"}, "ctg1_orf003": {"function": "biosynthetic", "components": {"secmet": ["fung_ggpps"], "modules": []}, "location": "join{[4518:4549](+), [5079:6026](+)}"}, "ctg1_orf000000": {"function": "biosynthetic-additional", "components": {"secmet": ["p450"], "modules": []}, "location": "join{[696:715](+), [780:1010](+)}"}, "ctg1_orforf04": {"function": "biosynthetic-additional", "components": {"secmet": ["p450"], "modules": []}, "location": "[6505:7216](-)"}, "ctg1_orf5": {"function": "other", "components": {"secmet": [], "modules": []}, "location": "join{[7912:7925](+), [7930:8342](+), [8704:8753](+), [8802:9747](+), [9875:9930](+), [9990:12008](+)}"}, "ctg1_orf6": {"function": "other", "components": {"secmet": [], "modules": []}, "location": "join{[13480:13661](-), [12740:13115](-)}"}}, "cds_mapping": {"1": "ctg1_orf000000", "2": "ctg1_orf00001", "3": "ctg1_orf0002", "4": "ctg1_orf003", "5": "ctg1_orforf04", "6": "ctg1_orf5", "7": "ctg1_orf6"}, "start": 696, "end": 13661, "products": ["Terpene"], "organism": "Diaporthe amygdali", "description": "copalyl diphosphate", "protoclusters": []}, "BGC0001280.1: 8442-40380": {"accession": "BGC0001280.1", "cdses": {"bet2": {"function": "biosynthetic-additional", "components": {"secmet": ["p450"], "modules": []}, "location": "join{[24901:25006](-), [23737:24847](-), [23478:23657](-), [23245:23417](-)}"}, "bet3": {"function": "biosynthetic-additional", "components": {"secmet": [], "modules": [{"type": "unknown", "domains": ["PKS_ER"], "complete": false}]}, "location": "join{[21811:22371](+), [22465:23000](+)}"}, "BAQ25467.1": {"function": "other", "components": {"secmet": [], "modules": []}, "location": "join{[35514:35549](-), [35125:35451](-), [35030:35071](-)}"}, "BAQ25461.1": {"function": "other", "components": {"secmet": [], "modules": []}, "location": "join{[8442:8694](+), [8766:10353](+)}"}, "bet4": {"function": "biosynthetic-additional", "components": {"secmet": [], "modules": [{"type": "unknown", "domains": ["PKS_KR"], "complete": false}]}, "location": "join{[19968:20103](+), [20181:20953](+), [21014:21148](+)}"}, "BAQ25462.1": {"function": "biosynthetic-additional", "components": {"secmet": [], "modules": []}, "location": "join{[19093:19380](-), [17556:19030](-)}"}, "bet1": {"function": "biosynthetic", "components": {"secmet": ["PKS_AT", "itr_KS", "adh_short", "NAD_binding_4"], "modules": [{"type": "pks", "domains": ["PKS_KS", "PKS_AT", "PKS_DH", "cMT", "PKS_KR", "TD"], "complete": false}]}, "location": "join{[25771:26753](+), [26829:32386](+), [32446:34622](+)}"}, "BAQ25468.1": {"function": "other", "components": {"secmet": [], "modules": []}, "location": "join{[40267:40380](-), [38095:40083](-), [37243:37901](-), [36845:37196](-), [36546:36799](-)}"}}, "cds_mapping": {"1": "BAQ25461.1", "2": "BAQ25462.1", "3": "bet4", "4": "bet3", "5": "bet2", "6": "bet1", "7": "BAQ25467.1", "8": "BAQ25468.1"}, "start": 8442, "end": 40380, "products": ["Polyketide"], "organism": "Phoma betae", "description": "betaenone C, betaenone A", "protoclusters": []}, "BGC0001264.1: 8442-40380": {"accession": "BGC0001264.1", "cdses": {"bet2": {"function": "biosynthetic-additional", "components": {"secmet": ["p450"], "modules": []}, "location": "join{[24901:25006](-), [23737:24847](-), [23478:23657](-), [23245:23417](-)}"}, "bet3": {"function": "biosynthetic-additional", "components": {"secmet": [], "modules": [{"type": "unknown", "domains": ["PKS_ER"], "complete": false}]}, "location": "join{[21811:22371](+), [22465:23000](+)}"}, "BAQ25467.1": {"function": "other", "components": {"secmet": [], "modules": []}, "location": "join{[35514:35549](-), [35125:35451](-), [35030:35071](-)}"}, "BAQ25461.1": {"function": "other", "components": {"secmet": [], "modules": []}, "location": "join{[8442:8694](+), [8766:10353](+)}"}, "bet4": {"function": "biosynthetic-additional", "components": {"secmet": [], "modules": [{"type": "unknown", "domains": ["PKS_KR"], "complete": false}]}, "location": "join{[19968:20103](+), [20181:20953](+), [21014:21148](+)}"}, "BAQ25462.1": {"function": "biosynthetic-additional", "components": {"secmet": [], "modules": []}, "location": "join{[19093:19380](-), [17556:19030](-)}"}, "bet1": {"function": "biosynthetic", "components": {"secmet": ["PKS_AT", "itr_KS", "adh_short", "NAD_binding_4"], "modules": [{"type": "pks", "domains": ["PKS_KS", "PKS_AT", "PKS_DH", "cMT", "PKS_KR", "TD"], "complete": false}]}, "location": "join{[25771:26753](+), [26829:32386](+), [32446:34622](+)}"}, "BAQ25468.1": {"function": "other", "components": {"secmet": [], "modules": []}, "location": "join{[40267:40380](-), [38095:40083](-), [37243:37901](-), [36845:37196](-), [36546:36799](-)}"}}, "cds_mapping": {"1": "BAQ25461.1", "2": "BAQ25462.1", "3": "bet4", "4": "bet3", "5": "bet2", "6": "bet1", "7": "BAQ25467.1", "8": "BAQ25468.1"}, "start": 8442, "end": 40380, "products": ["Polyketide"], "organism": "Phoma betae", "description": "betaenone A, betaenone B, betaenone C", "protoclusters": []}, "BGC0000685.1: 127-25775": {"accession": "BGC0000685.1", "cdses": {"ctg1_orf0002": {"function": "biosynthetic-additional", "components": {"secmet": ["p450"], "modules": []}, "location": "join{[10684:10706](-), [10560:10629](-), [9880:10483](-), [9403:9837](-)}"}, "ctg1_orf00001": {"function": "other", "components": {"secmet": [], "modules": []}, "location": "join{[4558:4585](-), [3715:4412](-), [3366:3637](-), [2729:3114](-)}"}, "ctg1_orforf8": {"function": "other", "components": {"secmet": [], "modules": []}, "location": "[25768:25775](-)"}, "ctg1_orf003": {"function": "biosynthetic-additional", "components": {"secmet": [], "modules": []}, "location": "join{[12168:12296](+), [12346:12384](+), [12457:12517](+), [12568:12692](+), [12752:13475](+), [13787:13925](+), [14444:14503](+), [14561:14626](+)}"}, "ctg1_orf000000": {"function": "other", "components": {"secmet": [], "modules": []}, "location": "join{[458:696](-), [244:393](-), [127:196](-)}"}, "ctg1_orf6": {"function": "other", "components": {"secmet": [], "modules": []}, "location": "join{[19965:20046](+), [20473:20689](+), [20728:21016](+), [21088:21267](+), [21661:21806](+)}"}, "ctg1_orf7": {"function": "biosynthetic-additional", "components": {"secmet": ["p450"], "modules": []}, "location": "join{[23513:24615](+), [24677:24858](+), [25167:25198](+)}"}, "ctg1_orf5": {"function": "biosynthetic", "components": {"secmet": ["Terpene_synth_C"], "modules": []}, "location": "join{[16263:16315](+), [16366:16540](+), [16603:16632](+), [16693:16959](+), [17015:17270](+), [17708:17830](+), [18097:18159](+)}"}, "ctg1_orf04": {"function": "other", "components": {"secmet": [], "modules": []}, "location": "join{[15276:15514](-), [15094:15219](-), [14758:14829](-), [14622:14692](-)}"}}, "cds_mapping": {"1": "ctg1_orf000000", "2": "ctg1_orf00001", "3": "ctg1_orf0002", "4": "ctg1_orf003", "5": "ctg1_orf04", "6": "ctg1_orf5", "7": "ctg1_orf6", "8": "ctg1_orf7", "9": "ctg1_orforf8"}, "start": 127, "end": 25775, "products": ["Terpene"], "organism": "Alternaria brassicicola ATCC 96836", "description": "brassicicene C", "protoclusters": []}, "BGC0001141.1: 262-37660": {"accession": "BGC0001141.1", "cdses": {"AIA58901.1": {"function": "other", "components": {"secmet": [], "modules": []}, "location": "join{[33478:34538](-), [31885:33426](-), [29687:31835](-)}"}, "AIA58896.1": {"function": "biosynthetic-additional", "components": {"secmet": ["p450"], "modules": []}, "location": "join{[7854:8062](+), [8121:8670](+), [8724:9494](+)}"}, "AIA58899.1": {"function": "biosynthetic", "components": {"secmet": ["PKS_AT", "itr_KS", "adh_short"], "modules": [{"type": "pks", "domains": ["PKS_KS", "PKS_AT", "PKS_DH", "PKS_ER", "PKS_KR"], "complete": false}]}, "location": "join{[16190:16626](+), [16699:16954](+), [17017:22620](+), [22679:23507](+)}"}, "AIA58894.1": {"function": "other", "components": {"secmet": [], "modules": []}, "location": "join{[262:490](+), [544:634](+), [708:804](+), [878:1187](+), [1241:2264](+), [2323:2905](+)}"}, "AIA58902.1": {"function": "other", "components": {"secmet": [], "modules": []}, "location": "join{[36035:36136](+), [36188:36339](+), [36382:37660](+)}"}, "AIA58900.1": {"function": "other", "components": {"secmet": [], "modules": []}, "location": "join{[25146:25201](-), [24873:25109](-), [24581:24712](-), [24184:24509](-)}"}, "AIA58897.1": {"function": "biosynthetic-additional", "components": {"secmet": ["p450"], "modules": []}, "location": "join{[10513:10757](+), [10804:10987](+), [11035:11370](+), [11423:11829](+), [11891:12193](+)}"}, "AIA58895.1": {"function": "biosynthetic-additional", "components": {"secmet": ["p450"], "modules": []}, "location": "join{[5540:5769](+), [5817:6356](+), [6416:6756](+), [6823:7257](+)}"}, "AIA58903.1": {"function": "biosynthetic-additional", "components": {"secmet": ["Abhydrolase_6"], "modules": []}, "location": "join{[4558:4681](-), [3698:4502](-)}"}, "AIA58898.1": {"function": "biosynthetic-additional", "components": {"secmet": ["p450"], "modules": []}, "location": "[12964:14473](-)"}}, "cds_mapping": {"1": "AIA58894.1", "2": "AIA58903.1", "3": "AIA58895.1", "4": "AIA58896.1", "5": "AIA58897.1", "6": "AIA58898.1", "7": "AIA58899.1", "8": "AIA58900.1", "9": "AIA58901.1", "10": "AIA58902.1"}, "start": 262, "end": 37660, "products": ["Polyketide"], "organism": "Penicillium brefeldianum", "description": "4-epi-15-epi-brefeldin A", "protoclusters": []}, "BGC0000003.1: 12401-36790": {"accession": "BGC0000003.1", "cdses": {"AFT9-1": {"function": "biosynthetic", "components": {"secmet": ["PKS_AT", "itr_KS", "adh_short"], "modules": [{"type": "pks", "domains": ["PKS_KS", "PKS_AT", "PKS_DH", "cMT", "PKS_ER", "PKS_KR"], "complete": false}]}, "location": "join{[18851:21474](-), [12401:18796](-)}"}, "AFT11-1": {"function": "biosynthetic-additional", "components": {"secmet": ["p450"], "modules": []}, "location": "join{[26361:26544](-), [26240:26299](-), [25785:26188](-), [25521:25732](-), [24798:25472](-)}"}, "AFTR-2": {"function": "other", "components": {"secmet": [], "modules": []}, "location": "[32091:33426](+)"}, "AFT10-1": {"function": "biosynthetic-additional", "components": {"secmet": ["Acyl-CoA_dh_N", "Acyl-CoA_dh_M", "Acyl-CoA_dh_1"], "modules": []}, "location": "join{[22503:22683](+), [23065:23378](+), [23433:23661](+), [23716:23806](+), [23858:24346](+)}"}, "AFT3-2": {"function": "biosynthetic-additional", "components": {"secmet": [], "modules": []}, "location": "join{[35715:35999](+), [36058:36280](+), [36350:36596](+), [36651:36790](+)}"}, "AFT12-1": {"function": "other", "components": {"secmet": [], "modules": []}, "location": "[27161:28055](+)"}}, "cds_mapping": {"1": "AFT9-1", "2": "AFT10-1", "3": "AFT11-1", "4": "AFT12-1", "5": "AFTR-2", "6": "AFT3-2"}, "start": 12401, "end": 36790, "products": ["Polyketide"], "organism": "Alternaria alternata", "description": "AF-toxin", "protoclusters": []}, "BGC0001995.1: 1039553-1067040": {"accession": "BGC0001995.1", "cdses": {"AO090011000406": {"function": "other", "components": {"secmet": [], "modules": []}, "location": "join{[1039553:1039752](+), [1039837:1039957](+), [1040008:1040571](+)}"}, "AO090011000416": {"function": "other", "components": {"secmet": [], "modules": []}, "location": "[1059956:1060664](-)"}, "AO090011000412": {"function": "biosynthetic-additional", "components": {"secmet": ["p450"], "modules": []}, "location": "join{[1051899:1052331](+), [1052394:1052497](+), [1052556:1052625](+), [1052678:1053287](+), [1053341:1053775](+)}"}, "AO090011000411": {"function": "biosynthetic-additional", "components": {"secmet": ["p450"], "modules": []}, "location": "join{[1051110:1051191](-), [1050552:1051044](-), [1050461:1050492](-), [1050145:1050399](-), [1049983:1050071](-), [1049374:1049931](-)}"}, "AO090011000408": {"function": "biosynthetic", "components": {"secmet": ["Terpene_synth_C"], "modules": []}, "location": "join{[1044809:1045095](-), [1044545:1044742](-)}"}, "AO090011000413": {"function": "transport", "components": {"secmet": [], "modules": []}, "location": "join{[1055289:1055459](-), [1054766:1055238](-), [1053885:1054695](-)}"}, "AO090011000410": {"function": "biosynthetic-additional", "components": {"secmet": ["p450"], "modules": []}, "location": "join{[1047059:1047301](+), [1047354:1047392](+), [1047437:1047701](+), [1047763:1048422](+), [1048475:1048604](+)}"}, "AO090011000415": {"function": "biosynthetic-additional", "components": {"secmet": [], "modules": []}, "location": "join{[1057793:1058010](+), [1058069:1058204](+), [1058265:1058684](+), [1058735:1059074](+), [1059129:1059237](+), [1059303:1059461](+), [1059517:1059707](+)}"}, "AO090011000414": {"function": "other", "components": {"secmet": [], "modules": []}, "location": "join{[1056924:1057050](-), [1056174:1056856](-), [1055929:1056126](-)}"}, "AO090011000418": {"function": "transport", "components": {"secmet": [], "modules": []}, "location": "join{[1064222:1064343](+), [1065372:1065701](+), [1065768:1067040](+)}"}, "AO090011000417": {"function": "other", "components": {"secmet": [], "modules": []}, "location": "join{[1062197:1062584](+), [1062645:1063548](+)}"}}, "cds_mapping": {"1": "AO090011000406", "2": "AO090011000408", "3": "AO090011000410", "4": "AO090011000411", "5": "AO090011000412", "6": "AO090011000413", "7": "AO090011000414", "8": "AO090011000415", "9": "AO090011000416", "10": "AO090011000417", "11": "AO090011000418"}, "start": 1039553, "end": 1067040, "products": ["Terpene"], "organism": "Aspergillus oryzae RIB40", "description": "heptelidic acid", "protoclusters": []}, "BGC0001909.1: 2476-67615": {"accession": "BGC0001909.1", "cdses": {"str4": {"function": "other", "components": {"secmet": [], "modules": []}, "location": "join{[35251:35381](+), [35444:35523](+), [35579:35663](+), [35718:35784](+), [35840:35881](+), [35935:35993](+), [36044:36153](+), [36195:36263](+), [36317:36388](+), [36441:36758](+), [36812:36997](+), [37032:37177](+), [37225:37311](+), [37364:37524](+), [37580:37640](+), [37692:37881](+)}"}, "str8": {"function": "other", "components": {"secmet": [], "modules": []}, "location": "join{[45939:46503](-), [45706:45882](-), [45118:45647](-)}"}, "stpks1": {"function": "biosynthetic", "components": {"secmet": ["PKS_KS", "PKS_AT"], "modules": [{"type": "unknown", "domains": ["cMT"], "complete": false}, {"type": "pks", "domains": ["PKS_KS", "PKS_AT", "PKS_DH2", "PKS_KR", "Thioesterase"], "complete": false}]}, "location": "join{[23080:23119](-), [22894:23028](-), [22596:22843](-), [22342:22548](-), [22206:22290](-), [22072:22157](-), [21986:22014](-), [21718:21935](-), [21465:21660](-), [21354:21415](-), [20998:21296](-), [20193:20940](-), [19656:20138](-), [19458:19599](-), [19299:19408](-), [19123:19247](-), [18870:19073](-), [18747:18820](-), [18536:18696](-), [18353:18491](-), [18169:18299](-), [16412:18115](-), [15963:16358](-), [15753:15908](-), [15437:15699](-), [14194:15386](-), [13972:14140](-), [13750:13916](-), [13164:13697](-)}"}, "stl1": {"function": "other", "components": {"secmet": [], "modules": []}, "location": "join{[12106:12489](-), [11615:12056](-), [10871:11562](-)}"}, "str6": {"function": "other", "components": {"secmet": [], "modules": []}, "location": "join{[39539:39674](+), [39722:39780](+), [39832:40021](+), [40074:40453](+), [40505:40659](+)}"}, "str1": {"function": "other", "components": {"secmet": [], "modules": []}, "location": "join{[28214:28370](-), [28020:28161](-), [27749:27971](-), [27593:27698](-)}"}, "str11": {"function": "other", "components": {"secmet": [], "modules": []}, "location": "join{[53966:54109](+), [54163:54363](+), [54412:54706](+), [54767:55108](+), [55160:55362](+), [55420:55748](+), [55803:55895](+), [55954:56487](+), [56544:56595](+)}"}, "str3": {"function": "other", "components": {"secmet": [], "modules": []}, "location": "join{[34598:34637](-), [34523:34546](-), [34382:34475](-), [34309:34327](-), [34187:34259](-), [34027:34133](-), [33696:33973](-), [33436:33642](-)}"}, "ATV82107.1": {"function": "other", "components": {"secmet": [], "modules": []}, "location": "join{[2476:2491](+), [2548:2690](+), [2744:2914](+), [2968:3121](+)}"}, "ATV82122.1": {"function": "other", "components": {"secmet": [], "modules": []}, "location": "join{[64126:64254](-), [64010:64079](-), [63789:63962](-), [63620:63736](-), [63489:63569](-), [63356:63420](-), [63116:63304](-), [62753:63054](-), [62529:62704](-), [62423:62478](-), [62240:62371](-), [61933:62180](-), [61791:61885](-)}"}, "str9": {"function": "other", "components": {"secmet": [], "modules": []}, "location": "join{[48679:48714](-), [48408:48623](-), [48287:48356](-), [47837:48229](-), [47755:47784](-), [47530:47702](-), [47379:47472](-), [47224:47326](-), [46881:47166](-)}"}, "ATV82123.1": {"function": "other", "components": {"secmet": [], "modules": []}, "location": "join{[64904:64982](+), [65032:65170](+), [65216:65389](+), [65442:65536](+), [65595:65730](+), [65780:65997](+), [66048:66142](+), [66188:66342](+), [66389:66504](+), [66557:66791](+), [66847:66962](+), [67013:67170](+), [67215:67377](+), [67420:>67615](+)}"}, "ATV82108.1": {"function": "other", "components": {"secmet": [], "modules": []}, "location": "join{[6222:6580](-), [6124:6175](-), [5829:6074](-), [4892:5774](-), [4554:4839](-), [4358:4505](-), [4185:4309](-), [4017:4134](-), [3671:3967](-)}"}, "ATV82121.1": {"function": "other", "components": {"secmet": [], "modules": []}, "location": "join{[60047:60219](-), [58619:59980](-)}"}, "str7": {"function": "biosynthetic-additional", "components": {"secmet": [], "modules": []}, "location": "join{[42225:42354](-), [41928:42173](-), [41851:41876](-), [41768:41800](-), [41499:41719](-), [41395:41445](-), [41188:41345](-), [40979:41132](-)}"}, "str5": {"function": "biosynthetic-additional", "components": {"secmet": [], "modules": []}, "location": "join{[38059:38517](+), [38565:38944](+)}"}, "str2": {"function": "other", "components": {"secmet": [], "modules": []}, "location": "join{[28769:28811](+), [28863:28886](+), [28936:29029](+), [29085:29103](+), [29156:29228](+), [29283:29389](+), [29445:29722](+), [29783:29980](+)}"}}, "cds_mapping": {"1": "ATV82107.1", "2": "ATV82108.1", "3": "stl1", "4": "stpks1", "5": "str1", "6": "str2", "7": "str3", "8": "str4", "9": "str5", "10": "str6", "11": "str7", "12": "str8", "13": "str9", "14": "str11", "15": "ATV82121.1", "16": "ATV82122.1", "17": "ATV82123.1"}, "start": 2476, "end": 67615, "products": ["Polyketide"], "organism": "Strobilurus tenacellus", "description": "strobilurin", "protoclusters": []}, "BGC0000811.1: 2907011-2929163": {"accession": "BGC0000811.1", "cdses": {"AFUA_2G18050": {"function": "biosynthetic-additional", "components": {"secmet": [], "modules": []}, "location": "join{[2925693:2925767](+), [2925814:2925991](+), [2926005:2926111](+), [2926216:2926726](+), [2926795:2927815](+)}"}, "AFUA_2G17960": {"function": "biosynthetic-additional", "components": {"secmet": [], "modules": []}, "location": "[2907011:2908142](-)"}, "AFUA_2G18060": {"function": "other", "components": {"secmet": [], "modules": []}, "location": "join{[2928071:2928343](+), [2928415:2929163](+)}"}, "AFUA_2G18010": {"function": "biosynthetic-additional", "components": {"secmet": ["p450"], "modules": []}, "location": "join{[2916086:2916323](+), [2916397:2916514](+), [2916579:2916682](+), [2916741:2916810](+), [2916864:2917470](+), [2917550:2917978](+)}"}, "AFUA_2G18040": {"function": "biosynthetic", "components": {"secmet": ["dmat"], "modules": []}, "location": "join{[2924042:2925193](-), [2923863:2923981](-), [2923678:2923765](-)}"}, "AFUA_2G18030": {"function": "other", "components": {"secmet": [], "modules": []}, "location": "join{[2922360:2922606](-), [2920986:2922303](-)}"}, "AFUA_2G17990": {"function": "biosynthetic", "components": {"secmet": ["dmat"], "modules": []}, "location": "join{[2912665:2913852](-), [2912487:2912611](-)}"}, "AFUA_2G18000": {"function": "biosynthetic-additional", "components": {"secmet": [], "modules": [{"type": "unknown", "domains": ["PKS_KR"], "complete": false}]}, "location": "join{[2914581:2915170](+), [2915237:2915434](+)}"}, "AFUA_2G17980": {"function": "biosynthetic-additional", "components": {"secmet": ["p450"], "modules": []}, "location": "join{[2911802:2911958](-), [2911272:2911511](-), [2910618:2911240](-)}"}, "AFUA_2G17970": {"function": "other", "components": {"secmet": [], "modules": []}, "location": "join{[2908929:2909347](+), [2909399:2909596](+), [2909655:2909913](+)}"}, "AFUA_2G18020": {"function": "other", "components": {"secmet": [], "modules": []}, "location": "[2918825:2920310](+)"}}, "cds_mapping": {"1": "AFUA_2G17960", "2": "AFUA_2G17970", "3": "AFUA_2G17980", "4": "AFUA_2G17990", "5": "AFUA_2G18000", "6": "AFUA_2G18010", "7": "AFUA_2G18020", "8": "AFUA_2G18030", "9": "AFUA_2G18040", "10": "AFUA_2G18050", "11": "AFUA_2G18060"}, "start": 2907011, "end": 2929163, "products": ["Alkaloid"], "organism": "Aspergillus fumigatus Af293", "description": "fumigaclavine C", "protoclusters": []}, "BGC0000676.1: 621-14838": {"accession": "BGC0000676.1", "cdses": {"PbP450-2": {"function": "biosynthetic-additional", "components": {"secmet": [], "modules": []}, "location": "join{[11481:11745](+), [11808:12706](+), [12766:13230](+)}"}, "PbP450-1": {"function": "biosynthetic-additional", "components": {"secmet": ["p450"], "modules": []}, "location": "join{[6698:6740](+), [6801:7584](+), [7640:7949](+), [8044:8211](+), [8269:8429](+)}"}, "ACS": {"function": "other", "components": {"secmet": [], "modules": []}, "location": "join{[3292:4120](+), [4180:4301](+), [4358:4645](+), [4701:6300](+)}"}, "PbGGS": {"function": "biosynthetic", "components": {"secmet": ["fung_ggpps"], "modules": []}, "location": "[621:1653](-)"}, "PbTP": {"function": "transport", "components": {"secmet": [], "modules": []}, "location": "join{[10616:10846](-), [10471:10551](-), [10156:10406](-), [8956:10091](-)}"}, "PbTF": {"function": "other", "components": {"secmet": [], "modules": []}, "location": "join{[14825:14838](-), [14457:14765](-), [13450:14407](-)}"}}, "cds_mapping": {"1": "PbGGS", "2": "ACS", "3": "PbP450-1", "4": "PbTP", "5": "PbP450-2", "6": "PbTF"}, "start": 621, "end": 14838, "products": ["Terpene"], "organism": "Phoma betae", "description": "aphidicolin, aphidicolan-16\u03b2-ol, 3-deoxyaphidicolin, 17-deoxyaphidicolin", "protoclusters": []}, "BGC0001405.1: 2447653-2507157": {"accession": "BGC0001405.1", "cdses": {"CHGG_07643": {"function": "transport", "components": {"secmet": [], "modules": []}, "location": "join{[2487229:2487451](-), [2486723:2486994](-), [2486129:2486633](-), [2485871:2486032](-), [2485356:2485803](-)}"}, "CHGG_07645": {"function": "biosynthetic", "components": {"secmet": ["PKS_AT", "itr_KS"], "modules": [{"type": "pks", "domains": ["PKS_KS", "PKS_AT"], "complete": false}]}, "location": "join{[2491232:2491556](+), [2491617:2494848](+)}"}, "CHGG_07635": {"function": "other", "components": {"secmet": [], "modules": []}, "location": "join{[2455567:2456071](+), [2456137:2456425](+)}"}, "CHGG_07641": {"function": "biosynthetic-additional", "components": {"secmet": ["Trp_halogenase"], "modules": []}, "location": "join{[2480080:2480351](-), [2478977:2479946](-), [2478437:2478892](-)}"}, "CHGG_07642": {"function": "other", "components": {"secmet": [], "modules": []}, "location": "join{[2483452:2483645](-), [2482810:2483270](-), [2482215:2482750](-), [2481486:2482149](-)}"}, "CHGG_07637": {"function": "other", "components": {"secmet": [], "modules": []}, "location": "[2459043:2460432](+)"}, "CHGG_07638": {"function": "biosynthetic", "components": {"secmet": ["PKS_AT", "itr_KS", "adh_short"], "modules": [{"type": "pks", "domains": ["PKS_KS", "PKS_AT", "cMT", "PKS_ER", "PKS_KR"], "complete": false}]}, "location": "join{[2461537:2461744](+), [2461840:2461927](+), [2461999:2462057](+), [2462125:2464637](+), [2465134:2465720](+), [2465814:2466178](+), [2466245:2469583](+)}"}, "CHGG_07647": {"function": "biosynthetic-additional", "components": {"secmet": ["NAD_binding_4"], "modules": [{"type": "unknown", "domains": ["TD"], "complete": false}]}, "location": "[2498636:2499476](+)"}, "CHGG_07649": {"function": "biosynthetic-additional", "components": {"secmet": [], "modules": []}, "location": "join{[2505229:2505476](-), [2504004:2505170](-)}"}, "CHGG_07646": {"function": "biosynthetic-additional", "components": {"secmet": ["PP-binding"], "modules": [{"type": "unknown", "domains": ["PP-binding"], "complete": false}, {"type": "unknown", "domains": ["cMT"], "complete": false}]}, "location": "[2495230:2498197](+)"}, "CHGG_07650": {"function": "other", "components": {"secmet": [], "modules": []}, "location": "join{[2506805:2507157](-), [2506042:2506722](-)}"}, "CHGG_07648": {"function": "other", "components": {"secmet": [], "modules": []}, "location": "join{[2500448:2501217](+), [2501281:2501343](+), [2501399:2502289](+), [2502351:2502559](+)}"}, "CHGG_07634": {"function": "transport", "components": {"secmet": [], "modules": []}, "location": "join{[2452846:2452971](+), [2453036:2453419](+), [2453504:2453560](+), [2453610:2454480](+)}"}, "CHGG_07636": {"function": "other", "components": {"secmet": [], "modules": []}, "location": "join{[2458505:2458716](-), [2456763:2458358](-)}"}, "CHGG_07633": {"function": "biosynthetic-additional", "components": {"secmet": [], "modules": []}, "location": "join{[2448284:2450348](-), [2447653:2448232](-)}"}, "CHGG_07644": {"function": "other", "components": {"secmet": [], "modules": []}, "location": "join{[2488880:2489427](+), [2489493:2489696](+), [2489781:2490399](+)}"}, "CHGG_07640": {"function": "other", "components": {"secmet": [], "modules": []}, "location": "join{[2474377:2474598](+), [2474704:2475288](+), [2475468:2476289](+)}"}, "CHGG_07639": {"function": "other", "components": {"secmet": [], "modules": []}, "location": "join{[2472740:2472833](-), [2470660:2472658](-)}"}}, "cds_mapping": {"1": "CHGG_07633", "2": "CHGG_07634", "3": "CHGG_07635", "4": "CHGG_07636", "5": "CHGG_07637", "6": "CHGG_07638", "7": "CHGG_07639", "8": "CHGG_07640", "9": "CHGG_07641", "10": "CHGG_07642", "11": "CHGG_07643", "12": "CHGG_07644", "13": "CHGG_07645", "14": "CHGG_07646", "15": "CHGG_07647", "16": "CHGG_07648", "17": "CHGG_07649", "18": "CHGG_07650"}, "start": 2447653, "end": 2507157, "products": ["Polyketide"], "organism": "Chaetomium globosum CBS 148.51", "description": "chaetoviridin E, 11-epichaetomugilin A", "protoclusters": []}, "BGC0000046.1: 1267-21753": {"accession": "BGC0000046.1", "cdses": {"DEP6": {"function": "other", "components": {"secmet": [], "modules": []}, "location": "join{[21694:21753](-), [21443:21485](-), [20231:21345](-), [19448:20174](-)}"}, "DEP5": {"function": "biosynthetic", "components": {"secmet": ["PKS_AT", "itr_KS", "adh_short"], "modules": [{"type": "pks", "domains": ["PKS_KS", "PKS_AT", "PKS_DH", "PKS_ER", "PKS_KR"], "complete": false}]}, "location": "join{[11124:11290](+), [11349:11589](+), [11661:12649](+), [12696:17539](+), [17634:18528](+)}"}, "DEP1": {"function": "other", "components": {"secmet": [], "modules": []}, "location": "[1267:2377](-)"}, "DEP2": {"function": "other", "components": {"secmet": [], "modules": []}, "location": "join{[2840:3139](+), [3200:3472](+), [3535:3909](+), [3980:4622](+)}"}, "DEP3": {"function": "transport", "components": {"secmet": [], "modules": []}, "location": "join{[7193:7358](-), [6665:7094](-), [6565:6607](-), [6079:6502](-), [5872:6032](-), [5655:5811](-), [5311:5580](-), [5197:5248](-)}"}, "DEP4": {"function": "other", "components": {"secmet": [], "modules": []}, "location": "join{[9814:9848](-), [8900:9762](-), [8177:8820](-), [7884:8091](-)}"}}, "cds_mapping": {"1": "DEP1", "2": "DEP2", "3": "DEP3", "4": "DEP4", "5": "DEP5", "6": "DEP6"}, "start": 1267, "end": 21753, "products": ["Polyketide"], "organism": "Alternaria brassicicola", "description": "depudecin", "protoclusters": []}, "BGC0001124.1: 125832-132922": {"accession": "BGC0001124.1", "cdses": {"ASPNIDRAFT_179585": {"function": "biosynthetic", "components": {"secmet": ["PP-binding", "PKS_AT", "itr_KS", "adh_short"], "modules": [{"type": "pks", "domains": ["PKS_KS", "PKS_AT", "PKS_DH", "PKS_ER", "PKS_KR", "PP-binding"], "complete": true}]}, "location": "join{[132670:132922](-), [<125832:132621](-)}"}}, "cds_mapping": {"1": "ASPNIDRAFT_179585"}, "start": 125832, "end": 132922, "products": ["Polyketide"], "organism": "Aspergillus niger ATCC 1015", "description": "pyranonigrin E", "protoclusters": []}, "BGC0000146.1: 754-20637": {"accession": "BGC0000146.1", "cdses": {"sol5": {"function": "biosynthetic-additional", "components": {"secmet": [], "modules": []}, "location": "join{[3091:3351](+), [3403:3735](+), [3786:3939](+), [3986:4520](+), [4572:4841](+)}"}, "sol2": {"function": "biosynthetic-additional", "components": {"secmet": [], "modules": []}, "location": "join{[10694:11221](-), [10462:10632](-), [10286:10396](-), [9731:10208](-)}"}, "sol3": {"function": "biosynthetic-additional", "components": {"secmet": [], "modules": []}, "location": "join{[8293:8692](+), [8743:9202](+)}"}, "sol4": {"function": "other", "components": {"secmet": [], "modules": []}, "location": "join{[6069:6632](+), [6699:7810](+)}"}, "sol1": {"function": "biosynthetic", "components": {"secmet": ["PP-binding", "PKS_AT", "itr_KS", "adh_short"], "modules": [{"type": "pks", "domains": ["PKS_KS", "PKS_AT", "PKS_DH", "cMT", "PKS_ER", "PKS_KR", "PP-binding"], "complete": true}]}, "location": "join{[12519:12586](+), [12638:13110](+), [13196:19620](+), [19674:20637](+)}"}, "sol6": {"function": "biosynthetic-additional", "components": {"secmet": ["p450"], "modules": []}, "location": "join{[2191:2411](-), [1641:2141](-), [1182:1533](-), [1011:1122](-), [754:958](-)}"}}, "cds_mapping": {"1": "sol6", "2": "sol5", "3": "sol4", "4": "sol3", "5": "sol2", "6": "sol1"}, "start": 754, "end": 20637, "products": ["Polyketide"], "organism": "Alternaria solani", "description": "solanapyrone D", "protoclusters": []}, "BGC0001304.1: 1142160-1157254": {"accession": "BGC0001304.1", "cdses": {"AFLA_108570": {"function": "other", "components": {"secmet": [], "modules": []}, "location": "join{[1154489:1154883](-), [1153808:1154194](-)}"}, "AFLA_108580": {"function": "biosynthetic-additional", "components": {"secmet": ["p450"], "modules": []}, "location": "join{[1157182:1157254](-), [1156984:1157119](-), [1156844:1156929](-), [1156702:1156777](-), [1156021:1156652](-), [1155494:1155912](-)}"}, "AFLA_108560": {"function": "biosynthetic-additional", "components": {"secmet": [], "modules": []}, "location": "join{[1151757:1151988](+), [1152046:1152173](+), [1152227:1152342](+), [1152401:1152850](+), [1152914:1153225](+)}"}, "AFLA_108550": {"function": "biosynthetic", "components": {"secmet": ["PP-binding", "PKS_AT", "itr_KS"], "modules": [{"type": "pks", "domains": ["PKS_KS", "PKS_AT", "ACP"], "complete": true}, {"type": "unknown", "domains": ["SAT"], "complete": false}]}, "location": "join{[1149911:1150207](-), [1149543:1149832](-), [1146069:1149495](-), [1144761:1146006](-)}"}, "AFLA_108540": {"function": "biosynthetic-additional", "components": {"secmet": [], "modules": []}, "location": "[1142160:1143402](-)"}}, "cds_mapping": {"1": "AFLA_108540", "2": "AFLA_108550", "3": "AFLA_108560", "4": "AFLA_108570", "5": "AFLA_108580"}, "start": 1142160, "end": 1157254, "products": ["Polyketide"], "organism": "Aspergillus flavus NRRL3357", "description": "aflavarin", "protoclusters": []}, "BGC0001899.1: 752398-807208": {"accession": "BGC0001899.1", "cdses": {"LEMA_P087760.1": {"function": "other", "components": {"secmet": [], "modules": []}, "location": "join{[789991:790039](+), [790088:790474](+), [790553:791400](+)}"}, "LEMA_P087770.1": {"function": "other", "components": {"secmet": [], "modules": []}, "location": "join{[805188:805378](+), [805443:805735](+), [805799:806913](+), [806998:807208](+)}"}, "LEMA_P087710.1": {"function": "other", "components": {"secmet": [], "modules": []}, "location": "[754971:756459](-)"}, "LEMA_P087750.1": {"function": "biosynthetic-additional", "components": {"secmet": ["p450"], "modules": []}, "location": "join{[788643:789464](-), [788532:788596](-), [788235:788469](-), [787847:788168](-), [787720:787796](-), [787426:787489](-), [787180:787200](-), [786898:787009](-)}"}, "LEMA_P087720.1": {"function": "biosynthetic-additional", "components": {"secmet": [], "modules": []}, "location": "join{[757038:757068](+), [757183:757297](+), [757372:757535](+), [757612:757698](+), [757787:758037](+), [758108:759133](+)}"}, "LEMA_P087700.1": {"function": "biosynthetic-additional", "components": {"secmet": [], "modules": []}, "location": "join{[753947:754160](-), [753088:753888](-), [752398:753041](-)}"}, "LEMA_P087730.1": {"function": "biosynthetic", "components": {"secmet": ["PP-binding", "PKS_AT", "itr_KS", "adh_short"], "modules": [{"type": "pks", "domains": ["PKS_KS", "PKS_AT", "PKS_DH", "cMT", "PKS_ER", "PKS_KR", "PP-binding"], "complete": true}]}, "location": "join{[785594:785843](-), [785449:785536](-), [785336:785394](-), [783825:785280](-), [778760:783772](-), [777841:778690](-)}"}, "LEMA_uP087740.1": {"function": "other", "components": {"secmet": [], "modules": []}, "location": "join{[786467:786566](-), [786133:786136](-)}"}}, "cds_mapping": {"1": "LEMA_P087700.1", "2": "LEMA_P087710.1", "3": "LEMA_P087720.1", "4": "LEMA_P087730.1", "5": "LEMA_uP087740.1", "6": "LEMA_P087750.1", "7": "LEMA_P087760.1", "8": "LEMA_P087770.1"}, "start": 752398, "end": 807208, "products": ["Polyketide"], "organism": "Leptosphaeria maculans JN3", "description": "abscisic acid", "protoclusters": []}, "BGC0001606.1: 2066368-2088912": {"accession": "BGC0001606.1", "cdses": {"FFUJ_12022": {"function": "other", "components": {"secmet": [], "modules": []}, "location": "join{[2084927:2085271](+), [2085400:2085555](+), [2085604:2085685](+), [2085757:2085770](+), [2085823:2085954](+), [2086048:2086059](+)}"}, "FFUJ_12020": {"function": "biosynthetic", "components": {"secmet": ["PP-binding", "PKS_AT", "itr_KS", "adh_short"], "modules": [{"type": "pks", "domains": ["PKS_KS", "PKS_AT", "PKS_DH", "cMT", "PKS_ER", "PKS_KR", "PP-binding"], "complete": true}]}, "location": "join{[2076395:2076919](-), [2076034:2076343](-), [2075767:2075987](-), [2075591:2075715](-), [2074849:2075536](-), [2073705:2074799](-), [2073356:2073657](-), [2072020:2073306](-), [2071870:2071967](-), [2071791:2071817](-), [2070820:2071741](-), [2070570:2070771](-), [2070440:2070518](-), [2069987:2070391](-), [2069766:2069938](-), [2069416:2069719](-), [2068481:2069366](-)}"}, "FFUJ_12019": {"function": "other", "components": {"secmet": [], "modules": []}, "location": "join{[2066368:2066727](+), [2066807:2066869](+), [2066931:2066957](+), [2067028:2067047](+), [2067108:2067221](+), [2067275:2067282](+), [2067333:2067905](+), [2068006:2068165](+)}"}, "FFUJ_12021": {"function": "transport", "components": {"secmet": [], "modules": []}, "location": "join{[2083664:2083880](-), [2083073:2083587](-), [2082782:2083015](-), [2082448:2082728](-), [2082166:2082400](-), [2081393:2082118](-), [2081178:2081341](-), [2080800:2081133](-), [2080548:2080744](-), [2080446:2080497](-), [2079716:2080391](-), [2079579:2079663](-), [2079142:2079517](-), [2078873:2079093](-)}"}, "FFUJ_12023": {"function": "other", "components": {"secmet": [], "modules": []}, "location": "join{[2086550:2087436](+), [2087491:2087670](+), [2087717:2088193](+), [2088275:2088912](+)}"}}, "cds_mapping": {"1": "FFUJ_12019", "2": "FFUJ_12020", "3": "FFUJ_12021", "4": "FFUJ_12022", "5": "FFUJ_12023"}, "start": 2066368, "end": 2088912, "products": ["Polyketide"], "organism": "Fusarium fujikuroi IMI 58289", "description": "gibepyrone-A", "protoclusters": []}, "BGC0001865.1: 275124-311307": {"accession": "BGC0001865.1", "cdses": {"SNOG_08611": {"function": "transport", "components": {"secmet": [], "modules": []}, "location": "join{[292466:292574](+), [292883:293051](+), [293108:293186](+), [293238:293281](+), [293336:293926](+), [293976:294348](+), [294402:294732](+)}"}, "SNOG_08613": {"function": "other", "components": {"secmet": [], "modules": []}, "location": "join{[300195:300302](-), [300064:300150](-), [299951:300004](-)}"}, "SNOG_08609": {"function": "other", "components": {"secmet": [], "modules": []}, "location": "join{[289811:289910](-), [288579:289746](-)}"}, "SNOG_08608": {"function": "biosynthetic-additional", "components": {"secmet": [], "modules": []}, "location": "join{[285967:286797](+), [286833:286960](+)}"}, "SNOG_08605": {"function": "biosynthetic-additional", "components": {"secmet": [], "modules": []}, "location": "join{[282620:282672](-), [281060:282484](-)}"}, "SNOG_08606": {"function": "other", "components": {"secmet": [], "modules": []}, "location": "[283639:283891](-)"}, "SNOG_08602": {"function": "biosynthetic-additional", "components": {"secmet": [], "modules": []}, "location": "join{[277184:277214](+), [277320:278124](+)}"}, "SNOG_08614": {"function": "biosynthetic", "components": {"secmet": ["PP-binding", "PKS_AT", "itr_KS"], "modules": [{"type": "pks", "domains": ["PKS_KS", "PKS_AT", "ACP"], "complete": true}, {"type": "unknown", "domains": ["ACP", "Thioesterase"], "complete": false}]}, "location": "join{[301167:301175](+), [301277:306352](+), [306679:307317](+)}"}, "SNOG_08601": {"function": "other", "components": {"secmet": [], "modules": []}, "location": "join{[276369:276693](-), [275739:276311](-), [275124:275686](-)}"}, "SNOG_08607": {"function": "other", "components": {"secmet": [], "modules": []}, "location": "join{[285155:285314](+), [285373:285442](+), [285467:285597](+), [285649:285693](+)}"}, "SNOG_08612": {"function": "other", "components": {"secmet": [], "modules": []}, "location": "join{[299292:299526](-), [296613:299175](-)}"}, "SNOG_08610": {"function": "biosynthetic-additional", "components": {"secmet": [], "modules": []}, "location": "join{[291148:292239](-), [290865:291088](-)}"}, "SNOG_08603": {"function": "other", "components": {"secmet": [], "modules": []}, "location": "join{[278463:278632](+), [278783:278931](+), [278982:279024](+), [279077:279165](+)}"}, "SNOG_08604": {"function": "other", "components": {"secmet": [], "modules": []}, "location": "join{[279994:280224](-), [279814:279868](-), [279407:279735](-), [279276:279354](-)}"}, "SNOG_08615": {"function": "other", "components": {"secmet": [], "modules": []}, "location": "[308065:309004](-)"}, "SNOG_08616": {"function": "other", "components": {"secmet": [], "modules": []}, "location": "join{[309375:310050](+), [310107:311307](+)}"}}, "cds_mapping": {"1": "SNOG_08601", "2": "SNOG_08602", "3": "SNOG_08603", "4": "SNOG_08604", "5": "SNOG_08605", "6": "SNOG_08606", "7": "SNOG_08607", "8": "SNOG_08608", "9": "SNOG_08609", "10": "SNOG_08610", "11": "SNOG_08611", "12": "SNOG_08612", "13": "SNOG_08613", "14": "SNOG_08614", "15": "SNOG_08615", "16": "SNOG_08616"}, "start": 275124, "end": 311307, "products": ["Polyketide"], "organism": "Parastagonospora nodorum SN15", "description": "elsinochrome C", "protoclusters": []}, "BGC0001617.1: 911831-958327": {"accession": "BGC0001617.1", "cdses": {"STEHIDRAFT_145717": {"function": "biosynthetic-additional", "components": {"secmet": [], "modules": []}, "location": "join{[950662:951036](-), [950464:950608](-), [950332:950411](-), [950087:950270](-), [949923:950027](-), [949848:949867](-), [949590:949783](-), [949493:949513](-), [949234:949431](-), [949021:949174](-), [948858:948946](-)}"}, "STEHIDRAFT_75693": {"function": "other", "components": {"secmet": [], "modules": []}, "location": "join{[939583:939673](+), [939741:940026](+), [940105:940173](+), [940232:940407](+), [940485:940572](+), [940645:940870](+)}"}, "STEHIDRAFT_166863": {"function": "other", "components": {"secmet": [], "modules": []}, "location": "join{[928140:928350](-), [927848:928009](-), [927581:927675](-), [927148:927505](-)}"}, "STEHIDRAFT_138057": {"function": "other", "components": {"secmet": [], "modules": []}, "location": "join{[936212:936283](-), [936071:936141](-), [935879:936017](-), [935725:935818](-)}"}, "STEHIDRAFT_154619": {"function": "biosynthetic-additional", "components": {"secmet": ["p450"], "modules": []}, "location": "join{[936538:936770](+), [936832:936910](+), [936959:936993](+), [937061:937127](+), [937181:937325](+), [937374:937459](+), [937523:937700](+), [937770:937874](+), [937932:937951](+), [938007:938145](+), [938210:938255](+), [938313:938377](+), [938434:938600](+), [938661:938811](+), [938876:938967](+)}"}, "STEHIDRAFT_93873": {"function": "biosynthetic-additional", "components": {"secmet": [], "modules": []}, "location": "join{[913763:913842](+), [913910:914021](+), [914093:914601](+), [914677:914856](+), [914937:915140](+)}"}, "STEHIDRAFT_129488": {"function": "other", "components": {"secmet": [], "modules": []}, "location": "join{[911831:912069](+), [912404:912500](+), [912561:912883](+), [912946:913082](+)}"}, "STEHIDRAFT_53380": {"function": "biosynthetic-additional", "components": {"secmet": [], "modules": []}, "location": "join{[933090:933189](-), [932553:933037](-), [932135:932434](-), [931656:932079](-), [931464:931593](-)}"}, "STEHIDRAFT_75716": {"function": "biosynthetic-additional", "components": {"secmet": [], "modules": []}, "location": "join{[951684:951927](+), [951982:952135](+), [952200:952422](+), [952479:952510](+), [952571:952659](+), [952720:952766](+), [952827:952974](+), [953034:953154](+), [953207:953379](+), [953453:953833](+), [953898:954054](+)}"}, "STEHIDRAFT_119684": {"function": "other", "components": {"secmet": [], "modules": []}, "location": "join{[928669:928909](+), [928966:930004](+)}"}, "STEHIDRAFT_119681": {"function": "biosynthetic-additional", "components": {"secmet": [], "modules": []}, "location": "join{[915706:915776](+), [915847:915958](+), [916030:916538](+), [916618:916797](+), [916877:917083](+)}"}, "STEHIDRAFT_119694": {"function": "biosynthetic-additional", "components": {"secmet": [], "modules": [{"type": "unknown", "domains": ["PKS_KR"], "complete": false}]}, "location": "join{[957196:957240](+), [957292:957633](+), [957697:957773](+), [957837:958143](+), [958224:958327](+)}"}, "STEHIDRAFT_109229": {"function": "transport", "components": {"secmet": [], "modules": []}, "location": "join{[956474:956711](-), [956329:956416](-), [956047:956271](-), [955771:955983](-), [955407:955708](-), [955121:955379](-), [954705:955060](-)}"}, "STEHIDRAFT_75699": {"function": "biosynthetic-additional", "components": {"secmet": ["p450"], "modules": []}, "location": "join{[943570:943747](-), [943454:943505](-), [943245:943400](-), [943130:943184](-), [942952:943078](-), [942872:942890](-), [942737:942816](-), [942497:942680](-), [942321:942425](-), [942127:942264](-), [941937:942065](-), [941712:941885](-), [941493:941643](-), [941346:941437](-)}"}, "STEHIDRAFT_52743": {"function": "biosynthetic", "components": {"secmet": ["Terpene_synth_C"], "modules": []}, "location": "join{[934708:934799](-), [934358:934495](-), [934113:934232](-), [933978:934052](-), [933769:933856](-), [933386:933712](-)}"}, "STEHIDRAFT_119691": {"function": "biosynthetic-additional", "components": {"secmet": [], "modules": []}, "location": "join{[945869:946118](+), [946177:946229](+), [946283:946361](+), [946411:946511](+), [946571:946715](+), [946784:946934](+), [947001:947110](+), [947173:947287](+), [947351:947518](+), [947580:947626](+), [947686:947745](+), [947797:947935](+), [947993:948149](+), [948214:948302](+)}"}, "STEHIDRAFT_138053": {"function": "other", "components": {"secmet": [], "modules": []}, "location": "join{[921819:922090](-), [921497:921758](-), [921415:921436](-), [920756:921364](-)}"}}, "cds_mapping": {"1": "STEHIDRAFT_129488", "2": "STEHIDRAFT_93873", "3": "STEHIDRAFT_119681", "4": "STEHIDRAFT_138053", "5": "STEHIDRAFT_166863", "6": "STEHIDRAFT_119684", "7": "STEHIDRAFT_53380", "8": "STEHIDRAFT_52743", "9": "STEHIDRAFT_138057", "10": "STEHIDRAFT_154619", "11": "STEHIDRAFT_75693", "12": "STEHIDRAFT_75699", "13": "STEHIDRAFT_119691", "14": "STEHIDRAFT_145717", "15": "STEHIDRAFT_75716", "16": "STEHIDRAFT_109229", "17": "STEHIDRAFT_119694"}, "start": 911831, "end": 958327, "products": ["Terpene"], "organism": "Stereum hirsutum FP-91666 SS1", "description": "hirsutene", "protoclusters": []}, "BGC0001340.1: 1840-51432": {"accession": "BGC0001340.1", "cdses": {"bfL10": {"function": "other", "components": {"secmet": [], "modules": []}, "location": "join{[6335:6828](+), [6925:7122](+)}"}, "bfR4": {"function": "other", "components": {"secmet": [], "modules": []}, "location": "join{[41330:41359](+), [41423:41475](+), [41545:41652](+), [41705:42041](+), [42095:42536](+), [42584:42844](+), [42891:43422](+), [43484:43675](+)}"}, "bfR5": {"function": "other", "components": {"secmet": [], "modules": []}, "location": "join{[45380:47079](+), [47137:47802](+)}"}, "bfL9": {"function": "other", "components": {"secmet": [], "modules": []}, "location": "[7904:8537](+)"}, "bfR7": {"function": "other", "components": {"secmet": [], "modules": []}, "location": "join{[50917:51021](+), [51085:51308](+), [51354:51432](+)}"}, "bfL4": {"function": "transport", "components": {"secmet": [], "modules": []}, "location": "join{[19770:20034](-), [18800:19700](-), [18626:18675](-), [18309:18515](-)}"}, "bfL12": {"function": "transport", "components": {"secmet": [], "modules": []}, "location": "join{[1840:2115](+), [2202:2816](+), [2877:3812](+)}"}, "bfR3": {"function": "other", "components": {"secmet": [], "modules": []}, "location": "join{[38658:38803](-), [38477:38596](-), [38193:38403](-), [38073:38118](-)}"}, "bfL11": {"function": "other", "components": {"secmet": [], "modules": []}, "location": "join{[4759:4997](+), [5064:5442](+), [5499:5585](+)}"}, "bfL7": {"function": "other", "components": {"secmet": [], "modules": []}, "location": "join{[12955:13376](-), [12602:12875](-), [11832:12545](-)}"}, "bfpks1": {"function": "biosynthetic", "components": {"secmet": ["PP-binding", "PKS_AT", "itr_KS", "adh_short"], "modules": [{"type": "pks", "domains": ["PKS_KS", "PKS_AT", "PKS_DH", "PKS_ER", "PKS_KR", "ACP"], "complete": true}]}, "location": "join{[26349:26607](+), [26663:26750](+), [26796:26854](+), [26910:27250](+), [27306:27832](+), [27889:28616](+), [28665:33368](+), [33416:33737](+), [33787:34624](+)}"}, "bfR6": {"function": "other", "components": {"secmet": [], "modules": []}, "location": "join{[50216:50381](-), [50078:50160](-), [49810:50016](-)}"}, "bfL6": {"function": "other", "components": {"secmet": [], "modules": []}, "location": "join{[15004:15503](-), [14720:14950](-)}"}, "bfR2": {"function": "other", "components": {"secmet": [], "modules": []}, "location": "[36348:37008](-)"}, "bfL2": {"function": "other", "components": {"secmet": [], "modules": []}, "location": "join{[24280:24492](-), [23986:24184](-), [23165:23915](-), [23003:23086](-), [22864:22947](-)}"}, "bfL8": {"function": "other", "components": {"secmet": [], "modules": []}, "location": "join{[9303:9901](-), [9231:9236](-)}"}, "bfL3": {"function": "other", "components": {"secmet": [], "modules": []}, "location": "join{[21798:22126](-), [20609:21748](-)}"}, "bfR1": {"function": "other", "components": {"secmet": [], "modules": []}, "location": "join{[35374:35495](-), [35112:35321](-), [34975:35056](-)}"}, "bfL5": {"function": "other", "components": {"secmet": [], "modules": []}, "location": "join{[16913:17067](-), [16374:16865](-)}"}, "bfL1": {"function": "other", "components": {"secmet": [], "modules": []}, "location": "join{[25779:25830](-), [25693:25712](-), [25044:25640](-)}"}}, "cds_mapping": {"1": "bfL12", "2": "bfL11", "3": "bfL10", "4": "bfL9", "5": "bfL8", "6": "bfL7", "7": "bfL6", "8": "bfL5", "9": "bfL4", "10": "bfL3", "11": "bfL2", "12": "bfL1", "13": "bfpks1", "14": "bfR1", "15": "bfR2", "16": "bfR3", "17": "bfR4", "18": "bfR5", "19": "bfR6", "20": "bfR7"}, "start": 1840, "end": 51432, "products": ["Polyketide"], "organism": "Byssochlamys fulva", "description": "byssochlamic acid", "protoclusters": []}, "BGC0001252.1: 0-7958": {"accession": "BGC0001252.1", "cdses": {"ACRTS2": {"function": "biosynthetic", "components": {"secmet": ["PP-binding", "PKS_AT", "itr_KS", "adh_short"], "modules": [{"type": "pks", "domains": ["PKS_KS", "PKS_AT", "PKS_DH", "cMT", "PKS_ER", "PKS_KR", "PP-binding"], "complete": true}]}, "location": "join{[0:650](+), [714:997](+), [1044:1166](+), [1224:1418](+), [1475:1887](+), [1960:7028](+), [7090:7267](+), [7322:7958](+)}"}}, "cds_mapping": {"1": "ACRTS2"}, "start": 0, "end": 7958, "products": ["Polyketide"], "organism": "Alternaria alternata", "description": "UNII-YC2Q1O94PT", "protoclusters": []}, "BGC0000120.1: 194-40016": {"accession": "BGC0000120.1", "cdses": {"patI": {"function": "biosynthetic-additional", "components": {"secmet": ["p450"], "modules": []}, "location": "join{[31911:32032](-), [31797:31861](-), [30942:31740](-), [30725:30877](-), [30146:30592](-)}"}, "patN": {"function": "biosynthetic-additional", "components": {"secmet": [], "modules": []}, "location": "join{[21353:21399](+), [21462:21705](+), [21758:22249](+)}"}, "patG": {"function": "other", "components": {"secmet": [], "modules": []}, "location": "join{[3782:3834](-), [2809:3732](-)}"}, "patD": {"function": "biosynthetic-additional", "components": {"secmet": [], "modules": [{"type": "unknown", "domains": ["PKS_ER"], "complete": false}]}, "location": "join{[8965:9147](-), [8795:8908](-), [8642:8723](-), [8088:8511](-), [7983:8018](-), [7751:7890](-), [7639:7689](-)}"}, "patK": {"function": "biosynthetic", "components": {"secmet": ["PP-binding", "PKS_AT", "itr_KS", "adh_short"], "modules": [{"type": "pks", "domains": ["PKS_KS", "PKS_AT", "PKS_DH", "PKS_KR", "ACP"], "complete": true}]}, "location": "join{[34612:34699](+), [34772:40016](+)}"}, "patL": {"function": "other", "components": {"secmet": [], "modules": []}, "location": "join{[28272:28511](-), [26055:28216](-)}"}, "patJ": {"function": "other", "components": {"secmet": [], "modules": []}, "location": "join{[33723:33776](-), [33193:33644](-), [32660:33137](-)}"}, "patO": {"function": "biosynthetic-additional", "components": {"secmet": [], "modules": []}, "location": "join{[22913:23173](+), [23236:23437](+), [23494:24451](+), [24522:24640](+), [24693:24873](+)}"}, "patA": {"function": "other", "components": {"secmet": [], "modules": []}, "location": "join{[15555:15690](-), [15295:15491](-), [15108:15219](-), [14981:15027](-), [14649:14911](-)}"}, "patF": {"function": "other", "components": {"secmet": [], "modules": []}, "location": "[4349:4949](-)"}, "patE": {"function": "other", "components": {"secmet": [], "modules": []}, "location": "join{[5361:5739](+), [5792:7254](+), [7315:7362](+)}"}, "patC": {"function": "transport", "components": {"secmet": [], "modules": []}, "location": "join{[10923:11387](-), [10722:10867](-), [9635:10667](-)}"}, "patH": {"function": "biosynthetic-additional", "components": {"secmet": [], "modules": []}, "location": "join{[1935:2035](-), [1818:1882](-), [1366:1746](-), [742:1315](-), [194:652](-)}"}, "patB": {"function": "other", "components": {"secmet": [], "modules": []}, "location": "join{[12079:12193](+), [12267:12783](+), [12863:13286](+), [13373:14006](+)}"}, "patM": {"function": "transport", "components": {"secmet": [], "modules": []}, "location": "join{[20657:20894](-), [20310:20608](-), [20004:20245](-), [18874:19940](-), [18555:18821](-), [16537:18488](-), [16341:16467](-)}"}}, "cds_mapping": {"1": "patH", "2": "patG", "3": "patF", "4": "patE", "5": "patD", "6": "patC", "7": "patB", "8": "patA", "9": "patM", "10": "patN", "11": "patO", "12": "patL", "13": "patI", "14": "patJ", "15": "patK"}, "start": 194, "end": 40016, "products": ["Polyketide"], "organism": "Penicillium expansum", "description": "patulin", "protoclusters": []}, "BGC0001538.1: 5307571-5323285": {"accession": "BGC0001538.1", "cdses": {"DT87_23860": {"function": "other", "components": {"secmet": [], "modules": []}, "location": "[5316980:5318540](+)"}, "DT87_23830": {"function": "transport", "components": {"secmet": [], "modules": []}, "location": "[5307571:5309119](+)"}, "DT87_23845": {"function": "biosynthetic", "components": {"secmet": ["ksIII"], "modules": []}, "location": "[5313888:5314944](+)"}, "DT87_23840": {"function": "biosynthetic-additional", "components": {"secmet": [], "modules": []}, "location": "[5312521:5313892](+)"}, "DT87_23870": {"function": "biosynthetic-additional", "components": {"secmet": ["adh_short", "adh_short_C2"], "modules": [{"type": "unknown", "domains": ["PKS_KR"], "complete": false}]}, "location": "[5319869:5320640](+)"}, "DT87_23850": {"function": "biosynthetic-additional", "components": {"secmet": ["AMP-binding"], "modules": [{"type": "nrps", "domains": ["AMP-binding"], "complete": false}]}, "location": "[5314936:5316610](+)"}, "DT87_23865": {"function": "other", "components": {"secmet": [], "modules": []}, "location": "[5318607:5319840](+)"}, "DT87_23855": {"function": "biosynthetic-additional", "components": {"secmet": ["PP-binding"], "modules": [{"type": "unknown", "domains": ["PP-binding"], "complete": false}]}, "location": "[5316606:5316984](+)"}, "DT87_23880": {"function": "biosynthetic-additional", "components": {"secmet": [], "modules": []}, "location": "[5321311:5323285](+)"}, "DT87_23875": {"function": "biosynthetic-additional", "components": {"secmet": [], "modules": []}, "location": "[5320664:5321315](+)"}}, "cds_mapping": {"1": "DT87_23830", "2": "DT87_23840", "3": "DT87_23845", "4": "DT87_23850", "5": "DT87_23855", "6": "DT87_23860", "7": "DT87_23865", "8": "DT87_23870", "9": "DT87_23875", "10": "DT87_23880"}, "start": 5307571, "end": 5323285, "products": ["NRP", "Polyketide"], "organism": "Streptomyces sp. NTK 937", "description": "caboxamycin", "protoclusters": []}, "BGC0001446.1: 2642292-2658105": {"accession": "BGC0001446.1", "cdses": {"AFLA_082150": {"function": "biosynthetic", "components": {"secmet": ["PP-binding", "PKS_AT", "itr_KS"], "modules": [{"type": "unknown", "domains": ["SAT"], "complete": false}, {"type": "pks", "domains": ["PKS_KS", "PKS_AT", "ACP", "Thioesterase"], "complete": true}]}, "location": "join{[2646292:2646588](+), [2646647:2646939](+), [2646995:2647969](+), [2648105:2648299](+), [2648350:2648674](+), [2648728:2648934](+), [2648985:2652837](+)}"}, "AFLA_082160": {"function": "transport", "components": {"secmet": [], "modules": []}, "location": "join{[2655325:2655374](-), [2655229:2655268](-), [2655117:2655179](-), [2654937:2655065](-), [2654692:2654882](-), [2654242:2654639](-), [2653680:2654159](-), [2653372:2653618](-)}"}, "AFLA_082170": {"function": "transport", "components": {"secmet": [], "modules": []}, "location": "[2656833:2658105](-)"}, "AFLA_082140": {"function": "other", "components": {"secmet": [], "modules": []}, "location": "join{[2642629:2642633](-), [2642292:2642564](-)}"}}, "cds_mapping": {"1": "AFLA_082140", "2": "AFLA_082150", "3": "AFLA_082160", "4": "AFLA_082170"}, "start": 2642292, "end": 2658105, "products": ["Polyketide"], "organism": "Aspergillus flavus NRRL3357", "description": "asparasone A", "protoclusters": []}, "BGC0001542.1: 0-22797": {"accession": "BGC0001542.1", "cdses": {"CTB4": {"function": "transport", "components": {"secmet": [], "modules": []}, "location": "join{[20726:21115](-), [20105:20671](-), [19609:20054](-), [19412:19557](-)}"}, "CTB8": {"function": "other", "components": {"secmet": [], "modules": []}, "location": "join{[1245:1329](-), [782:1194](-), [226:761](-), [0:169](-)}"}, "CTB3": {"function": "other", "components": {"secmet": [], "modules": []}, "location": "join{[9124:9370](-), [8818:9070](-), [6604:8725](-)}"}, "CTB6": {"function": "biosynthetic-additional", "components": {"secmet": [], "modules": []}, "location": "[21732:22797](-)"}, "CTB1": {"function": "biosynthetic", "components": {"secmet": ["PP-binding", "PKS_AT", "itr_KS"], "modules": [{"type": "unknown", "domains": ["SAT"], "complete": false}, {"type": "pks", "domains": ["PKS_KS", "PKS_AT", "PP-binding"], "complete": true}, {"type": "unknown", "domains": ["PP-binding", "Thioesterase"], "complete": false}]}, "location": "join{[10056:10349](+), [10400:10704](+), [10766:11544](+), [11591:11743](+), [11796:11845](+), [11892:12076](+), [12131:14406](+), [14455:14668](+), [14722:16386](+), [16442:17118](+)}"}, "CTB5": {"function": "biosynthetic-additional", "components": {"secmet": [], "modules": []}, "location": "[4545:5931](+)"}, "CTB2": {"function": "biosynthetic-additional", "components": {"secmet": [], "modules": []}, "location": "[17621:18980](+)"}}, "cds_mapping": {"1": "CTB8", "2": "CTB5", "3": "CTB3", "4": "CTB1", "5": "CTB2", "6": "CTB4", "7": "CTB6"}, "start": 0, "end": 22797, "products": ["Polyketide"], "organism": "Cercospora zeina", "description": "cercosporin", "protoclusters": []}, "BGC0000057.1: 122622-149174": {"accession": "BGC0000057.1", "cdses": {"AN7908.2": {"function": "other", "components": {"secmet": [], "modules": []}, "location": "[126506:127484](-)"}, "AN7907.2": {"function": "other", "components": {"secmet": [], "modules": []}, "location": "join{[123048:123174](-), [122622:122985](-)}"}, "AN7916.2": {"function": "biosynthetic-additional", "components": {"secmet": [], "modules": []}, "location": "join{[148975:149174](-), [148872:148933](-), [148317:148808](-), [147802:148266](-), [147474:147753](-), [147255:147420](-)}"}, "AN7915.2": {"function": "other", "components": {"secmet": [], "modules": []}, "location": "join{[145919:146016](-), [145429:145866](-), [143554:145379](-), [143153:143225](-), [142967:143007](-), [142745:142851](-)}"}, "AN7911.2": {"function": "other", "components": {"secmet": [], "modules": []}, "location": "join{[137091:137290](-), [136227:137024](-)}"}, "AN7910.2": {"function": "other", "components": {"secmet": [], "modules": []}, "location": "join{[135421:135552](+), [135603:136114](+)}"}, "AN7913.2": {"function": "other", "components": {"secmet": [], "modules": []}, "location": "[139354:140860](-)"}, "AN7909.2": {"function": "biosynthetic", "components": {"secmet": ["PP-binding", "PKS_AT", "itr_KS"], "modules": [{"type": "unknown", "domains": ["ACP", "Thioesterase"], "complete": false}, {"type": "pks", "domains": ["PKS_KS", "PKS_AT", "ACP"], "complete": true}, {"type": "unknown", "domains": ["SAT"], "complete": false}]}, "location": "join{[134310:134597](-), [128991:134251](-), [128234:128916](-), [128095:128178](-)}"}, "AN7912.2": {"function": "other", "components": {"secmet": [], "modules": []}, "location": "join{[137659:137838](+), [137903:138834](+)}"}, "AN7914.2": {"function": "biosynthetic-additional", "components": {"secmet": [], "modules": [{"type": "unknown", "domains": ["PKS_ER"], "complete": false}]}, "location": "join{[141413:141673](+), [141729:142516](+)}"}}, "cds_mapping": {"1": "AN7907.2", "2": "AN7908.2", "3": "AN7909.2", "4": "AN7910.2", "5": "AN7911.2", "6": "AN7912.2", "7": "AN7913.2", "8": "AN7914.2", "9": "AN7915.2", "10": "AN7916.2"}, "start": 122622, "end": 149174, "products": ["Polyketide"], "organism": "Aspergillus nidulans FGSC A4", "description": "F9775A, F9775B, orsellinic acid", "protoclusters": []}, "BGC0001254.1: 82-7456": {"accession": "BGC0001254.1", "cdses": {"ACTTS3": {"function": "biosynthetic", "components": {"secmet": ["PP-binding", "PKS_AT", "itr_KS", "adh_short"], "modules": [{"type": "pks", "domains": ["PKS_KS", "PKS_AT", "PKS_DH", "cMT", "PKS_KR", "PP-binding"], "complete": true}]}, "location": "[82:7456](+)"}}, "cds_mapping": {"1": "ACTTS3"}, "start": 82, "end": 7456, "products": ["Polyketide"], "organism": "Alternaria alternata", "description": "ACT-Toxin II", "protoclusters": []}, "BGC0000107.1: 1136198-1142873": {"accession": "BGC0000107.1", "cdses": {"ANIA_08209": {"function": "biosynthetic", "components": {"secmet": ["PP-binding", "PKS_AT", "itr_KS"], "modules": [{"type": "unknown", "domains": ["PP-binding", "Thioesterase"], "complete": false}, {"type": "pks", "domains": ["PKS_KS", "PKS_AT", "ACP"], "complete": true}, {"type": "unknown", "domains": ["SAT"], "complete": false}]}, "location": "join{[1142586:1142873](-), [1142236:1142528](-), [1138758:1142187](-), [1137952:1138708](-), [1136198:1137908](-)}"}}, "cds_mapping": {"1": "ANIA_08209"}, "start": 1136198, "end": 1142873, "products": ["Polyketide"], "organism": "Aspergillus nidulans FGSC A4", "description": "naphthopyrone", "protoclusters": []}, "BGC0000048.1: 0-52827": {"accession": "BGC0000048.1", "cdses": {"avfA": {"function": "other", "components": {"secmet": [], "modules": []}, "location": "join{[31634:32481](-), [31511:31570](-)}"}, "DS29": {"function": "other", "components": {"secmet": [], "modules": []}, "location": "join{[16780:16869](-), [16629:16707](-), [16544:16571](-), [16402:16452](-), [16247:16327](-), [15608:16187](-)}"}, "moxA": {"function": "other", "components": {"secmet": [], "modules": []}, "location": "join{[29208:29491](-), [29055:29132](-), [28755:29004](-), [27755:28704](-), [27480:27706](-), [27328:27425](-)}"}, "DS34": {"function": "other", "components": {"secmet": [], "modules": []}, "location": "join{[<0:2382](+), [2441:2729](+)}"}, "DS28": {"function": "transport", "components": {"secmet": [], "modules": []}, "location": "join{[19014:19231](-), [17597:18961](-)}"}, "DS15": {"function": "other", "components": {"secmet": [], "modules": []}, "location": "join{[52713:>52827](-), [52091:52664](-)}"}, "cypA": {"function": "biosynthetic-additional", "components": {"secmet": ["p450"], "modules": []}, "location": "join{[34957:35065](-), [33749:34906](-), [33425:33696](-)}"}, "DS18": {"function": "other", "components": {"secmet": [], "modules": []}, "location": "join{[47783:47873](-), [47431:47728](-), [46254:47364](-)}"}, "DS17": {"function": "other", "components": {"secmet": [], "modules": []}, "location": "join{[48642:48826](+), [48936:49211](+), [49274:49347](+), [49406:49470](+), [49500:49525](+), [49593:49797](+)}"}, "DS31": {"function": "biosynthetic-additional", "components": {"secmet": [], "modules": []}, "location": "join{[12746:12776](-), [12029:12695](-)}"}, "DS27": {"function": "other", "components": {"secmet": [], "modules": []}, "location": "[20031:20622](-)"}, "DS26": {"function": "other", "components": {"secmet": [], "modules": []}, "location": "[21182:22220](+)"}, "epoA": {"function": "other", "components": {"secmet": [], "modules": []}, "location": "join{[30020:31125](+), [31177:31335](+)}"}, "DS32": {"function": "biosynthetic-additional", "components": {"secmet": [], "modules": []}, "location": "join{[7369:8574](-), [6932:7317](-)}"}, "pksA": {"function": "biosynthetic", "components": {"secmet": ["PP-binding", "PKS_AT", "itr_KS"], "modules": [{"type": "unknown", "domains": ["SAT"], "complete": false}, {"type": "pks", "domains": ["PKS_KS", "PKS_AT", "PP-binding"], "complete": true}, {"type": "unknown", "domains": ["PP-binding"], "complete": false}, {"type": "unknown", "domains": ["ACP", "Thioesterase"], "complete": false}]}, "location": "join{[35724:35861](+), [35910:41065](+), [41120:43028](+)}"}, "DS30": {"function": "other", "components": {"secmet": [], "modules": []}, "location": "join{[14443:14500](-), [13411:14401](-)}"}, "DS25": {"function": "biosynthetic-additional", "components": {"secmet": [], "modules": []}, "location": "join{[24790:25550](-), [24505:24738](-), [23932:24440](-), [23647:23874](-)}"}, "DS16": {"function": "other", "components": {"secmet": [], "modules": []}, "location": "join{[50233:50495](+), [50558:50679](+), [50728:50861](+), [50926:51859](+)}"}, "DS19": {"function": "other", "components": {"secmet": [], "modules": []}, "location": "[44646:45717](+)"}, "DS33": {"function": "other", "components": {"secmet": [], "modules": []}, "location": "[4336:5713](-)"}}, "cds_mapping": {"1": "DS34", "2": "DS33", "3": "DS32", "4": "DS31", "5": "DS30", "6": "DS29", "7": "DS28", "8": "DS27", "9": "DS26", "10": "DS25", "11": "moxA", "12": "epoA", "13": "avfA", "14": "cypA", "15": "pksA", "16": "DS19", "17": "DS18", "18": "DS17", "19": "DS16", "20": "DS15"}, "start": 0, "end": 52827, "products": ["Polyketide"], "organism": "Dothistroma septosporum", "description": "dothistromin", "protoclusters": []}, "BGC0001265.1: 667-7238": {"accession": "BGC0001265.1", "cdses": {"PKS1": {"function": "biosynthetic", "components": {"secmet": ["PP-binding", "PKS_AT", "itr_KS"], "modules": [{"type": "unknown", "domains": ["SAT"], "complete": false}, {"type": "pks", "domains": ["PKS_KS", "PKS_AT", "ACP"], "complete": true}, {"type": "unknown", "domains": ["ACP", "Thioesterase"], "complete": false}]}, "location": "join{[667:945](+), [994:7139](+), [7193:7238](+)}"}}, "cds_mapping": {"1": "PKS1"}, "start": 667, "end": 7238, "products": ["Polyketide"], "organism": "Bipolaris oryzae", "description": "melanin", "protoclusters": []}, "BGC0000160.1: 89033-116126": {"accession": "BGC0000160.1", "cdses": {"ATEG_06273": {"function": "transport", "components": {"secmet": [], "modules": []}, "location": "join{[91205:91437](+), [91551:91592](+), [91649:91870](+), [91931:91988](+), [92046:92227](+), [92280:92504](+), [92554:92701](+), [92754:92811](+), [92869:93003](+), [93078:93151](+), [93202:93266](+)}"}, "ATEG_06279": {"function": "other", "components": {"secmet": [], "modules": []}, "location": "join{[114558:114648](-), [114336:114508](-), [114041:114130](-), [112792:113944](-)}"}, "ATEG_06278": {"function": "other", "components": {"secmet": [], "modules": []}, "location": "join{[108704:110671](-), [108638:108663](-)}"}, "ATEG_06272": {"function": "other", "components": {"secmet": [], "modules": []}, "location": "join{[89592:90438](-), [89033:89516](-)}"}, "ATEG_06274": {"function": "other", "components": {"secmet": [], "modules": []}, "location": "join{[94234:94597](+), [94649:94702](+), [94847:95358](+), [95414:95525](+), [95575:95723](+), [95796:96222](+), [96282:96417](+), [96467:96511](+)}"}, "ATEG_06277": {"function": "biosynthetic-additional", "components": {"secmet": ["p450"], "modules": []}, "location": "join{[106613:106989](+), [107053:107474](+), [107527:108134](+)}"}, "ATEG_06276": {"function": "other", "components": {"secmet": [], "modules": []}, "location": "join{[104168:104260](+), [104495:104946](+), [105000:105510](+)}"}, "ATEG_06275": {"function": "biosynthetic", "components": {"secmet": ["PP-binding", "PKS_AT", "itr_KS", "adh_short"], "modules": [{"type": "pks", "domains": ["PKS_KS", "PKS_AT", "PKS_DH", "PKS_KR", "ACP"], "complete": true}]}, "location": "join{[102858:102981](-), [97507:102796](-)}"}, "ATEG_06280": {"function": "biosynthetic-additional", "components": {"secmet": ["p450"], "modules": []}, "location": "join{[115637:115684](+), [115724:115895](+), [115954:116126](+)}"}}, "cds_mapping": {"1": "ATEG_06272", "2": "ATEG_06273", "3": "ATEG_06274", "4": "ATEG_06275", "5": "ATEG_06276", "6": "ATEG_06277", "7": "ATEG_06278", "8": "ATEG_06279", "9": "ATEG_06280"}, "start": 89033, "end": 116126, "products": ["Polyketide"], "organism": "Aspergillus terreus NIH2624", "description": "terreic acid", "protoclusters": []}, "BGC0000156.1: 500-13275": {"accession": "BGC0000156.1", "cdses": {"adaC": {"function": "other", "components": {"secmet": [], "modules": []}, "location": "[4636:5881](+)"}, "adaA": {"function": "biosynthetic", "components": {"secmet": ["PP-binding", "PKS_AT", "itr_KS"], "modules": [{"type": "unknown", "domains": ["SAT"], "complete": false}, {"type": "pks", "domains": ["PKS_KS", "PKS_AT", "ACP"], "complete": true}]}, "location": "[7893:13275](+)"}, "adaD": {"function": "other", "components": {"secmet": [], "modules": []}, "location": "[3411:4161](-)"}, "adaR": {"function": "other", "components": {"secmet": [], "modules": []}, "location": "join{[500:878](+), [939:1077](+), [1133:1640](+), [1693:3004](+)}"}, "adaB": {"function": "biosynthetic-additional", "components": {"secmet": [], "modules": []}, "location": "join{[7050:7260](-), [6255:6999](-)}"}}, "cds_mapping": {"1": "adaR", "2": "adaD", "3": "adaC", "4": "adaB", "5": "adaA"}, "start": 500, "end": 13275, "products": ["Polyketide"], "organism": "Aspergillus niger", "description": "TAN-1612, 1-(2,3,5,10-tetrahydroxy-7-methoxy-4-oxo-1,2,3,4-tetrahydroanthracen-2-yl)pentane-2,4-dione, desmethyl TAN-1612", "protoclusters": []}, "BGC0000030.1: 100852-119287": {"accession": "BGC0000030.1", "cdses": {"FFUJ_06744": {"function": "biosynthetic-additional", "components": {"secmet": [], "modules": []}, "location": "join{[111183:111510](+), [111560:112073](+), [112125:112647](+)}"}, "FFUJ_06745": {"function": "other", "components": {"secmet": [], "modules": []}, "location": "[113418:114399](+)"}, "FFUJ_06742": {"function": "biosynthetic", "components": {"secmet": ["PP-binding", "PKS_AT", "itr_KS"], "modules": [{"type": "pks", "domains": ["PKS_KS", "PKS_AT", "ACP", "Thioesterase"], "complete": true}, {"type": "unknown", "domains": ["SAT"], "complete": false}]}, "location": "join{[108185:108472](-), [107849:108135](-), [104362:107794](-), [102201:104307](-)}"}, "FFUJ_06747": {"function": "transport", "components": {"secmet": [], "modules": []}, "location": "join{[117461:117800](+), [117861:118263](+), [118363:118481](+), [118582:118837](+), [118943:119287](+)}"}, "FFUJ_06743": {"function": "other", "components": {"secmet": [], "modules": []}, "location": "join{[110480:110782](-), [110170:110424](-), [109204:110118](-)}"}, "FFUJ_14916": {"function": "biosynthetic-additional", "components": {"secmet": [], "modules": []}, "location": "join{[101606:101936](-), [100852:101554](-)}"}, "FFUJ_06746": {"function": "other", "components": {"secmet": [], "modules": []}, "location": "join{[116687:116952](-), [116507:116629](-), [114588:116433](-)}"}}, "cds_mapping": {"1": "FFUJ_14916", "2": "FFUJ_06742", "3": "FFUJ_06743", "4": "FFUJ_06744", "5": "FFUJ_06745", "6": "FFUJ_06746", "7": "FFUJ_06747"}, "start": 100852, "end": 119287, "products": ["Polyketide"], "organism": "Fusarium fujikuroi IMI 58289", "description": "bikaverin", "protoclusters": []}, "BGC0000121.1: 4103-40345": {"accession": "BGC0000121.1", "cdses": {"ptaR3": {"function": "other", "components": {"secmet": [], "modules": []}, "location": "join{[37408:37624](-), [36940:37354](-), [35961:36879](-)}"}, "ptaA": {"function": "biosynthetic", "components": {"secmet": ["PP-binding", "PKS_AT", "itr_KS"], "modules": [{"type": "pks", "domains": ["PKS_KS", "PKS_AT", "ACP"], "complete": true}, {"type": "unknown", "domains": ["SAT"], "complete": false}]}, "location": "join{[9572:9717](-), [9356:9426](-), [8993:9300](-), [7826:8930](-), [5407:7777](-), [4103:5348](-)}"}, "ptaD": {"function": "other", "components": {"secmet": [], "modules": []}, "location": "join{[13171:13354](+), [13487:13648](+), [13711:13784](+)}"}, "ptaF": {"function": "other", "components": {"secmet": [], "modules": []}, "location": "[16794:17580](-)"}, "ptaK": {"function": "other", "components": {"secmet": [], "modules": []}, "location": "join{[31563:31621](-), [31448:31477](-), [31216:31274](-), [30957:30965](-), [30820:30891](-), [30571:30756](-), [30134:30470](-), [29237:30082](-)}"}, "ptaR1": {"function": "biosynthetic-additional", "components": {"secmet": [], "modules": []}, "location": "join{[21597:21720](+), [21812:22316](+), [22500:23130](+)}"}, "ptaR2": {"function": "other", "components": {"secmet": [], "modules": []}, "location": "[24071:25406](+)"}, "ptaL": {"function": "biosynthetic-additional", "components": {"secmet": [], "modules": []}, "location": "join{[34513:35053](+), [35115:35551](+), [35615:35758](+)}"}, "ptaH": {"function": "other", "components": {"secmet": [], "modules": []}, "location": "[19404:20322](-)"}, "ptaG": {"function": "other", "components": {"secmet": [], "modules": []}, "location": "join{[18303:18510](-), [18016:18244](-)}"}, "ptaE": {"function": "other", "components": {"secmet": [], "modules": []}, "location": "join{[14349:14589](+), [14880:15006](+), [15056:15135](+), [15196:15210](+), [15248:15648](+), [15705:16637](+)}"}, "ptaB": {"function": "biosynthetic-additional", "components": {"secmet": [], "modules": []}, "location": "join{[10279:10438](+), [10503:11286](+)}"}, "ptaI": {"function": "other", "components": {"secmet": [], "modules": []}, "location": "[25573:26593](-)"}, "ptaJ": {"function": "other", "components": {"secmet": [], "modules": []}, "location": "[27156:28491](+)"}, "ptaC": {"function": "other", "components": {"secmet": [], "modules": []}, "location": "[12136:12562](-)"}, "ptaM": {"function": "biosynthetic-additional", "components": {"secmet": [], "modules": []}, "location": "join{[40220:40345](-), [40033:40170](-), [39549:39978](-), [38556:39488](-)}"}}, "cds_mapping": {"1": "ptaA", "2": "ptaB", "3": "ptaC", "4": "ptaD", "5": "ptaE", "6": "ptaF", "7": "ptaG", "8": "ptaH", "9": "ptaR1", "10": "ptaR2", "11": "ptaI", "12": "ptaJ", "13": "ptaK", "14": "ptaL", "15": "ptaR3", "16": "ptaM"}, "start": 4103, "end": 40345, "products": ["Polyketide"], "organism": "Pestalotiopsis fici", "description": "RES-1214-2", "protoclusters": []}, "BGC0001777.1: 2790-19724": {"accession": "BGC0001777.1", "cdses": {"JanQ": {"function": "biosynthetic-additional", "components": {"secmet": ["p450"], "modules": []}, "location": "join{[12687:12798](-), [12514:12619](-), [12322:12451](-), [11835:12260](-), [11551:11780](-), [11314:11492](-), [10819:11247](-)}"}, "JanM": {"function": "other", "components": {"secmet": [], "modules": []}, "location": "join{[4309:4596](-), [3956:4228](-), [3521:3889](-), [3181:3420](-), [2790:2797](-)}"}, "JanD": {"function": "biosynthetic", "components": {"secmet": ["dmat"], "modules": []}, "location": "join{[16962:17636](+), [17724:18174](+), [18239:18357](+)}"}, "DAB41649.1": {"function": "other", "components": {"secmet": [], "modules": []}, "location": "join{[19314:19724](-), [19028:19249](-), [18853:18933](-)}"}, "JanP": {"function": "biosynthetic-additional", "components": {"secmet": ["p450"], "modules": []}, "location": "join{[14640:14835](+), [14893:15104](+), [15178:15850](+), [15914:16168](+), [16221:16377](+)}"}, "JanC": {"function": "biosynthetic", "components": {"secmet": ["fung_ggpps2"], "modules": []}, "location": "join{[7239:7838](+), [7911:8230](+)}"}}, "cds_mapping": {"1": "JanM", "2": "JanC", "3": "JanQ", "4": "JanP", "5": "JanD", "6": "DAB41649.1"}, "start": 2790, "end": 19724, "products": ["Terpene"], "organism": "Escovopsis weberi", "description": "shearinine D", "protoclusters": []}, "BGC0000012.1: 1892-19092": {"accession": "BGC0000012.1", "cdses": {"alt4": {"function": "biosynthetic-additional", "components": {"secmet": [], "modules": []}, "location": "join{[8579:9012](+), [9101:9451](+), [9498:9896](+), [9953:10221](+)}"}, "alt5": {"function": "biosynthetic", "components": {"secmet": ["PP-binding", "PKS_AT", "itr_KS", "adh_short"], "modules": [{"type": "pks", "domains": ["PKS_KS", "PKS_AT", "PKS_DH", "cMT", "PKS_ER", "PKS_KR", "PP-binding"], "complete": true}]}, "location": "join{[11260:11445](+), [11505:12064](+), [12130:12516](+), [12566:19092](+)}"}, "alt3": {"function": "biosynthetic-additional", "components": {"secmet": ["p450"], "modules": []}, "location": "join{[7644:7740](-), [7206:7589](-), [6090:7141](-)}"}, "alt1": {"function": "biosynthetic-additional", "components": {"secmet": ["p450"], "modules": []}, "location": "join{[3582:3696](-), [2652:3527](-), [2338:2589](-), [2125:2276](-), [1892:2076](-)}"}, "alt2": {"function": "biosynthetic-additional", "components": {"secmet": ["p450"], "modules": []}, "location": "[4087:5701](-)"}}, "cds_mapping": {"1": "alt1", "2": "alt2", "3": "alt3", "4": "alt4", "5": "alt5"}, "start": 1892, "end": 19092, "products": ["Polyketide"], "organism": "Alternaria solani", "description": "alternapyrone", "protoclusters": []}, "BGC0001260.1: 3423-18698": {"accession": "BGC0001260.1", "cdses": {"terF": {"function": "biosynthetic", "components": {"secmet": ["dmat"], "modules": []}, "location": "join{[17282:17983](+), [18045:18516](+), [18568:18698](+)}"}, "terQ": {"function": "biosynthetic-additional", "components": {"secmet": ["p450"], "modules": []}, "location": "join{[11725:11842](-), [11579:11673](-), [11380:11523](-), [10897:11328](-), [10744:10853](-), [10576:10696](-), [10338:10516](-), [9799:10275](-)}"}, "terC": {"function": "biosynthetic", "components": {"secmet": ["fung_ggpps2"], "modules": []}, "location": "join{[7112:7804](-), [6739:7061](-)}"}, "terP": {"function": "biosynthetic-additional", "components": {"secmet": ["p450"], "modules": []}, "location": "join{[14439:14643](+), [14693:14904](+), [14990:15671](+), [15724:15972](+), [16059:16221](+)}"}, "terK": {"function": "biosynthetic-additional", "components": {"secmet": ["p450"], "modules": []}, "location": "join{[5150:5393](-), [4971:5097](-), [4844:4913](-), [4704:4795](-), [4515:4647](-), [4003:4454](-), [3920:3949](-), [3423:3863](-)}"}, "terM": {"function": "other", "components": {"secmet": [], "modules": []}, "location": "join{[13409:13699](-), [13097:13357](-), [12674:13045](-), [12121:12622](-)}"}, "terB": {"function": "other", "components": {"secmet": [], "modules": []}, "location": "join{[8153:8671](+), [8739:8947](+)}"}}, "cds_mapping": {"1": "terK", "2": "terC", "3": "terB", "4": "terQ", "5": "terM", "6": "terP", "7": "terF"}, "start": 3423, "end": 18698, "products": ["Terpene"], "organism": "Tolypocladium album", "description": "terpendole E", "protoclusters": []}, "BGC0001749.1: 3634168-3687903": {"accession": "BGC0001749.1", "cdses": {"MGG_10910": {"function": "biosynthetic-additional", "components": {"secmet": [], "modules": []}, "location": "join{[3652006:3652049](+), [3652116:3652651](+), [3652737:3652837](+), [3652930:3653005](+)}"}, "MGG_16814": {"function": "other", "components": {"secmet": [], "modules": []}, "location": "join{[3654029:>3654113](-), [3653775:3653937](-)}"}, "MGG_12982": {"function": "biosynthetic-additional", "components": {"secmet": [], "modules": [{"type": "unknown", "domains": ["PKS_KR"], "complete": false}]}, "location": "join{[3648593:3648627](+), [3648741:3649004](+), [3649124:3649404](+), [3649502:3649762](+)}"}, "MGG_16815_EHA52509.1": {"function": "other", "components": {"secmet": [], "modules": []}, "location": "join{[3676690:3677159](-), [3676559:3676633](-)}"}, "MGG_10961": {"function": "biosynthetic-additional", "components": {"secmet": [], "modules": []}, "location": "join{[3635565:3635844](-), [3635267:3635484](-), [3634168:3635196](-)}"}, "MGG_10912": {"function": "biosynthetic", "components": {"secmet": ["PP-binding", "PKS_AT", "itr_KS", "adh_short"], "modules": [{"type": "pks", "domains": ["PKS_KS", "PKS_AT", "PKS_DH", "PKS_ER", "PKS_KR", "PP-binding"], "complete": true}]}, "location": "join{[3658626:3658804](+), [3658874:3666412](+)}"}, "MGG_16812": {"function": "biosynthetic-additional", "components": {"secmet": [], "modules": []}, "location": "join{[3642934:3643620](-), [3642606:3642841](-), [3641869:3642511](-)}"}, "MGG_12981": {"function": "other", "components": {"secmet": [], "modules": []}, "location": "join{[3649941:3650193](+), [3650336:3650702](+)}"}, "MGG_16815": {"function": "other", "components": {"secmet": [], "modules": []}, "location": "join{[3676690:3677249](-), [3676559:3676633](-)}"}, "MGG_16813": {"function": "biosynthetic-additional", "components": {"secmet": [], "modules": []}, "location": "join{[3645479:3645657](-), [3645310:3645399](-), [3644368:3645193](-)}"}, "MGG_15114": {"function": "other", "components": {"secmet": [], "modules": []}, "location": "join{[3647540:3647842](-), [3646374:3647449](-)}"}, "MGG_12983": {"function": "biosynthetic-additional", "components": {"secmet": [], "modules": []}, "location": "join{[3639665:3639703](+), [3639784:3640006](+), [3640097:3640105](+), [3640244:3640494](+), [3640602:3640882](+), [3641016:3641073](+)}"}, "MGG_10911": {"function": "other", "components": {"secmet": [], "modules": []}, "location": "[3656545:3657142](+)"}, "MGG_04842": {"function": "other", "components": {"secmet": [], "modules": []}, "location": "join{[3682715:3682727](-), [3681990:3682637](-), [3680246:3681918](-)}"}, "MGG_15115": {"function": "other", "components": {"secmet": [], "modules": []}, "location": "[3655303:3655618](+)"}, "MGG_04841": {"function": "other", "components": {"secmet": [], "modules": []}, "location": "[3678933:3679659](+)"}, "MGG_04843": {"function": "other", "components": {"secmet": [], "modules": []}, "location": "join{[3685995:3686493](+), [3686568:3687903](+)}"}}, "cds_mapping": {"1": "MGG_10961", "2": "MGG_12983", "3": "MGG_16812", "4": "MGG_16813", "5": "MGG_15114", "6": "MGG_12982", "7": "MGG_12981", "8": "MGG_10910", "9": "MGG_16814", "10": "MGG_15115", "11": "MGG_10911", "12": "MGG_10912", "13": "MGG_16815_EHA52509.1", "14": "MGG_16815", "15": "MGG_04841", "16": "MGG_04842", "17": "MGG_04843"}, "start": 3634168, "end": 3687903, "products": ["Polyketide"], "organism": "Pyricularia oryzae 70-15", "description": "epipyriculol", "protoclusters": []}, "BGC0001913.1: 7717-40102": {"accession": "BGC0001913.1", "cdses": {"phiL": {"function": "transport", "components": {"secmet": [], "modules": []}, "location": "join{[34785:34788](-), [33464:34733](-)}"}, "phiK": {"function": "other", "components": {"secmet": [], "modules": []}, "location": "join{[32183:32473](+), [32524:33065](+)}"}, "phiD": {"function": "transport", "components": {"secmet": [], "modules": []}, "location": "join{[18738:19429](+), [19486:20775](+)}"}, "phiF": {"function": "other", "components": {"secmet": [], "modules": []}, "location": "[22755:23661](+)"}, "phiM": {"function": "other", "components": {"secmet": [], "modules": []}, "location": "join{[35477:35528](+), [35575:35699](+), [35747:36199](+)}"}, "phiB": {"function": "other", "components": {"secmet": [], "modules": []}, "location": "[16196:16823](-)"}, "phiI": {"function": "other", "components": {"secmet": [], "modules": []}, "location": "join{[29623:29999](-), [28413:29552](-)}"}, "phiO": {"function": "other", "components": {"secmet": [], "modules": []}, "location": "join{[38729:38949](+), [38999:40102](+)}"}, "phiC": {"function": "other", "components": {"secmet": [], "modules": []}, "location": "join{[17338:17777](+), [17839:18081](+)}"}, "phiN": {"function": "other", "components": {"secmet": [], "modules": []}, "location": "join{[38200:38226](-), [37955:38140](-), [36379:36828](-)}"}, "phiE": {"function": "other", "components": {"secmet": [], "modules": []}, "location": "join{[21965:22142](-), [21161:21887](-)}"}, "phiG": {"function": "biosynthetic-additional", "components": {"secmet": ["Abhydrolase_6"], "modules": []}, "location": "join{[24237:24390](+), [24478:24562](+), [24624:25482](+)}"}, "phiH": {"function": "other", "components": {"secmet": [], "modules": []}, "location": "join{[26334:26524](+), [26581:26718](+), [26769:27085](+), [27364:27394](+), [27457:27630](+)}"}, "phiJ": {"function": "other", "components": {"secmet": [], "modules": []}, "location": "join{[31587:31808](-), [31325:31529](-), [30432:31271](-), [30268:30378](-)}"}, "phiA": {"function": "biosynthetic", "components": {"secmet": ["PP-binding", "PKS_AT", "itr_KS", "adh_short"], "modules": [{"type": "pks", "domains": ["PKS_KS", "PKS_AT", "PKS_DH", "PKS_ER", "PKS_KR", "ACP"], "complete": true}]}, "location": "join{[7717:7918](+), [7967:8452](+), [8509:9035](+), [9088:9782](+), [9831:14498](+), [14553:14874](+), [14926:15751](+)}"}}, "cds_mapping": {"1": "phiA", "2": "phiB", "3": "phiC", "4": "phiD", "5": "phiE", "6": "phiF", "7": "phiG", "8": "phiH", "9": "phiI", "10": "phiJ", "11": "phiK", "12": "phiL", "13": "phiM", "14": "phiN", "15": "phiO"}, "start": 7717, "end": 40102, "products": ["Polyketide"], "organism": "fungal sp. ATCC 74256", "description": "phomoidride", "protoclusters": []}, "BGC0001305.1: 1347198-1371451": {"accession": "BGC0001305.1", "cdses": {"FFUJ_12239": {"function": "biosynthetic", "components": {"secmet": ["PP-binding", "PKS_AT", "itr_KS", "adh_short"], "modules": [{"type": "pks", "domains": ["PKS_KS", "PKS_AT", "PKS_DH", "cMT", "PKS_KR", "PP-binding"], "complete": true}]}, "location": "join{[1354115:1354844](-), [1353873:1354054](-), [1353681:1353819](-), [1347198:1353629](-)}"}, "FFUJ_12240": {"function": "biosynthetic-additional", "components": {"secmet": [], "modules": [{"type": "unknown", "domains": ["PKS_ER"], "complete": false}]}, "location": "join{[1355482:1355991](+), [1356045:1356577](+)}"}, "FFUJ_12242": {"function": "transport", "components": {"secmet": [], "modules": []}, "location": "join{[1361390:1361664](-), [1361020:1361302](-), [1360543:1360955](-), [1360055:1360485](-)}"}, "FFUJ_12241": {"function": "biosynthetic-additional", "components": {"secmet": ["Abhydrolase_6"], "modules": []}, "location": "join{[1357472:1357589](+), [1357642:1357765](+), [1357843:1358566](+)}"}, "FFUJ_12244": {"function": "biosynthetic-additional", "components": {"secmet": ["p450"], "modules": []}, "location": "join{[1369719:1370847](+), [1370902:1371451](+)}"}, "FFUJ_12243": {"function": "other", "components": {"secmet": [], "modules": []}, "location": "join{[1362617:1362768](+), [1362881:1363972](+)}"}}, "cds_mapping": {"1": "FFUJ_12239", "2": "FFUJ_12240", "3": "FFUJ_12241", "4": "FFUJ_12242", "5": "FFUJ_12243", "6": "FFUJ_12244"}, "start": 1347198, "end": 1371451, "products": ["Polyketide"], "organism": "Fusarium fujikuroi IMI 58289", "description": "fujikurin A, fujikurin B, fujikurin C, fujikurin D", "protoclusters": []}, "BGC0001954.1: 0-19896": {"accession": "BGC0001954.1", "cdses": {"QBC19708.1": {"function": "transport", "components": {"secmet": [], "modules": []}, "location": "join{[18192:18416](+), [18470:19896](+)}"}, "QBC19711.1": {"function": "other", "components": {"secmet": [], "modules": []}, "location": "join{[12308:12507](+), [12571:12648](+), [12731:13111](+), [13173:13229](+), [13291:13671](+)}"}, "QBC19710.1": {"function": "biosynthetic", "components": {"secmet": ["Condensation", "PP-binding", "PKS_AT", "itr_KS", "adh_short"], "modules": [{"type": "nrps", "domains": ["Condensation"], "complete": false}, {"type": "pks", "domains": ["PKS_KS", "PKS_AT", "PKS_DH", "PKS_KR", "PP-binding"], "complete": true}]}, "location": "join{[9984:10826](-), [9514:9934](-), [7294:9464](-), [4210:7236](-), [2017:4153](-), [1605:1951](-)}"}, "QBC19713.1": {"function": "biosynthetic-additional", "components": {"secmet": [], "modules": [{"type": "unknown", "domains": ["PKS_ER"], "complete": false}]}, "location": "[16509:17616](+)"}, "QBC19709.1": {"function": "other", "components": {"secmet": [], "modules": []}, "location": "join{[1007:1125](-), [0:929](-)}"}, "QBC19712.1": {"function": "biosynthetic-additional", "components": {"secmet": ["p450"], "modules": []}, "location": "join{[14059:14131](+), [14197:14310](+), [14362:14412](+), [14462:14522](+), [14578:14908](+), [14955:15518](+), [15578:15929](+)}"}}, "cds_mapping": {"1": "QBC19709.1", "2": "QBC19710.1", "3": "QBC19711.1", "4": "QBC19712.1", "5": "QBC19713.1", "6": "QBC19708.1"}, "start": 0, "end": 19896, "products": ["NRP", "Polyketide"], "organism": "Talaromyces wortmannii", "description": "wortmanamide A, wortmanamide B", "protoclusters": []}, "BGC0001281.1: 8011-344234": {"accession": "BGC0001281.1", "cdses": {"UMAG_06411": {"function": "other", "components": {"secmet": [], "modules": []}, "location": "[155344:157684](+)"}, "UMAG_11002": {"function": "other", "components": {"secmet": [], "modules": []}, "location": "[72373:72658](-)"}, "UMAG_06461": {"function": "transport", "components": {"secmet": [], "modules": []}, "location": "[322133:326282](+)"}, "UMAG_06396": {"function": "other", "components": {"secmet": [], "modules": []}, "location": "[115997:118553](+)"}, "UMAG_11005": {"function": "other", "components": {"secmet": [], "modules": []}, "location": "[104211:106083](-)"}, "UMAG_06377": {"function": "other", "components": {"secmet": [], "modules": []}, "location": "[65428:66271](-)"}, "UMAG_06384": {"function": "other", "components": {"secmet": [], "modules": []}, "location": "join{[87005:87047](-), [86556:86901](-)}"}, "UMAG_06383": {"function": "regulatory", "components": {"secmet": [], "modules": []}, "location": "[80926:84910](-)"}, "UMAG_12339": {"function": "other", "components": {"secmet": [], "modules": []}, "location": "join{[289039:289801](-), [288528:288945](-), [288234:288408](-)}"}, "UMAG_06386": {"function": "other", "components": {"secmet": [], "modules": []}, "location": "[93690:95568](+)"}, "UMAG_06453": {"function": "other", "components": {"secmet": [], "modules": []}, "location": "[290864:291974](-)"}, "UMAG_06419": {"function": "other", "components": {"secmet": [], "modules": []}, "location": "join{[189062:189216](+), [189295:190098](+)}"}, "UMAG_06367": {"function": "other", "components": {"secmet": [], "modules": []}, "location": "[41578:44557](+)"}, "UMAG_06405": {"function": "other", "components": {"secmet": [], "modules": []}, "location": "[141783:142512](-)"}, "UMAG_10993": {"function": "other", "components": {"secmet": [], "modules": []}, "location": "join{[13733:14222](+), [14359:14497](+)}"}, "UMAG_06401": {"function": "other", "components": {"secmet": [], "modules": []}, "location": "[128720:130526](+)"}, "UMAG_06413": {"function": "other", "components": {"secmet": [], "modules": []}, "location": "[162319:163222](+)"}, "UMAG_06421_XP_011392705.1": {"function": "other", "components": {"secmet": [], "modules": []}, "location": "join{[195702:195751](+), [196026:196208](+)}"}, "UMAG_06433": {"function": "other", "components": {"secmet": [], "modules": []}, "location": "[226135:229375](+)"}, "UMAG_12338": {"function": "other", "components": {"secmet": [], "modules": []}, "location": "join{[80087:80175](-), [79833:79981](-), [79509:79726](-)}"}, "UMAG_06439": {"function": "other", "components": {"secmet": [], "modules": []}, "location": "join{[258393:258425](+), [258628:259091](+)}"}, "UMAG_06389": {"function": "other", "components": {"secmet": [], "modules": []}, "location": "[98690:99815](+)"}, "UMAG_06366": {"function": "other", "components": {"secmet": [], "modules": []}, "location": "[38103:40206](-)"}, "UMAG_06464": {"function": "other", "components": {"secmet": [], "modules": []}, "location": "join{[333169:333781](-), [332664:333107](-), [332326:332561](-)}"}, "UMAG_06443": {"function": "other", "components": {"secmet": [], "modules": []}, "location": "join{[266778:267112](+), [267239:267646](+)}"}, "UMAG_12050": {"function": "other", "components": {"secmet": [], "modules": []}, "location": "join{[280429:280717](-), [279441:279649](-), [279300:279317](-)}"}, "UMAG_06385": {"function": "other", "components": {"secmet": [], "modules": []}, "location": "[89903:91691](-)"}, "UMAG_12337": {"function": "other", "components": {"secmet": [], "modules": []}, "location": "join{[33256:33467](-), [32252:33149](-), [31930:32142](-), [31683:31842](-)}"}, "UMAG_06426": {"function": "biosynthetic-additional", "components": {"secmet": [], "modules": []}, "location": "[207888:208920](-)"}, "UMAG_06378": {"function": "other", "components": {"secmet": [], "modules": []}, "location": "[67170:69240](-)"}, "UMAG_10997": {"function": "other", "components": {"secmet": [], "modules": []}, "location": "[58605:59016](+)"}, "UMAG_11001": {"function": "biosynthetic-additional", "components": {"secmet": [], "modules": []}, "location": "[70591:71641](-)"}, "UMAG_06427": {"function": "other", "components": {"secmet": [], "modules": []}, "location": "[210034:211507](-)"}, "UMAG_10998": {"function": "other", "components": {"secmet": [], "modules": []}, "location": "[59447:60137](+)"}, "UMAG_12043": {"function": "other", "components": {"secmet": [], "modules": []}, "location": "[263551:263962](+)"}, "UMAG_06421": {"function": "other", "components": {"secmet": [], "modules": []}, "location": "join{[195702:195751](+), [196058:197827](+)}"}, "UMAG_06456": {"function": "other", "components": {"secmet": [], "modules": []}, "location": "join{[297909:298014](+), [298145:299558](+)}"}, "UMAG_06356": {"function": "other", "components": {"secmet": [], "modules": []}, "location": "join{[8011:8114](+), [8133:8804](+), [8823:10923](+)}"}, "UMAG_06390": {"function": "other", "components": {"secmet": [], "modules": []}, "location": "[101330:101780](-)"}, "UMAG_06387": {"function": "other", "components": {"secmet": [], "modules": []}, "location": "join{[96397:96718](-), [95795:96296](-)}"}, "UMAG_06459": {"function": "biosynthetic-additional", "components": {"secmet": [], "modules": []}, "location": "join{[308899:309016](-), [307252:308743](-)}"}, "UMAG_06440": {"function": "other", "components": {"secmet": [], "modules": []}, "location": "[260749:262459](-)"}, "UMAG_11238": {"function": "other", "components": {"secmet": [], "modules": []}, "location": "[151715:152087](+)"}, "UMAG_06397": {"function": "other", "components": {"secmet": [], "modules": []}, "location": "[119477:120524](+)"}, "UMAG_06408": {"function": "other", "components": {"secmet": [], "modules": []}, "location": "[148536:150309](+)"}, "UMAG_06357": {"function": "other", "components": {"secmet": [], "modules": []}, "location": "join{[12677:12783](+), [13157:13204](+)}"}, "UMAG_06448": {"function": "other", "components": {"secmet": [], "modules": []}, "location": "join{[276937:277024](-), [276600:276819](-)}"}, "UMAG_11239": {"function": "other", "components": {"secmet": [], "modules": []}, "location": "[170686:174733](-)"}, "UMAG_06416": {"function": "other", "components": {"secmet": [], "modules": []}, "location": "[177962:179900](-)"}, "UMAG_06425": {"function": "other", "components": {"secmet": [], "modules": []}, "location": "[204519:207714](+)"}, "UMAG_06462": {"function": "other", "components": {"secmet": [], "modules": []}, "location": "[326579:328121](-)"}, "UMAG_12049": {"function": "other", "components": {"secmet": [], "modules": []}, "location": "join{[275539:275777](+), [275851:275979](+), [276090:276114](+)}"}, "UMAG_12340": {"function": "other", "components": {"secmet": [], "modules": []}, "location": "join{[343309:344234](-), [342982:343209](-)}"}, "UMAG_06430": {"function": "other", "components": {"secmet": [], "modules": []}, "location": "[216256:219013](-)"}, "UMAG_12048": {"function": "other", "components": {"secmet": [], "modules": []}, "location": "[273720:275022](-)"}, "UMAG_06450": {"function": "regulatory", "components": {"secmet": [], "modules": []}, "location": "[281918:283496](+)"}, "UMAG_12046": {"function": "other", "components": {"secmet": [], "modules": []}, "location": "join{[270178:270336](+), [270411:270554](+), [270639:270654](+), [270765:270820](+), [271069:271128](+), [271259:271261](+)}"}, "UMAG_06458": {"function": "other", "components": {"secmet": [], "modules": []}, "location": "[304293:306567](+)"}, "UMAG_06360": {"function": "other", "components": {"secmet": [], "modules": []}, "location": "join{[20148:20508](+), [20610:20631](+)}"}, "UMAG_06400": {"function": "biosynthetic-additional", "components": {"secmet": [], "modules": []}, "location": "[126565:127954](+)"}, "UMAG_12336": {"function": "other", "components": {"secmet": [], "modules": []}, "location": "join{[24808:25412](-), [24392:24707](-), [24004:24254](-), [23852:23923](-), [23688:23775](-), [23548:23620](-), [23415:23471](-), [23143:23324](-), [22987:23040](-), [22798:22906](-), [22644:22712](-), [22515:22547](-), [22383:22433](-), [22203:22311](-), [22018:22132](-), [20886:21930](-)}"}, "UMAG_06467": {"function": "other", "components": {"secmet": [], "modules": []}, "location": "[338213:339950](-)"}, "UMAG_06445": {"function": "other", "components": {"secmet": [], "modules": []}, "location": "[272383:273196](+)"}, "UMAG_06404": {"function": "biosynthetic-additional", "components": {"secmet": [], "modules": []}, "location": "join{[140825:140881](+), [140962:141572](+)}"}, "UMAG_06372": {"function": "other", "components": {"secmet": [], "modules": []}, "location": "[55395:57840](-)"}, "UMAG_06363": {"function": "regulatory", "components": {"secmet": [], "modules": []}, "location": "[28480:31453](+)"}, "UMAG_10996": {"function": "other", "components": {"secmet": [], "modules": []}, "location": "join{[49406:50176](+), [50265:50704](+)}"}, "UMAG_12045": {"function": "other", "components": {"secmet": [], "modules": []}, "location": "join{[269748:269841](-), [268001:269660](-)}"}, "UMAG_06374": {"function": "biosynthetic-additional", "components": {"secmet": [], "modules": []}, "location": "[60366:61461](-)"}, "UMAG_15103": {"function": "other", "components": {"secmet": [], "modules": []}, "location": "join{[286171:286294](+), [286396:287737](+)}"}, "UMAG_06417": {"function": "other", "components": {"secmet": [], "modules": []}, "location": "[180490:181408](+)"}, "UMAG_11007": {"function": "other", "components": {"secmet": [], "modules": []}, "location": "[134806:136882](-)"}, "UMAG_06431": {"function": "other", "components": {"secmet": [], "modules": []}, "location": "join{[221522:221636](-), [221298:221433](-), [220024:221149](-)}"}, "UMAG_06402": {"function": "other", "components": {"secmet": [], "modules": []}, "location": "[131439:133980](+)"}, "UMAG_06362": {"function": "other", "components": {"secmet": [], "modules": []}, "location": "[25693:27034](-)"}, "UMAG_06365": {"function": "other", "components": {"secmet": [], "modules": []}, "location": "join{[34526:35492](+), [35891:35904](+), [36079:37683](+)}"}, "UMAG_12044": {"function": "other", "components": {"secmet": [], "modules": []}, "location": "join{[266027:266034](-), [265786:265941](-), [265604:265681](-), [265457:265491](-)}"}, "UMAG_06391": {"function": "transport", "components": {"secmet": [], "modules": []}, "location": "[102029:103979](+)"}, "UMAG_06398": {"function": "other", "components": {"secmet": [], "modules": []}, "location": "[120601:123028](-)"}, "UMAG_06368": {"function": "other", "components": {"secmet": [], "modules": []}, "location": "join{[46523:46862](-), [45496:46432](-)}"}, "UMAG_10999": {"function": "other", "components": {"secmet": [], "modules": []}, "location": "join{[62044:62311](+), [62395:63034](+)}"}, "UMAG_06394": {"function": "other", "components": {"secmet": [], "modules": []}, "location": "join{[110574:110764](-), [109892:110479](-)}"}, "UMAG_06406": {"function": "other", "components": {"secmet": [], "modules": []}, "location": "join{[143776:143809](+), [143927:144467](+)}"}, "UMAG_11812": {"function": "biosynthetic-additional", "components": {"secmet": [], "modules": []}, "location": "[329608:331531](-)"}, "UMAG_11237": {"function": "other", "components": {"secmet": [], "modules": []}, "location": "[139717:140056](-)"}, "UMAG_06454": {"function": "other", "components": {"secmet": [], "modules": []}, "location": "[292673:293717](+)"}, "UMAG_06371": {"function": "other", "components": {"secmet": [], "modules": []}, "location": "[52700:54149](-)"}, "UMAG_06358": {"function": "other", "components": {"secmet": [], "modules": []}, "location": "[15404:18008](+)"}, "UMAG_06412": {"function": "other", "components": {"secmet": [], "modules": []}, "location": "[157891:161005](-)"}, "UMAG_06376": {"function": "other", "components": {"secmet": [], "modules": []}, "location": "join{[63921:63945](+), [64127:64205](+), [64339:64807](+)}"}, "UMAG_06455": {"function": "other", "components": {"secmet": [], "modules": []}, "location": "[294726:295656](+)"}, "UMAG_06381": {"function": "other", "components": {"secmet": [], "modules": []}, "location": "[74096:78128](-)"}, "UMAG_11813": {"function": "other", "components": {"secmet": [], "modules": []}, "location": "[341788:342136](+)"}, "UMAG_06422": {"function": "other", "components": {"secmet": [], "modules": []}, "location": "[198136:199339](-)"}, "UMAG_06466": {"function": "biosynthetic-additional", "components": {"secmet": [], "modules": []}, "location": "join{[336475:336524](+), [336609:337463](+)}"}, "UMAG_06414": {"function": "biosynthetic-additional", "components": {"secmet": ["PP-binding", "PKS_KS"], "modules": [{"type": "unknown", "domains": ["SAT"], "complete": false}, {"type": "pks", "domains": ["PKS_KS", "ACP"], "complete": false}, {"type": "unknown", "domains": ["PP-binding", "Thioesterase"], "complete": false}]}, "location": "[163725:170091](+)"}, "UMAG_06370": {"function": "other", "components": {"secmet": [], "modules": []}, "location": "join{[51975:52046](-), [50836:51893](-)}"}, "UMAG_11241": {"function": "biosynthetic-additional", "components": {"secmet": [], "modules": []}, "location": "join{[200879:202400](-), [200780:200825](-)}"}, "UMAG_06465": {"function": "other", "components": {"secmet": [], "modules": []}, "location": "[334438:335587](+)"}, "UMAG_06399": {"function": "other", "components": {"secmet": [], "modules": []}, "location": "[123861:124908](-)"}, "UMAG_06429": {"function": "other", "components": {"secmet": [], "modules": []}, "location": "[214997:215957](+)"}, "UMAG_06388": {"function": "other", "components": {"secmet": [], "modules": []}, "location": "join{[97877:98126](-), [97736:97799](-)}"}, "UMAG_06395": {"function": "other", "components": {"secmet": [], "modules": []}, "location": "[111494:113702](+)"}, "UMAG_06407": {"function": "other", "components": {"secmet": [], "modules": []}, "location": "[144712:147481](-)"}, "UMAG_06393": {"function": "other", "components": {"secmet": [], "modules": []}, "location": "[108530:109049](-)"}, "UMAG_06460": {"function": "biosynthetic-additional", "components": {"secmet": [], "modules": [{"type": "pks", "domains": ["PKS_KS"], "complete": false}, {"type": "pks", "domains": ["PKS_AT"], "complete": false}]}, "location": "[309872:320987](-)"}, "UMAG_11000": {"function": "other", "components": {"secmet": [], "modules": []}, "location": "[69993:70452](+)"}, "UMAG_06410": {"function": "other", "components": {"secmet": [], "modules": []}, "location": "[152435:154826](-)"}, "UMAG_06428": {"function": "other", "components": {"secmet": [], "modules": []}, "location": "[212609:214001](+)"}, "UMAG_12047": {"function": "other", "components": {"secmet": [], "modules": []}, "location": "join{[271630:271871](-), [271465:271545](-)}"}, "UMAG_06420": {"function": "other", "components": {"secmet": [], "modules": []}, "location": "[192341:195071](+)"}, "UMAG_06434": {"function": "other", "components": {"secmet": [], "modules": []}, "location": "[230184:232482](-)"}, "UMAG_06418": {"function": "biosynthetic", "components": {"secmet": ["PKS_AT", "itr_KS"], "modules": [{"type": "pks", "domains": ["PKS_KS", "PKS_AT", "Thioesterase"], "complete": false}]}, "location": "join{[186468:187710](-), [181682:186356](-)}"}, "UMAG_06359": {"function": "other", "components": {"secmet": [], "modules": []}, "location": "join{[19021:19181](-), [18218:18922](-)}"}}, "cds_mapping": {"1": "UMAG_06356", "2": "UMAG_06357", "3": "UMAG_10993", "4": "UMAG_06358", "5": "UMAG_06359", "6": "UMAG_06360", "7": "UMAG_12336", "8": "UMAG_06362", "9": "UMAG_06363", "10": "UMAG_12337", "11": "UMAG_06365", "12": "UMAG_06366", "13": "UMAG_06367", "14": "UMAG_06368", "15": "UMAG_10996", "16": "UMAG_06370", "17": "UMAG_06371", "18": "UMAG_06372", "19": "UMAG_10997", "20": "UMAG_10998", "21": "UMAG_06374", "22": "UMAG_10999", "23": "UMAG_06376", "24": "UMAG_06377", "25": "UMAG_06378", "26": "UMAG_11000", "27": "UMAG_11001", "28": "UMAG_11002", "29": "UMAG_06381", "30": "UMAG_12338", "31": "UMAG_06383", "32": "UMAG_06384", "33": "UMAG_06385", "34": "UMAG_06386", "35": "UMAG_06387", "36": "UMAG_06388", "37": "UMAG_06389", "38": "UMAG_06390", "39": "UMAG_06391", "40": "UMAG_11005", "41": "UMAG_06393", "42": "UMAG_06394", "43": "UMAG_06395", "44": "UMAG_06396", "45": "UMAG_06397", "46": "UMAG_06398", "47": "UMAG_06399", "48": "UMAG_06400", "49": "UMAG_06401", "50": "UMAG_06402", "51": "UMAG_11007", "52": "UMAG_11237", "53": "UMAG_06404", "54": "UMAG_06405", "55": "UMAG_06406", "56": "UMAG_06407", "57": "UMAG_06408", "58": "UMAG_11238", "59": "UMAG_06410", "60": "UMAG_06411", "61": "UMAG_06412", "62": "UMAG_06413", "63": "UMAG_06414", "64": "UMAG_11239", "65": "UMAG_06416", "66": "UMAG_06417", "67": "UMAG_06418", "68": "UMAG_06419", "69": "UMAG_06420", "70": "UMAG_06421_XP_011392705.1", "71": "UMAG_06421", "72": "UMAG_06422", "73": "UMAG_11241", "74": "UMAG_06425", "75": "UMAG_06426", "76": "UMAG_06427", "77": "UMAG_06428", "78": "UMAG_06429", "79": "UMAG_06430", "80": "UMAG_06431", "81": "UMAG_06433", "82": "UMAG_06434", "83": "UMAG_06439", "84": "UMAG_06440", "85": "UMAG_12043", "86": "UMAG_12044", "87": "UMAG_06443", "88": "UMAG_12045", "89": "UMAG_12046", "90": "UMAG_12047", "91": "UMAG_06445", "92": "UMAG_12048", "93": "UMAG_12049", "94": "UMAG_06448", "95": "UMAG_12050", "96": "UMAG_06450", "97": "UMAG_15103", "98": "UMAG_12339", "99": "UMAG_06453", "100": "UMAG_06454", "101": "UMAG_06455", "102": "UMAG_06456", "103": "UMAG_06458", "104": "UMAG_06459", "105": "UMAG_06460", "106": "UMAG_06461", "107": "UMAG_06462", "108": "UMAG_11812", "109": "UMAG_06464", "110": "UMAG_06465", "111": "UMAG_06466", "112": "UMAG_06467", "113": "UMAG_11813", "114": "UMAG_12340"}, "start": 8011, "end": 344234, "products": ["Polyketide"], "organism": "Ustilago maydis 521", "description": "ustilagic acid", "protoclusters": []}, "BGC0001244.1: 0-5358": {"accession": "BGC0001244.1", "cdses": {"SNOG_00477": {"function": "biosynthetic", "components": {"secmet": ["PP-binding", "PKS_KS", "PKS_AT", "adh_short"], "modules": [{"type": "pks", "domains": ["PKS_KS", "PKS_AT", "PKS_DH", "PKS_KR", "ACP"], "complete": true}]}, "location": "[0:5358](+)"}}, "cds_mapping": {"1": "SNOG_00477"}, "start": 0, "end": 5358, "products": ["Polyketide"], "organism": "Parastagonospora nodorum", "description": "(-)-Mellein", "protoclusters": []}, "BGC0001273.1: 0-5301": {"accession": "BGC0001273.1", "cdses": {"AAS98200.1": {"function": "biosynthetic", "components": {"secmet": ["PP-binding", "PKS_KS", "PKS_AT", "adh_short"], "modules": [{"type": "pks", "domains": ["PKS_KS", "PKS_AT", "PKS_DH", "PKS_KR", "ACP"], "complete": true}]}, "location": "[0:5301](+)"}}, "cds_mapping": {"1": "AAS98200.1"}, "start": 0, "end": 5301, "products": ["Polyketide"], "organism": "Aspergillus ochraceus", "description": "asperlactone", "protoclusters": []}, "BGC0000010.1: 4801-68604": {"accession": "BGC0000010.1", "cdses": {"AAS90076.1": {"function": "biosynthetic-additional", "components": {"secmet": [], "modules": [{"type": "unknown", "domains": ["PKS_KR"], "complete": false}]}, "location": "join{[41170:41497](+), [41547:41871](+), [41932:42070](+)}"}, "AAS90080.1": {"function": "biosynthetic-additional", "components": {"secmet": [], "modules": []}, "location": "join{[52436:52592](-), [52246:52373](-), [52072:52196](-), [51257:52011](-)}"}, "AAS90069.1": {"function": "transport", "components": {"secmet": [], "modules": []}, "location": "join{[4801:4996](+), [5069:5160](+), [5237:5515](+), [5581:5918](+), [5979:6083](+), [6161:6782](+)}"}, "AAS90081.1": {"function": "biosynthetic-additional", "components": {"secmet": [], "modules": []}, "location": "join{[56582:56778](+), [56854:56984](+), [57039:57231](+), [57295:57447](+), [57496:57741](+), [57799:58071](+), [58133:58533](+)}"}, "AAS90072.1": {"function": "biosynthetic-additional", "components": {"secmet": [], "modules": []}, "location": "join{[34005:34209](+), [34283:34787](+), [34856:35456](+)}"}, "AAS90086.1": {"function": "other", "components": {"secmet": [], "modules": []}, "location": "[31931:33266](-)"}, "AAS90079.1": {"function": "biosynthetic-additional", "components": {"secmet": [], "modules": []}, "location": "join{[48051:49203](-), [47646:47997](-)}"}, "AAS90085.1": {"function": "biosynthetic-additional", "components": {"secmet": [], "modules": [{"type": "pks", "domains": ["PKS_AT"], "complete": false}]}, "location": "join{[24821:29487](+), [29540:30020](+), [30068:30184](+), [30263:30668](+)}"}, "AAS90074.1": {"function": "biosynthetic-additional", "components": {"secmet": [], "modules": []}, "location": "join{[39071:39642](+), [39699:40244](+), [40305:40356](+)}"}, "AAS90088.1": {"function": "other", "components": {"secmet": [], "modules": []}, "location": "join{[59047:59577](+), [59632:61034](+)}"}, "AAS90084.1": {"function": "other", "components": {"secmet": [], "modules": []}, "location": "[65848:66649](-)"}, "AAS90073.1": {"function": "biosynthetic-additional", "components": {"secmet": [], "modules": []}, "location": "[36023:36860](+)"}, "AAS90078.1": {"function": "biosynthetic-additional", "components": {"secmet": [], "modules": []}, "location": "join{[47222:47279](-), [46081:47176](-), [45687:46023](-)}"}, "AAS90090.1": {"function": "other", "components": {"secmet": [], "modules": []}, "location": "[50238:51087](-)"}, "AAS90075.1": {"function": "biosynthetic-additional", "components": {"secmet": [], "modules": []}, "location": "join{[37779:37812](+), [37869:38781](+)}"}, "AAS90082.1": {"function": "biosynthetic-additional", "components": {"secmet": [], "modules": []}, "location": "join{[63116:63224](-), [61889:63049](-), [61575:61834](-)}"}, "AAS90083.1": {"function": "other", "components": {"secmet": [], "modules": []}, "location": "[63836:65582](+)"}, "AAS90089.1": {"function": "other", "components": {"secmet": [], "modules": []}, "location": "join{[68387:68604](-), [68033:68336](-), [67003:67980](-)}"}, "AAS90087.1": {"function": "biosynthetic-additional", "components": {"secmet": [], "modules": []}, "location": "join{[54966:55336](-), [54782:54906](-), [54613:54723](-), [54200:54561](-), [53849:54141](-)}"}, "AAS90077.1": {"function": "biosynthetic-additional", "components": {"secmet": [], "modules": []}, "location": "join{[43102:43584](+), [43633:44633](+)}"}, "AAS90071.1": {"function": "biosynthetic-additional", "components": {"secmet": [], "modules": [{"type": "pks", "domains": ["PKS_KS"], "complete": false}]}, "location": "join{[23777:24108](-), [19160:23722](-), [18987:19110](-)}"}, "AAS90070.1": {"function": "biosynthetic-additional", "components": {"secmet": [], "modules": [{"type": "unknown", "domains": ["PKS_KR"], "complete": false}]}, "location": "join{[16689:16792](+), [16844:17382](+), [17440:17540](+), [17604:17679](+)}"}}, "cds_mapping": {"1": "AAS90069.1", "2": "AAS90070.1", "3": "AAS90071.1", "4": "AAS90085.1", "5": "AAS90086.1", "6": "AAS90072.1", "7": "AAS90073.1", "8": "AAS90075.1", "9": "AAS90074.1", "10": "AAS90076.1", "11": "AAS90077.1", "12": "AAS90078.1", "13": "AAS90079.1", "14": "AAS90090.1", "15": "AAS90080.1", "16": "AAS90087.1", "17": "AAS90081.1", "18": "AAS90088.1", "19": "AAS90082.1", "20": "AAS90083.1", "21": "AAS90084.1", "22": "AAS90089.1"}, "start": 4801, "end": 68604, "products": ["Polyketide"], "organism": "Aspergillus flavus", "description": "aflatoxin", "protoclusters": []}, "BGC0001275.1: 1063-6614": {"accession": "BGC0001275.1", "cdses": {"pks2": {"function": "biosynthetic", "components": {"secmet": ["PP-binding", "PKS_KS", "PKS_AT", "adh_short"], "modules": [{"type": "pks", "domains": ["PKS_KS", "PKS_AT", "PKS_DH", "PKS_KR", "ACP"], "complete": true}]}, "location": "join{[1063:1082](+), [1133:1216](+), [1275:1443](+), [1508:6614](+)}"}}, "cds_mapping": {"1": "pks2"}, "start": 1063, "end": 6614, "products": ["Polyketide"], "organism": "Glarea lozoyensis", "description": "6-methylsalicyclic acid", "protoclusters": []}, "BGC0000684.1: 1534300-1555677": {"accession": "BGC0000684.1", "cdses": {"ANIA_06001": {"function": "biosynthetic-additional", "components": {"secmet": [], "modules": []}, "location": "join{[1542026:1542236](-), [1541239:1541959](-)}"}, "ANIA_06000": {"function": "biosynthetic", "components": {"secmet": ["PP-binding", "PKS_AT", "itr_KS"], "modules": [{"type": "unknown", "domains": ["SAT"], "complete": false}, {"type": "pks", "domains": ["PKS_KS", "PKS_AT", "ACP"], "complete": true}]}, "location": "join{[1542668:1542985](+), [1543038:1544140](+), [1544201:1546844](+), [1546897:1548214](+)}"}, "ANIA_06002": {"function": "other", "components": {"secmet": [], "modules": []}, "location": "[1539840:1541094](+)"}, "ANIA_05998": {"function": "other", "components": {"secmet": [], "modules": []}, "location": "join{[1554045:1554321](+), [1554388:1554694](+), [1554765:1555677](+)}"}, "ANIA_06004": {"function": "other", "components": {"secmet": [], "modules": []}, "location": "join{[1535143:1535226](-), [1535006:1535093](-), [1534300:1534943](-)}"}, "ANIA_06003": {"function": "other", "components": {"secmet": [], "modules": []}, "location": "join{[1537231:1537251](+), [1537405:1539038](+)}"}, "ANIA_05999": {"function": "biosynthetic-additional", "components": {"secmet": ["ATP-grasp"], "modules": []}, "location": "join{[1549469:1549827](+), [1549972:1553028](+), [1553081:1553189](+)}"}}, "cds_mapping": {"1": "ANIA_06004", "2": "ANIA_06003", "3": "ANIA_06002", "4": "ANIA_06001", "5": "ANIA_06000", "6": "ANIA_05999", "7": "ANIA_05998"}, "start": 1534300, "end": 1555677, "products": ["Terpene"], "organism": "Aspergillus nidulans FGSC A4", "description": "asperthecin", "protoclusters": []}, "BGC0000099.1: 0-8104": {"accession": "BGC0000099.1", "cdses": {"ADH01663.1": {"function": "biosynthetic", "components": {"secmet": ["PP-binding", "PKS_AT", "itr_KS", "NAD_binding_4"], "modules": [{"type": "unknown", "domains": ["SAT"], "complete": false}, {"type": "pks", "domains": ["PKS_KS", "PKS_AT", "PP-binding"], "complete": true}, {"type": "unknown", "domains": ["PP-binding"], "complete": false}, {"type": "unknown", "domains": ["cMT", "TD"], "complete": false}]}, "location": "join{[0:618](+), [670:8104](+)}"}}, "cds_mapping": {"1": "ADH01663.1"}, "start": 0, "end": 8104, "products": ["Polyketide"], "organism": "Talaromyces marneffei", "description": "monascorubrin", "protoclusters": []}, "BGC0001400.1: 371433-386839": {"accession": "BGC0001400.1", "cdses": {"ATEG_09618": {"function": "other", "components": {"secmet": [], "modules": []}, "location": "[381689:382379](+)"}, "ATEG_09616": {"function": "other", "components": {"secmet": [], "modules": []}, "location": "join{[371433:371581](+), [371638:371733](+), [371788:371831](+), [371892:372176](+), [372275:372510](+), [372571:372994](+), [373110:373124](+)}"}, "ATEG_09620": {"function": "other", "components": {"secmet": [], "modules": []}, "location": "join{[385229:385528](+), [385599:385871](+), [385932:386303](+), [386359:386839](+)}"}, "ATEG_09617": {"function": "biosynthetic", "components": {"secmet": ["PP-binding", "PKS_KS", "PKS_AT", "adh_short"], "modules": [{"type": "pks", "domains": ["PKS_KS", "PKS_AT", "PKS_DH", "cMT", "PKS_KR", "PP-binding"], "complete": true}]}, "location": "join{[380963:381160](-), [373635:380755](-)}"}, "ATEG_09619": {"function": "other", "components": {"secmet": [], "modules": []}, "location": "join{[382586:382924](+), [382991:383700](+)}"}}, "cds_mapping": {"1": "ATEG_09616", "2": "ATEG_09617", "3": "ATEG_09618", "4": "ATEG_09619", "5": "ATEG_09620"}, "start": 371433, "end": 386839, "products": ["Polyketide"], "organism": "Aspergillus terreus NIH2624", "description": "citreoviridin", "protoclusters": []}}, "details": {"kind": "ProtoToRegion", "details": {"1": {"BGC0001858.1: 703862-722630": {"identity": 0.4245735473936642, "order": 0.39464652144598866, "component": 1.0, "ref_id": "BGC0001858.1: 703862-722630", "final_score": 0.6515930842125814, "mode": "RiQ", "hits": {"SNOG_05791": {"reference_record": "BGC0001858.1", "reference_id": "1", "query_cds_name": "input.path1.gene39", "percent_identity": 28.8, "blast_score": 807.0, "percent_coverage": 96.64115646258503, "evalue": 5.8e-233}}}, "BGC0000688.1: 696-13661": {"identity": 0.47787087132476846, "order": 0.38430087458286916, "component": 0.8333333333333333, "ref_id": "BGC0000688.1: 696-13661", "final_score": 0.6310512864292201, "mode": "RiQ", "hits": {"ctg1_orf0002": {"reference_record": "BGC0000688.1", "reference_id": "3", "query_cds_name": "input.path1.gene41", "percent_identity": 43.4, "blast_score": 128.3, "percent_coverage": 43.005181347150256, "evalue": 2e-29}}}, "BGC0001280.1: 8442-40380": {"identity": 0.41240228636695425, "order": 0.3767200135796903, "component": 0.9, "ref_id": "BGC0001280.1: 8442-40380", "final_score": 0.6092307097727911, "mode": "RiQ", "hits": {"bet1": {"reference_record": "BGC0001280.1", "reference_id": "6", "query_cds_name": "input.path1.gene39", "percent_identity": 25.9, "blast_score": 556.6, "percent_coverage": 106.63265306122449, "evalue": 1.4e-157}}}, "BGC0001264.1: 8442-40380": {"identity": 0.41240228636695425, "order": 0.3767200135796903, "component": 0.9, "ref_id": "BGC0001264.1: 8442-40380", "final_score": 0.6092307097727911, "mode": "RiQ", "hits": {"bet1": {"reference_record": "BGC0001264.1", "reference_id": "6", "query_cds_name": "input.path1.gene39", "percent_identity": 25.9, "blast_score": 556.6, "percent_coverage": 106.63265306122449, "evalue": 1.4e-157}}}, "BGC0000685.1: 127-25775": {"identity": 0.429391844967733, "order": 0.37092732800428135, "component": 0.8333333333333333, "ref_id": "BGC0000685.1: 127-25775", "final_score": 0.5981860391827202, "mode": "RiQ", "hits": {"ctg1_orf0002": {"reference_record": "BGC0000685.1", "reference_id": "3", "query_cds_name": "input.path1.gene42", "percent_identity": 30.0, "blast_score": 120.2, "percent_coverage": 59.87903225806451, "evalue": 6.8e-27}}}, "BGC0001141.1: 262-37660": {"identity": 0.4229411726000467, "order": 0.3663573774335654, "component": 0.8125, "ref_id": "BGC0001141.1: 262-37660", "final_score": 0.5862079006099611, "mode": "RiQ", "hits": {"AIA58899.1": {"reference_record": "BGC0001141.1", "reference_id": "7", "query_cds_name": "input.path1.gene39", "percent_identity": 28.4, "blast_score": 831.6, "percent_coverage": 102.2108843537415, "evalue": 2.2e-240}}}, "BGC0000003.1: 12401-36790": {"identity": 0.416691493321005, "order": 0.39464652144598866, "component": 0.7857142857142857, "ref_id": "BGC0000003.1: 12401-36790", "final_score": 0.572189181161207, "mode": "RiQ", "hits": {"AFT9-1": {"reference_record": "BGC0000003.1", "reference_id": "1", "query_cds_name": "input.path1.gene39", "percent_identity": 26.9, "blast_score": 692.6, "percent_coverage": 105.01700680272108, "evalue": 1.6e-198}}}, "BGC0001995.1: 1039553-1067040": {"identity": 0.43018399288437476, "order": 0.362660236870083, "component": 0.75, "ref_id": "BGC0001995.1: 1039553-1067040", "final_score": 0.568012319112254, "mode": "RiQ", "hits": {"AO090011000412": {"reference_record": "BGC0001995.1", "reference_id": "5", "query_cds_name": "input.path1.gene40", "percent_identity": 30.2, "blast_score": 94.0, "percent_coverage": 94.47004608294931, "evalue": 2.3e-19}}}, "BGC0001909.1: 2476-67615": {"identity": 0.4233505531312202, "order": 0.362660236870083, "component": 0.75, "ref_id": "BGC0001909.1: 2476-67615", "final_score": 0.5634828434375044, "mode": "RiQ", "hits": {"stpks1": {"reference_record": "BGC0001909.1", "reference_id": "4", "query_cds_name": "input.path1.gene39", "percent_identity": 28.5, "blast_score": 305.1, "percent_coverage": 44.43027210884354, "evalue": 7.1e-82}}}, "BGC0000811.1: 2907011-2929163": {"identity": 0.444353855627397, "order": 0.362660236870083, "component": 0.6785714285714286, "ref_id": "BGC0000811.1: 2907011-2929163", "final_score": 0.5491136773058062, "mode": "RiQ", "hits": {"AFUA_2G18010": {"reference_record": "BGC0000811.1", "reference_id": "6", "query_cds_name": "input.path1.gene42", "percent_identity": 33.9, "blast_score": 148.3, "percent_coverage": 60.08064516129033, "evalue": 2.3e-35}}}, "BGC0000676.1: 621-14838": {"identity": 0.45457428549253287, "order": 0.4752986965619484, "component": 0.75, "ref_id": "BGC0000676.1: 621-14838", "final_score": 0.545185442086102, "mode": "RiQ", "hits": {"PbTP": {"reference_record": "BGC0000676.1", "reference_id": "4", "query_cds_name": "input.path1.gene41", "percent_identity": 42.9, "blast_score": 140.2, "percent_coverage": 47.15025906735752, "evalue": 5e-33}, "PbP450-2": {"reference_record": "BGC0000676.1", "reference_id": "5", "query_cds_name": "input.path1.gene42", "percent_identity": 30.5, "blast_score": 197.2, "percent_coverage": 95.76612903225806, "evalue": 4.4e-50}}}, "BGC0001405.1: 2447653-2507157": {"identity": 0.4217077759677249, "order": 0.362660236870083, "component": 0.6944444444444444, "ref_id": "BGC0001405.1: 2447653-2507157", "final_score": 0.5411585924660246, "mode": "RiQ", "hits": {"CHGG_07638": {"reference_record": "BGC0001405.1", "reference_id": "6", "query_cds_name": "input.path1.gene39", "percent_identity": 28.1, "blast_score": 642.5, "percent_coverage": 103.8265306122449, "evalue": 1.9e-183}}}, "BGC0000046.1: 1267-21753": {"identity": 0.4406073844828075, "order": 0.3564740224214613, "component": 1.0, "ref_id": "BGC0000046.1: 1267-21753", "final_score": 0.539543609186417, "mode": "RiQ", "hits": {"DEP3": {"reference_record": "BGC0000046.1", "reference_id": "3", "query_cds_name": "input.path1.gene41", "percent_identity": 37.8, "blast_score": 103.2, "percent_coverage": 42.487046632124354, "evalue": 6.7e-22}, "DEP5": {"reference_record": "BGC0000046.1", "reference_id": "5", "query_cds_name": "input.path1.gene39", "percent_identity": 28.0, "blast_score": 747.7, "percent_coverage": 101.82823129251702, "evalue": 4.1e-215}}}, "BGC0001124.1: 125832-132922": {"identity": 0.4329334544275063, "order": 1.0, "component": 0.6666666666666666, "ref_id": "BGC0001124.1: 125832-132922", "final_score": 0.5372357982782522, "mode": "RiQ", "hits": {"ASPNIDRAFT_179585": {"reference_record": "BGC0001124.1", "reference_id": "1", "query_cds_name": "input.path1.gene43", "percent_identity": 30.9, "blast_score": 72.8, "percent_coverage": 65.47619047619048, "evalue": 8.5e-13}}}, "BGC0000146.1: 754-20637": {"identity": 0.43136666092021825, "order": 0.39464652144598866, "component": 0.6666666666666666, "ref_id": "BGC0000146.1: 754-20637", "final_score": 0.5362627844133995, "mode": "RiQ", "hits": {"sol1": {"reference_record": "BGC0000146.1", "reference_id": "6", "query_cds_name": "input.path1.gene39", "percent_identity": 30.5, "blast_score": 993.4, "percent_coverage": 108.07823129251702, "evalue": 4.3e-289}}}, "BGC0001304.1: 1142160-1157254": {"identity": 0.42699704415378664, "order": 0.4096, "component": 0.6666666666666666, "ref_id": "BGC0001304.1: 1142160-1157254", "final_score": 0.5335397793065897, "mode": "RiQ", "hits": {"AFLA_108580": {"reference_record": "BGC0001304.1", "reference_id": "5", "query_cds_name": "input.path1.gene42", "percent_identity": 29.4, "blast_score": 71.2, "percent_coverage": 32.86290322580645, "evalue": 3.6e-12}}}, "BGC0001899.1: 752398-807208": {"identity": 0.4257889783866138, "order": 0.3767200135796903, "component": 0.6666666666666666, "ref_id": "BGC0001899.1: 752398-807208", "final_score": 0.5327844957620381, "mode": "RiQ", "hits": {"LEMA_P087730.1": {"reference_record": "BGC0001899.1", "reference_id": "4", "query_cds_name": "input.path1.gene39", "percent_identity": 29.1, "blast_score": 843.6, "percent_coverage": 106.25, "evalue": 5.5e-244}}}, "BGC0001606.1: 2066368-2088912": {"identity": 0.4249795215257659, "order": 0.4096, "component": 0.6666666666666666, "ref_id": "BGC0001606.1: 2066368-2088912", "final_score": 0.5322778231498821, "mode": "RiQ", "hits": {"FFUJ_12020": {"reference_record": "BGC0001606.1", "reference_id": "2", "query_cds_name": "input.path1.gene39", "percent_identity": 28.9, "blast_score": 881.3, "percent_coverage": 105.95238095238095, "evalue": 2.4e-255}}}, "BGC0001865.1: 275124-311307": {"identity": 0.4229411726000467, "order": 0.362660236870083, "component": 0.6666666666666666, "ref_id": "BGC0001865.1: 275124-311307", "final_score": 0.5309997944758214, "mode": "RiQ", "hits": {"SNOG_08614": {"reference_record": "BGC0001865.1", "reference_id": "14", "query_cds_name": "input.path1.gene39", "percent_identity": 28.4, "blast_score": 274.6, "percent_coverage": 35.50170068027211, "evalue": 1e-72}}}, "BGC0001617.1: 911831-958327": {"identity": 0.4325428189463254, "order": 0.362660236870083, "component": 0.6515151515151515, "ref_id": "BGC0001617.1: 911831-958327", "final_score": 0.5308561012389383, "mode": "RiQ", "hits": {"STEHIDRAFT_119694": {"reference_record": "BGC0001617.1", "reference_id": "17", "query_cds_name": "input.path1.gene44", "percent_identity": 30.8, "blast_score": 58.5, "percent_coverage": 65.0, "evalue": 1.1e-08}}}, "BGC0001340.1: 1840-51432": {"identity": 0.42129486592992904, "order": 0.362660236870083, "component": 0.6666666666666666, "ref_id": "BGC0001340.1: 1840-51432", "final_score": 0.5299653233498264, "mode": "RiQ", "hits": {"bfpks1": {"reference_record": "BGC0001340.1", "reference_id": "13", "query_cds_name": "input.path1.gene39", "percent_identity": 28.0, "blast_score": 807.4, "percent_coverage": 107.99319727891157, "evalue": 4.4e-233}}}, "BGC0001252.1: 0-7958": {"identity": 0.41963412277761947, "order": 1.0, "component": 0.6666666666666666, "ref_id": "BGC0001252.1: 0-7958", "final_score": 0.5289197310100525, "mode": "RiQ", "hits": {"ACRTS2": {"reference_record": "BGC0001252.1", "reference_id": "1", "query_cds_name": "input.path1.gene39", "percent_identity": 27.6, "blast_score": 783.1, "percent_coverage": 105.48469387755102, "evalue": 8.9e-226}}}, "BGC0000120.1: 194-40016": {"identity": 0.41963412277761947, "order": 0.362660236870083, "component": 0.6666666666666666, "ref_id": "BGC0000120.1: 194-40016", "final_score": 0.5289197310100525, "mode": "RiQ", "hits": {"patK": {"reference_record": "BGC0000120.1", "reference_id": "15", "query_cds_name": "input.path1.gene39", "percent_identity": 27.6, "blast_score": 305.8, "percent_coverage": 39.75340136054422, "evalue": 4.2e-82}}}, "BGC0001538.1: 5307571-5323285": {"identity": 0.43756833296427666, "order": 0.3663573774335654, "component": 0.6375, "ref_id": "BGC0001538.1: 5307571-5323285", "final_score": 0.5281569958494599, "mode": "RiQ", "hits": {"DT87_23830": {"reference_record": "BGC0001538.1", "reference_id": "1", "query_cds_name": "input.path1.gene41", "percent_identity": 32.1, "blast_score": 76.6, "percent_coverage": 40.41450777202073, "evalue": 6.7e-14}}}, "BGC0001446.1: 2642292-2658105": {"identity": 0.4183787764709534, "order": 0.43309926950525507, "component": 0.6666666666666666, "ref_id": "BGC0001446.1: 2642292-2658105", "final_score": 0.5281279999336987, "mode": "RiQ", "hits": {"AFLA_082150": {"reference_record": "BGC0001446.1", "reference_id": "2", "query_cds_name": "input.path1.gene39", "percent_identity": 27.3, "blast_score": 252.3, "percent_coverage": 34.39625850340136, "evalue": 5.5e-66}}}, "BGC0001542.1: 0-22797": {"identity": 0.4179584181749426, "order": 0.38430087458286916, "component": 0.6666666666666666, "ref_id": "BGC0001542.1: 0-22797", "final_score": 0.5278626198642614, "mode": "RiQ", "hits": {"CTB1": {"reference_record": "BGC0001542.1", "reference_id": "4", "query_cds_name": "input.path1.gene39", "percent_identity": 27.2, "blast_score": 263.8, "percent_coverage": 37.67006802721088, "evalue": 1.8e-69}}}, "BGC0000057.1: 122622-149174": {"identity": 0.4171147854046615, "order": 0.3663573774335654, "component": 0.6666666666666666, "ref_id": "BGC0000057.1: 122622-149174", "final_score": 0.527329615708342, "mode": "RiQ", "hits": {"AN7909.2": {"reference_record": "BGC0000057.1", "reference_id": "3", "query_cds_name": "input.path1.gene39", "percent_identity": 27.0, "blast_score": 258.8, "percent_coverage": 38.86054421768708, "evalue": 5.8e-68}}}, "BGC0001254.1: 82-7456": {"identity": 0.41626720554579544, "order": 1.0, "component": 0.6666666666666666, "ref_id": "BGC0001254.1: 82-7456", "final_score": 0.52679357471771, "mode": "RiQ", "hits": {"ACTTS3": {"reference_record": "BGC0001254.1", "reference_id": "1", "query_cds_name": "input.path1.gene39", "percent_identity": 26.8, "blast_score": 675.2, "percent_coverage": 106.25, "evalue": 2.6e-193}}}, "BGC0000107.1: 1136198-1142873": {"identity": 0.41626720554579544, "order": 1.0, "component": 0.6666666666666666, "ref_id": "BGC0000107.1: 1136198-1142873", "final_score": 0.52679357471771, "mode": "RiQ", "hits": {"ANIA_08209": {"reference_record": "BGC0000107.1", "reference_id": "1", "query_cds_name": "input.path1.gene39", "percent_identity": 26.8, "blast_score": 236.1, "percent_coverage": 34.863945578231295, "evalue": 4.1e-61}}}, "BGC0000048.1: 0-52827": {"identity": 0.4158419130427998, "order": 0.362660236870083, "component": 0.6666666666666666, "ref_id": "BGC0000048.1: 0-52827", "final_score": 0.5265243983221796, "mode": "RiQ", "hits": {"pksA": {"reference_record": "BGC0000048.1", "reference_id": "15", "query_cds_name": "input.path1.gene39", "percent_identity": 26.7, "blast_score": 241.1, "percent_coverage": 35.8843537414966, "evalue": 1.3e-62}}}, "BGC0001265.1: 667-7238": {"identity": 0.4154156066805986, "order": 1.0, "component": 0.6666666666666666, "ref_id": "BGC0001265.1: 667-7238", "final_score": 0.5262544420592246, "mode": "RiQ", "hits": {"PKS1": {"reference_record": "BGC0001265.1", "reference_id": "1", "query_cds_name": "input.path1.gene39", "percent_identity": 26.6, "blast_score": 240.4, "percent_coverage": 34.906462585034014, "evalue": 2.1e-62}}}, "BGC0000160.1: 89033-116126": {"identity": 0.41413051166570236, "order": 0.37092732800428135, "component": 0.6666666666666666, "ref_id": "BGC0000160.1: 89033-116126", "final_score": 0.5254398231740101, "mode": "RiQ", "hits": {"ATEG_06275": {"reference_record": "BGC0000160.1", "reference_id": "4", "query_cds_name": "input.path1.gene39", "percent_identity": 26.3, "blast_score": 309.3, "percent_coverage": 40.773809523809526, "evalue": 3.8e-83}}}, "BGC0000156.1: 500-13275": {"identity": 0.4137000565967187, "order": 0.4096, "component": 0.6666666666666666, "ref_id": "BGC0000156.1: 500-13275", "final_score": 0.5251666761430563, "mode": "RiQ", "hits": {"adaA": {"reference_record": "BGC0000156.1", "reference_id": "5", "query_cds_name": "input.path1.gene39", "percent_identity": 26.2, "blast_score": 226.1, "percent_coverage": 35.034013605442176, "evalue": 4.2e-58}}}, "BGC0000030.1: 100852-119287": {"identity": 0.41196752847951973, "order": 0.38430087458286916, "component": 0.6666666666666666, "ref_id": "BGC0000030.1: 100852-119287", "final_score": 0.5240658536733208, "mode": "RiQ", "hits": {"FFUJ_06742": {"reference_record": "BGC0000030.1", "reference_id": "2", "query_cds_name": "input.path1.gene39", "percent_identity": 25.8, "blast_score": 236.1, "percent_coverage": 36.224489795918366, "evalue": 4.1e-61}}}, "BGC0000121.1: 4103-40345": {"identity": 0.41109470080387256, "order": 0.362660236870083, "component": 0.6666666666666666, "ref_id": "BGC0000121.1: 4103-40345", "final_score": 0.5235103951873815, "mode": "RiQ", "hits": {"ptaA": {"reference_record": "BGC0000121.1", "reference_id": "1", "query_cds_name": "input.path1.gene39", "percent_identity": 25.6, "blast_score": 223.4, "percent_coverage": 34.65136054421769, "evalue": 2.7e-57}}}, "BGC0001777.1: 2790-19724": {"identity": 0.43448907485981697, "order": 0.39464652144598866, "component": 0.625, "ref_id": "BGC0001777.1: 2790-19724", "final_score": 0.5211100380796608, "mode": "RiQ", "hits": {"JanQ": {"reference_record": "BGC0001777.1", "reference_id": "3", "query_cds_name": "input.path1.gene42", "percent_identity": 31.3, "blast_score": 125.2, "percent_coverage": 52.82258064516129, "evalue": 2.1e-28}}}, "BGC0000012.1: 1892-19092": {"identity": 0.4281979372493362, "order": 0.4096, "component": 0.6190476190476191, "ref_id": "BGC0000012.1: 1892-19092", "final_score": 0.5148542643654643, "mode": "RiQ", "hits": {"alt5": {"reference_record": "BGC0000012.1", "reference_id": "5", "query_cds_name": "input.path1.gene39", "percent_identity": 29.7, "blast_score": 950.7, "percent_coverage": 106.80272108843538, "evalue": 3.2e-276}}}, "BGC0001260.1: 3423-18698": {"identity": 0.4406073844828075, "order": 0.38430087458286916, "component": 0.6000000000000001, "ref_id": "BGC0001260.1: 3423-18698", "final_score": 0.5141638169782901, "mode": "RiQ", "hits": {"terQ": {"reference_record": "BGC0001260.1", "reference_id": "4", "query_cds_name": "input.path1.gene42", "percent_identity": 32.9, "blast_score": 137.1, "percent_coverage": 58.266129032258064, "evalue": 5.4e-32}}}, "BGC0001749.1: 3634168-3687903": {"identity": 0.42129486592992904, "order": 0.362660236870083, "component": 0.6190476190476191, "ref_id": "BGC0001749.1: 3634168-3687903", "final_score": 0.5106873639232798, "mode": "RiQ", "hits": {"MGG_10912": {"reference_record": "BGC0001749.1", "reference_id": "12", "query_cds_name": "input.path1.gene39", "percent_identity": 28.0, "blast_score": 749.2, "percent_coverage": 106.63265306122449, "evalue": 1.4e-215}}}, "BGC0001913.1: 7717-40102": {"identity": 0.429391844967733, "order": 0.362660236870083, "component": 0.6, "ref_id": "BGC0001913.1: 7717-40102", "final_score": 0.5075776856606679, "mode": "RiQ", "hits": {"phiA": {"reference_record": "BGC0001913.1", "reference_id": "1", "query_cds_name": "input.path1.gene43", "percent_identity": 30.0, "blast_score": 89.4, "percent_coverage": 60.416666666666664, "evalue": 8.8e-18}}}, "BGC0001305.1: 1347198-1371451": {"identity": 0.4179584181749426, "order": 0.39464652144598866, "component": 0.6111111111111112, "ref_id": "BGC0001305.1: 1347198-1371451", "final_score": 0.5053899814293232, "mode": "RiQ", "hits": {"FFUJ_12239": {"reference_record": "BGC0001305.1", "reference_id": "1", "query_cds_name": "input.path1.gene39", "percent_identity": 27.2, "blast_score": 646.4, "percent_coverage": 104.88945578231292, "evalue": 1.3e-184}}}, "BGC0001954.1: 0-19896": {"identity": 0.4171147854046615, "order": 0.39464652144598866, "component": 0.6111111111111112, "ref_id": "BGC0001954.1: 0-19896", "final_score": 0.5048796688018992, "mode": "RiQ", "hits": {"QBC19710.1": {"reference_record": "BGC0001954.1", "reference_id": "2", "query_cds_name": "input.path1.gene39", "percent_identity": 27.0, "blast_score": 595.9, "percent_coverage": 105.69727891156462, "evalue": 2e-169}}}, "BGC0001281.1: 8011-344234": {"identity": 0.41240228636695425, "order": 0.362660236870083, "component": 0.6102941176470589, "ref_id": "BGC0001281.1: 8011-344234", "final_score": 0.5016838541092887, "mode": "RiQ", "hits": {"UMAG_06418": {"reference_record": "BGC0001281.1", "reference_id": "67", "query_cds_name": "input.path1.gene39", "percent_identity": 25.9, "blast_score": 206.1, "percent_coverage": 33.12074829931973, "evalue": 4.5e-52}}}, "BGC0001244.1: 0-5358": {"identity": 0.4233505531312202, "order": 1.0, "component": 0.5833333333333334, "ref_id": "BGC0001244.1: 0-5358", "final_score": 0.49694515726239363, "mode": "RiQ", "hits": {"SNOG_00477": {"reference_record": "BGC0001244.1", "reference_id": "1", "query_cds_name": "input.path1.gene39", "percent_identity": 28.5, "blast_score": 303.9, "percent_coverage": 39.58333333333333, "evalue": 1.6e-81}}}, "BGC0001273.1: 0-5301": {"identity": 0.4229411726000467, "order": 1.0, "component": 0.5833333333333334, "ref_id": "BGC0001273.1: 0-5301", "final_score": 0.4967048258439754, "mode": "RiQ", "hits": {"AAS98200.1": {"reference_record": "BGC0001273.1", "reference_id": "1", "query_cds_name": "input.path1.gene39", "percent_identity": 28.4, "blast_score": 343.6, "percent_coverage": 39.795918367346935, "evalue": 1.8e-93}}}, "BGC0000010.1: 4801-68604": {"identity": 0.49633274160593066, "order": 0.362660236870083, "component": null, "ref_id": "BGC0000010.1: 4801-68604", "final_score": 0.49633274160593066, "mode": "RiQ", "hits": {"AAS90069.1": {"reference_record": "BGC0000010.1", "reference_id": "1", "query_cds_name": "input.path1.gene41", "percent_identity": 48.9, "blast_score": 156.0, "percent_coverage": 46.1139896373057, "evalue": 8.7e-38}}}, "BGC0001275.1: 1063-6614": {"identity": 0.4187981742969395, "order": 1.0, "component": 0.5833333333333334, "ref_id": "BGC0001275.1: 1063-6614", "final_score": 0.4942660569031097, "mode": "RiQ", "hits": {"pks2": {"reference_record": "BGC0001275.1", "reference_id": "1", "query_cds_name": "input.path1.gene39", "percent_identity": 27.4, "blast_score": 297.7, "percent_coverage": 36.564625850340136, "evalue": 1.1e-79}}}, "BGC0000684.1: 1534300-1555677": {"identity": 0.4179584181749426, "order": 0.38430087458286916, "component": 0.5833333333333334, "ref_id": "BGC0000684.1: 1534300-1555677", "final_score": 0.4937702677042397, "mode": "RiQ", "hits": {"ANIA_06000": {"reference_record": "BGC0000684.1", "reference_id": "5", "query_cds_name": "input.path1.gene39", "percent_identity": 27.2, "blast_score": 230.7, "percent_coverage": 34.906462585034014, "evalue": 1.7e-59}}}, "BGC0000099.1: 0-8104": {"identity": 0.4158419130427998, "order": 1.0, "component": 0.5833333333333334, "ref_id": "BGC0000099.1: 0-8104", "final_score": 0.49251847607472204, "mode": "RiQ", "hits": {"ADH01663.1": {"reference_record": "BGC0000099.1", "reference_id": "1", "query_cds_name": "input.path1.gene39", "percent_identity": 26.7, "blast_score": 220.7, "percent_coverage": 34.906462585034014, "evalue": 1.8e-56}}}, "BGC0001400.1: 371433-386839": {"identity": 0.4149882772311155, "order": 0.4096, "component": 0.5833333333333334, "ref_id": "BGC0001400.1: 371433-386839", "final_score": 0.4920126980591904, "mode": "RiQ", "hits": {"ATEG_09617": {"reference_record": "BGC0001400.1", "reference_id": "2", "query_cds_name": "input.path1.gene39", "percent_identity": 26.5, "blast_score": 600.9, "percent_coverage": 104.16666666666667, "evalue": 6.3e-171}}}}}}, "hits": {"BGC0000146.1: 754-20637": {"sol1": {"reference_record": "BGC0000146.1", "reference_id": "6", "query_cds_name": "input.path1.gene39", "percent_identity": 30.5, "blast_score": 993.4, "percent_coverage": 108.07823129251702, "evalue": 4.3e-289}}, "BGC0000012.1: 1892-19092": {"alt5": {"reference_record": "BGC0000012.1", "reference_id": "5", "query_cds_name": "input.path1.gene39", "percent_identity": 29.7, "blast_score": 950.7, "percent_coverage": 106.80272108843538, "evalue": 3.2e-276}}, "BGC0001606.1: 2066368-2088912": {"FFUJ_12020": {"reference_record": "BGC0001606.1", "reference_id": "2", "query_cds_name": "input.path1.gene39", "percent_identity": 28.9, "blast_score": 881.3, "percent_coverage": 105.95238095238095, "evalue": 2.4e-255}}, "BGC0001913.1: 7717-40102": {"phiA": {"reference_record": "BGC0001913.1", "reference_id": "1", "query_cds_name": "input.path1.gene43", "percent_identity": 30.0, "blast_score": 89.4, "percent_coverage": 60.416666666666664, "evalue": 8.8e-18}}, "BGC0001899.1: 752398-807208": {"LEMA_P087730.1": {"reference_record": "BGC0001899.1", "reference_id": "4", "query_cds_name": "input.path1.gene39", "percent_identity": 29.1, "blast_score": 843.6, "percent_coverage": 106.25, "evalue": 5.5e-244}}, "BGC0001141.1: 262-37660": {"AIA58899.1": {"reference_record": "BGC0001141.1", "reference_id": "7", "query_cds_name": "input.path1.gene39", "percent_identity": 28.4, "blast_score": 831.6, "percent_coverage": 102.2108843537415, "evalue": 2.2e-240}}, "BGC0001340.1: 1840-51432": {"bfpks1": {"reference_record": "BGC0001340.1", "reference_id": "13", "query_cds_name": "input.path1.gene39", "percent_identity": 28.0, "blast_score": 807.4, "percent_coverage": 107.99319727891157, "evalue": 4.4e-233}}, "BGC0001858.1: 703862-722630": {"SNOG_05791": {"reference_record": "BGC0001858.1", "reference_id": "1", "query_cds_name": "input.path1.gene39", "percent_identity": 28.8, "blast_score": 807.0, "percent_coverage": 96.64115646258503, "evalue": 5.8e-233}}, "BGC0001124.1: 125832-132922": {"ASPNIDRAFT_179585": {"reference_record": "BGC0001124.1", "reference_id": "1", "query_cds_name": "input.path1.gene43", "percent_identity": 30.9, "blast_score": 72.8, "percent_coverage": 65.47619047619048, "evalue": 8.5e-13}}, "BGC0001252.1: 0-7958": {"ACRTS2": {"reference_record": "BGC0001252.1", "reference_id": "1", "query_cds_name": "input.path1.gene39", "percent_identity": 27.6, "blast_score": 783.1, "percent_coverage": 105.48469387755102, "evalue": 8.9e-226}}, "BGC0001749.1: 3634168-3687903": {"MGG_10912": {"reference_record": "BGC0001749.1", "reference_id": "12", "query_cds_name": "input.path1.gene39", "percent_identity": 28.0, "blast_score": 749.2, "percent_coverage": 106.63265306122449, "evalue": 1.4e-215}}, "BGC0000046.1: 1267-21753": {"DEP3": {"reference_record": "BGC0000046.1", "reference_id": "3", "query_cds_name": "input.path1.gene41", "percent_identity": 37.8, "blast_score": 103.2, "percent_coverage": 42.487046632124354, "evalue": 6.7e-22}, "DEP5": {"reference_record": "BGC0000046.1", "reference_id": "5", "query_cds_name": "input.path1.gene39", "percent_identity": 28.0, "blast_score": 747.7, "percent_coverage": 101.82823129251702, "evalue": 4.1e-215}}, "BGC0000003.1: 12401-36790": {"AFT9-1": {"reference_record": "BGC0000003.1", "reference_id": "1", "query_cds_name": "input.path1.gene39", "percent_identity": 26.9, "blast_score": 692.6, "percent_coverage": 105.01700680272108, "evalue": 1.6e-198}}, "BGC0001254.1: 82-7456": {"ACTTS3": {"reference_record": "BGC0001254.1", "reference_id": "1", "query_cds_name": "input.path1.gene39", "percent_identity": 26.8, "blast_score": 675.2, "percent_coverage": 106.25, "evalue": 2.6e-193}}, "BGC0001305.1: 1347198-1371451": {"FFUJ_12239": {"reference_record": "BGC0001305.1", "reference_id": "1", "query_cds_name": "input.path1.gene39", "percent_identity": 27.2, "blast_score": 646.4, "percent_coverage": 104.88945578231292, "evalue": 1.3e-184}}, "BGC0001405.1: 2447653-2507157": {"CHGG_07638": {"reference_record": "BGC0001405.1", "reference_id": "6", "query_cds_name": "input.path1.gene39", "percent_identity": 28.1, "blast_score": 642.5, "percent_coverage": 103.8265306122449, "evalue": 1.9e-183}}, "BGC0001400.1: 371433-386839": {"ATEG_09617": {"reference_record": "BGC0001400.1", "reference_id": "2", "query_cds_name": "input.path1.gene39", "percent_identity": 26.5, "blast_score": 600.9, "percent_coverage": 104.16666666666667, "evalue": 6.3e-171}}, "BGC0001954.1: 0-19896": {"QBC19710.1": {"reference_record": "BGC0001954.1", "reference_id": "2", "query_cds_name": "input.path1.gene39", "percent_identity": 27.0, "blast_score": 595.9, "percent_coverage": 105.69727891156462, "evalue": 2e-169}}, "BGC0001280.1: 8442-40380": {"bet1": {"reference_record": "BGC0001280.1", "reference_id": "6", "query_cds_name": "input.path1.gene39", "percent_identity": 25.9, "blast_score": 556.6, "percent_coverage": 106.63265306122449, "evalue": 1.4e-157}}, "BGC0001264.1: 8442-40380": {"bet1": {"reference_record": "BGC0001264.1", "reference_id": "6", "query_cds_name": "input.path1.gene39", "percent_identity": 25.9, "blast_score": 556.6, "percent_coverage": 106.63265306122449, "evalue": 1.4e-157}}, "BGC0001273.1: 0-5301": {"AAS98200.1": {"reference_record": "BGC0001273.1", "reference_id": "1", "query_cds_name": "input.path1.gene39", "percent_identity": 28.4, "blast_score": 343.6, "percent_coverage": 39.795918367346935, "evalue": 1.8e-93}}, "BGC0000160.1: 89033-116126": {"ATEG_06275": {"reference_record": "BGC0000160.1", "reference_id": "4", "query_cds_name": "input.path1.gene39", "percent_identity": 26.3, "blast_score": 309.3, "percent_coverage": 40.773809523809526, "evalue": 3.8e-83}}, "BGC0000120.1: 194-40016": {"patK": {"reference_record": "BGC0000120.1", "reference_id": "15", "query_cds_name": "input.path1.gene39", "percent_identity": 27.6, "blast_score": 305.8, "percent_coverage": 39.75340136054422, "evalue": 4.2e-82}}, "BGC0001909.1: 2476-67615": {"stpks1": {"reference_record": "BGC0001909.1", "reference_id": "4", "query_cds_name": "input.path1.gene39", "percent_identity": 28.5, "blast_score": 305.1, "percent_coverage": 44.43027210884354, "evalue": 7.1e-82}}, "BGC0001244.1: 0-5358": {"SNOG_00477": {"reference_record": "BGC0001244.1", "reference_id": "1", "query_cds_name": "input.path1.gene39", "percent_identity": 28.5, "blast_score": 303.9, "percent_coverage": 39.58333333333333, "evalue": 1.6e-81}}, "BGC0001275.1: 1063-6614": {"pks2": {"reference_record": "BGC0001275.1", "reference_id": "1", "query_cds_name": "input.path1.gene39", "percent_identity": 27.4, "blast_score": 297.7, "percent_coverage": 36.564625850340136, "evalue": 1.1e-79}}, "BGC0001865.1: 275124-311307": {"SNOG_08614": {"reference_record": "BGC0001865.1", "reference_id": "14", "query_cds_name": "input.path1.gene39", "percent_identity": 28.4, "blast_score": 274.6, "percent_coverage": 35.50170068027211, "evalue": 1e-72}}, "BGC0001542.1: 0-22797": {"CTB1": {"reference_record": "BGC0001542.1", "reference_id": "4", "query_cds_name": "input.path1.gene39", "percent_identity": 27.2, "blast_score": 263.8, "percent_coverage": 37.67006802721088, "evalue": 1.8e-69}}, "BGC0000057.1: 122622-149174": {"AN7909.2": {"reference_record": "BGC0000057.1", "reference_id": "3", "query_cds_name": "input.path1.gene39", "percent_identity": 27.0, "blast_score": 258.8, "percent_coverage": 38.86054421768708, "evalue": 5.8e-68}}, "BGC0001446.1: 2642292-2658105": {"AFLA_082150": {"reference_record": "BGC0001446.1", "reference_id": "2", "query_cds_name": "input.path1.gene39", "percent_identity": 27.3, "blast_score": 252.3, "percent_coverage": 34.39625850340136, "evalue": 5.5e-66}}, "BGC0000048.1: 0-52827": {"pksA": {"reference_record": "BGC0000048.1", "reference_id": "15", "query_cds_name": "input.path1.gene39", "percent_identity": 26.7, "blast_score": 241.1, "percent_coverage": 35.8843537414966, "evalue": 1.3e-62}}, "BGC0001265.1: 667-7238": {"PKS1": {"reference_record": "BGC0001265.1", "reference_id": "1", "query_cds_name": "input.path1.gene39", "percent_identity": 26.6, "blast_score": 240.4, "percent_coverage": 34.906462585034014, "evalue": 2.1e-62}}, "BGC0000030.1: 100852-119287": {"FFUJ_06742": {"reference_record": "BGC0000030.1", "reference_id": "2", "query_cds_name": "input.path1.gene39", "percent_identity": 25.8, "blast_score": 236.1, "percent_coverage": 36.224489795918366, "evalue": 4.1e-61}}, "BGC0000107.1: 1136198-1142873": {"ANIA_08209": {"reference_record": "BGC0000107.1", "reference_id": "1", "query_cds_name": "input.path1.gene39", "percent_identity": 26.8, "blast_score": 236.1, "percent_coverage": 34.863945578231295, "evalue": 4.1e-61}}, "BGC0000684.1: 1534300-1555677": {"ANIA_06000": {"reference_record": "BGC0000684.1", "reference_id": "5", "query_cds_name": "input.path1.gene39", "percent_identity": 27.2, "blast_score": 230.7, "percent_coverage": 34.906462585034014, "evalue": 1.7e-59}}, "BGC0000156.1: 500-13275": {"adaA": {"reference_record": "BGC0000156.1", "reference_id": "5", "query_cds_name": "input.path1.gene39", "percent_identity": 26.2, "blast_score": 226.1, "percent_coverage": 35.034013605442176, "evalue": 4.2e-58}}, "BGC0000121.1: 4103-40345": {"ptaA": {"reference_record": "BGC0000121.1", "reference_id": "1", "query_cds_name": "input.path1.gene39", "percent_identity": 25.6, "blast_score": 223.4, "percent_coverage": 34.65136054421769, "evalue": 2.7e-57}}, "BGC0000099.1: 0-8104": {"ADH01663.1": {"reference_record": "BGC0000099.1", "reference_id": "1", "query_cds_name": "input.path1.gene39", "percent_identity": 26.7, "blast_score": 220.7, "percent_coverage": 34.906462585034014, "evalue": 1.8e-56}}, "BGC0001281.1: 8011-344234": {"UMAG_06418": {"reference_record": "BGC0001281.1", "reference_id": "67", "query_cds_name": "input.path1.gene39", "percent_identity": 25.9, "blast_score": 206.1, "percent_coverage": 33.12074829931973, "evalue": 4.5e-52}}, "BGC0001995.1: 1039553-1067040": {"AO090011000412": {"reference_record": "BGC0001995.1", "reference_id": "5", "query_cds_name": "input.path1.gene40", "percent_identity": 30.2, "blast_score": 94.0, "percent_coverage": 94.47004608294931, "evalue": 2.3e-19}}, "BGC0000685.1: 127-25775": {"ctg1_orf0002": {"reference_record": "BGC0000685.1", "reference_id": "3", "query_cds_name": "input.path1.gene42", "percent_identity": 30.0, "blast_score": 120.2, "percent_coverage": 59.87903225806451, "evalue": 6.8e-27}}, "BGC0000010.1: 4801-68604": {"AAS90069.1": {"reference_record": "BGC0000010.1", "reference_id": "1", "query_cds_name": "input.path1.gene41", "percent_identity": 48.9, "blast_score": 156.0, "percent_coverage": 46.1139896373057, "evalue": 8.7e-38}}, "BGC0000676.1: 621-14838": {"PbTP": {"reference_record": "BGC0000676.1", "reference_id": "4", "query_cds_name": "input.path1.gene41", "percent_identity": 42.9, "blast_score": 140.2, "percent_coverage": 47.15025906735752, "evalue": 5e-33}, "PbP450-2": {"reference_record": "BGC0000676.1", "reference_id": "5", "query_cds_name": "input.path1.gene42", "percent_identity": 30.5, "blast_score": 197.2, "percent_coverage": 95.76612903225806, "evalue": 4.4e-50}}, "BGC0000688.1: 696-13661": {"ctg1_orf0002": {"reference_record": "BGC0000688.1", "reference_id": "3", "query_cds_name": "input.path1.gene41", "percent_identity": 43.4, "blast_score": 128.3, "percent_coverage": 43.005181347150256, "evalue": 2e-29}}, "BGC0001538.1: 5307571-5323285": {"DT87_23830": {"reference_record": "BGC0001538.1", "reference_id": "1", "query_cds_name": "input.path1.gene41", "percent_identity": 32.1, "blast_score": 76.6, "percent_coverage": 40.41450777202073, "evalue": 6.7e-14}}, "BGC0000811.1: 2907011-2929163": {"AFUA_2G18010": {"reference_record": "BGC0000811.1", "reference_id": "6", "query_cds_name": "input.path1.gene42", "percent_identity": 33.9, "blast_score": 148.3, "percent_coverage": 60.08064516129033, "evalue": 2.3e-35}}, "BGC0001260.1: 3423-18698": {"terQ": {"reference_record": "BGC0001260.1", "reference_id": "4", "query_cds_name": "input.path1.gene42", "percent_identity": 32.9, "blast_score": 137.1, "percent_coverage": 58.266129032258064, "evalue": 5.4e-32}}, "BGC0001777.1: 2790-19724": {"JanQ": {"reference_record": "BGC0001777.1", "reference_id": "3", "query_cds_name": "input.path1.gene42", "percent_identity": 31.3, "blast_score": 125.2, "percent_coverage": 52.82258064516129, "evalue": 2.1e-28}}, "BGC0001304.1: 1142160-1157254": {"AFLA_108580": {"reference_record": "BGC0001304.1", "reference_id": "5", "query_cds_name": "input.path1.gene42", "percent_identity": 29.4, "blast_score": 71.2, "percent_coverage": 32.86290322580645, "evalue": 3.6e-12}}, "BGC0001617.1: 911831-958327": {"STEHIDRAFT_119694": {"reference_record": "BGC0001617.1", "reference_id": "17", "query_cds_name": "input.path1.gene44", "percent_identity": 30.8, "blast_score": 58.5, "percent_coverage": 65.0, "evalue": 1.1e-08}}}}}}, "url_format": "https://mibig.secondarymetabolites.org/repository/{accession}/index.html#r1c1", "description": "The MIBiG database."}}}}}, {"id": "contig_10", "seq": {"data": "TCTAATATTTTACTAGACCTAGACCTAAAGCATAAAGTGTACTACTATATTAAATGTCTAACTTAAGTCCTTTATAAAATCTAATTATTAGACCTTATTTTCTCTAATCCTAGACCTTATTAGCTAACTATTTAAACGCTAATATATAAGTTACTATAAATTTAATTTATTATAGCTTTAATAGCTTTCGTTCCGCTATGCATTTTATATTAATATTATTAAATATCCTCTTAAGTTTCTATATAAAGTAGTTATAATCGCCGAAAATTAATATAGTTTTAATTTTTAATTATCTATATTATTATTTTAATAGTCTATTAGGTAGCTGTTAAACCAATCTATTACTTTTTTAATAAAATAAGTAGTAACGTAAACGACCTTTAACTTATTATTTTCTAAATAGCCTTAGTTAAGGTTAGTGTATAAGGCTATACTAGCCAGGAATTCCCTTAACTTATTTTTAATTCTATTAAACTTCTTAGACTTAATTAGCTTTAATAGTTAATTAGCTATCTAAAGTTCTATTTTTTTAATTTACTTTTTTAAAATATTATTAGCTCCTTCTTCCTTTTCTACTAATAGCGCCTTAACTTACTTATATAATTATTTATATACTTCCTTCTGCGCATTCCTTTCCTTATTTAAGAATATAATATATTCTTTTATCTAGATCTAATCTATAGGGTCTAATAAACTAAATATAATAGGCGCTGGGGTAGTTAGGGCTATTATTAATTATAACTTAGTATATATTGGTAGTGTGTCCTTAGAATATAATTGTTAAGATATTATAAAATATACTCTATAATTCTATAAACTAAGGGTGTGCTTATTTAGGATATAGTAAGTTAAAAGGAGTAGATAAGTAAGTATAAGTTATATAAGTTAAATATTAATTAATATAATAAGGTTATCGTTGCTAAATACTTAATAGTAATCTTTACTATAAAAGTAAGGGATAGTAGAACTAAATTAAGAATTAATAATAAAGACTATTTAAAATAAATAGTTATTATTATATACTTATAAGTATAAACTAGCTCTGTGGGCTCCATAACTCTATACTTTATAAAATTATAAAGCTATAGAGTCTAGCTCTATAAGTTCTATTTTATTAGGTTTATAAAGCCTTAATTATATAATTTCTATATATTTATATTATACTCTACTTCTAAGTTATACTCCTAGTATTCCTTATCTATATTAGAGTTATCTAGCCTAGTACACTCTACCAAGTTCTATTAGTTAACTTTATTTTAATTAAAACCTTTTTATCCCTATTACAGCGCAGTGGCTATAATAGAATACCTAATTTAAAATTAGCTAGAAAGGTAGAAAGATTAAAAAATAAGGAAGAATTAAGTAAAGAAGAAGAATTAGTCTATAATTAGTCTAGATTAATTAATAGTATAAGTAGTATTATAGAAATAGTAATAGCCCTACTCTTTAAAGTCTCCTTTTTTAAGGTCTCTATTATATTAGCTATATAGATATTATATATAATAAAGGCCTACTCCTCCTCTTTAATCTAAGTAATTTTAAGTTTTAAATAAGTAGTCTCTACTTTAGCAGCTAGAAGTTTAATACACTTTTAATATTTTACTACCTAAATGCGCTCCTATTCTTTCTTAAGAATTTAAAGACTGCACTCTATATAGACTATAATATATATAGTATACTCCCTAATAGAAGTATTTATAAAATACTTTAAAATCTTCTTCTTAATATAATAAGCATATTTTATTAGCATTATTAAATTATAATAATAAACCTTATTAGCACGCGTATAATATCTTTTAGTTAATAATAGTTTTAGTACCTTAAGCATAGTCAGGCAGAACGAAGAATAAAAAAAAGAAAAATAATACTATAAGAATCCCCACTTTTATAGCTATAGTTATTATAGAGGTAATTATAACGCTAGCGAACTACACTGTAATAATAAATATAGACTATTAGAATAATAACCTTAAATAGGGGGTAATATTATAATTATAATAAGAAATTATAAAATAATAGAAAAGAATTATATATAGGACGCCAGCAACTAAAATAAAAATAATAATTAATTATATACTAGATAGTAGGGTTAGCTAGATAATATATTATATAATTATAATTCTATTAAGAATATAAGATTCTAAAAATACTAAGTCTTAATAGAAGTAGAGTAGTTACTTTTATTAAAAAAATAAAATTTATAGAAGTAGAGTAATTACTCCTATCTAAAGGATAAAATTTATAAAAGTAAAAGGAGTTACTTCTACTAAGCAAATAAAACCTATAAAAGTAGATTAATAGGTTTAGGAACAGTAAAGGATAGATAAAATAATATATAATTTAAAACGCTCTCTATATATTTCCTATTCTTTATAATTAACTTTTTATATATTTTTATATACTCACTTATAGCTAAATCAAAGCTCTTCTTTATAATTAAGAATTATTAGTCTTTATAGAAGATAGTTATCTTACTTTTAGTAATAAGATAGGGATATTTATATTACCTATTACTTAACTATTACTTAATTACTAAATATCTATAAGGCTCCTAAGAAGTCTACCTGCCCTTATATAAACTAAATAAGTAGAAACCCCTTATAATATAAAGCTTTTATAAGCTCTTTAAGAAGTCTTTATTTTTTAAATATACTTATTTTATAATTGCACTACTATCGTCCTTTACTCTTAATTACTTAACTAGTAAGTTATCTTCTAAATTAGAAGCTTCACTAACTTACTTATTATTATACTTTTTAAGTTAACCTAATATACCTAGCTTATTAGTATAAAGAGTAACTATTTTACGCTCTAGTCTATTAATTTCTACTTAAGATTATTTAGTATCCTTAATAGTCTAAATAAGAGATAGAGATTTTAGTAGATTTAATACTTCTTAATTATAATTTAATAATATTAAATTTTTCTATATAATATTAAGTGTAGGTATTAGTGTATCCTAAGACTCTAAACTAGGTAAAAATATTAAATACTATTAGTATAGTGCCCTAAAATCTAGACGGCGCAAGAGTATATAATAAAAGTCTATTATTACCTATTAAATAGACGTTTTAAGTAAATTAAATTAAGATAATAATTTATTTTCTAATTTATAAGATTTATTTAATATAGGCATAAGCCCTTACTTCTTTTTATTAATATATATCTTAGAGTTAATTAGGTCACTTAAGTTAATAAGCGTATTTTATAACTTATATAACTCTAATATTAAGGGTCTATTATTATTATAGATATTAACCTCATAATTAGATAGTTCTAGAAAGAGGTAAATTATAAATTAAGAAATAGAGATCTCTCTAGCTTTTTTATACTTATTTTTAATAATATCCTTAAGCTTCTTTAGCTTATTACTAATACTTATATAATTAAATATAATTATACCGCCCGCCTCTTAATCACTATAGCTACCTATAATATATATTAAATATAAAATTAACTTAGTTATAATCTTTATATTCGTCTGCGTTATCTAATCCAAATTATAAGTATTATTTATAATATACTTAAGAGAGAGTATATAATTATTCTAGCTGAATTAATTAATTCGGCTATTTAATTAGATTTAAATTATATATAAGGACGCAGGATTTATTATATAAAAATTAAAATAGACTTAATATAAATTGGCACCCGCTATATAAAAGTAATTAAGTATTAATATCTTAATTTCCTTAGGCTTAGGCATAATATTATTAAAATATAACTACTAATAAAGTGACTTATTAAACTAATTATAGACCTCCTAAATTATAAAGTCTTTTCTATATTTAATACTTAGTACCGCTTGGGCTTAAATACCTAGTATATATAAGATTATAATTAATAGTTATTATTTAAATAAATTTTACTAGAAGACTAATACCTTTTTATTCTACTAAATAACTTAATCGGCTAATACTAAAATAAGTATATATAAATATAGTGAATATTATAACTACTAGACTATTATAATTAATATATTTTTAAGAATATTATTACGCTCCTACTAGGGCGTATATTAATTTTTTAAAAAGAATCTTTAAAGCTCTAAGTTAGATTTACTATATAAGAGTTAGTATTAGTATATAAGATAATATTAGGGGATAGGGAGTATATACTAAAAATAAAATAGAAATATCTTTAGTATATACCCCTATTATAATATAAAACTTATATAACTCAGAATATCTTAGAGCTTAACCGCTTAATAAATATAGTATTACCCTCTTTAATATTTATATTAAAAAGATAATTAAGTTTTTAAATATTCTTTAAAGTTACTTTCTTACCCTATTTATTTGTCTCTTACGCACTATAAATATTAAGAGTAAAAATAAATAATAGATAGGTGCTAAGAAAATTAGCTAAATAAAGATTAAGTATAATACTACTCTTTACTTCCTCTCTTAATATAGAGTGTTCTTTTAGGGGCGTAAGTATTACTCTACTTATAAAGTCTATAATAGTAGTCTAGTACAACTTAATAGCCTTCAGCCTAAAATCTAACTTAATTCTATATAAGTTTAAAATTAGCATAAAGTTACCCACCCTATAGAGGGGATGATTCGGGTTTAGGTAAATTAAAATAGTACTCTAGTAATTACGCCTAATTATAGTAAACTTTTAGTAAATTAATAATATAACCTATCTTATACCAGCTTAATTAATTTTTTTATTAAAATATTTAATATACTGCTTAAATGCCTAGCTAGTTATAATATATTTCTTTAACTTAAAATATAAAAGATAACTATCTAGGGTTAAATAATATAGGTTATATAACTTATTATCTATTAGTAATAACTTAATTATTTTACTATACTCGTTATTAATAGCCATATTTTACCCAATTAATAAAAGCCTAAAGATATTTATATAGCGCTAAAATACTAGTATAACTATTAAAATAAGTGTAAAGATTAGCTTTAGCCATTAAAGAGTGTATATTATTTATAAATATATACCCTTTATCGCCTGTATCTCATCTATAATTAAAAACTAGAATTATTTACTAATCTAATTATTCTATTTATAATTATATAACTTAATTTTAAAGCGCTTACTCCCAGCTTACTTAGTAAATATATACTTAATTATATATAGATAGCGCTCTAGCAATATAATACTATTATAATATATAAGGATATTATATAAAGTTATAATAATAATAGAGGATATATACTTATTATCTTTATTAAATAGTTCCGGGTGCAACCTAAAATAATATATAATATATTAAATTAATTTGCTAACGGCATAGAAACTATTAAAAAAACCCCTATATACTATTACTTAGGCGCTTAATATTATTTTTATAATCTCTTATACTATTTACTAAACTAAATATAATATTATAATAAAAATAATTGGCTTTACCTTTAAGTATCGCGCTAAACTATTTTAATTTTAAGTATTATATAGATACTGTAGATCGATCTTATACTTATTAAATATTTATAATTATTAGTAGATAATTATAGCTTTATTAGGGAAAGGGGGATAGGGGGCTATATACTAAGAATATATTTAAAAATACCCTAAGCCTATACCCCTAAAAGAAGGAGAAGAGGGGGCTATATATTAAAAATATTTTTAAATATACCCTAAGCCTATACCCTATATATATAGACTTTAGATATACCCCCAGCACGTAACCCTAGAGATAAAAAATATAAAAATACTTATAGATTACTAACTCTTAATAATAATTAGAATCTTACTAAGGCCAATCTTATTTATAATAAGAACTAATTTAAGTAATTCTCCTAAAATAACTATTACTTACTTAAAGTTATAAACACATTACGTATTAATTAGAGTAAATAATAGTATAATTACTGTTTTATATTCTTCTATTTTTTAATTTATAGTCTCTAACTTTATATAATTAATAGCTTCTTACTCTTTTAATATCTCCTTTATAGTCTTATTATCTTTAGCTATATTTTTTTACTGCTTTTTAATATATTTTATATACTCCTTTAATTATTTATTTTAAATATATATATATGTCTTCTCTACAGCTAGAGTCTTATATTCTTATATAAGCTTTAATAACTCTTCTATTACAGTTATCTAGGCAGGTAATATAGTAATATATAAACTAAGGTCTAGTATAATAAAATTACTATATTATAGAATATATATAACACTTAGACTACCTTTATAGTCCCATAGCTAATAATTAGCCATAGCTATAATATTCTTTAATATTTTAAAATTATTTTAAAACACTTAGTTATAAATATCTATATAGTTAAATAAATAAGTCTTATTATTTTTATTATCCTTATTAATATTAGAAATTAGATTATTCTATTACTTCTCTAGGCCGACTGCCTTAACGGTATATACTAATAATTACTCTTAGAGTATTATATTGATTAGATTCCCTCTAGATTCTATTTTTCTCTTTATATTATTAGGCTTTATCCTAAATATAATTATTATAATAATTATCTATCTATCTATATATAACTAGTTAACACGCGCCTTTATTTAATATAAAATCTTAACTACTACTATGGCATTATTCTTTATAATAAAATTATTTAATACTTTATTAGCGGTATTCTTATAATTAAAGTTATTTAATAACTATTCCTTATTACTAATATCCTCTTCTAGCGTATCTACTAGTACTAGCTAATTAATTAATTATAAGACTAATAACTATAATATAAAAAGTAAATACTTAGTTACTAGCGGGACTAGTAATTATAATATAAATAGTAATTATTAGTTTAATAGCGCAACTAATAATTATAAAATAATTATTAACTATTTAATAATAAAGTTAGCCACTACTTTATTAATTATTACTTATTTTAGATCTACCGCCGAGCCTTTAATAAAAAACTAGTATTTAATATTTATATTATATAAATAAAATTTATTATTCCCGCCCATAGCAGTAAAGTTAAAAAGTGGATTAGAAACTATATTATTAATTTAGTCTATACTACTATAGGTTCCATTAATATATTATTATATATAAAAACTATTTACTATTTTATTATCTTAAAAATATTTCGCTTTAGGATTACGCGGGTTAGAAGTATATTTAGGATACTTAAGTAAATACTTTATACTTACCTTCGCTTTAAATATATTTAGGCCACTAAGTAGGATAATAATTAGTTTATTAAAATTAAAATTATACTTATTATAAAATCCTCTTCTAATAGTTCCTTATTATTAACAGTAATAGTCTTGCCCTAATTATTAATAAATATATATAAACCTCTATCTTTTTCCAACCTAAGAACCTTAACTAAGTTATACTATTTAATATTAACCTCTTCTTCTTTTAACTTATTATCTATTATAGTATCTAGACGCAGCAACTATTCTTTAATATATTTAATATTATAAATAGCCATATCCTTTTCTATATACTTTATAATATTAGACATTTAACTTATAATAATAAGACTAGTAGGATTTAACTTATCTATATTCTAGTAGATAACCGCTTATTACAGCAACTATATTAATAATTATATATATTTTAATAAGACTTAGGGGTCTTCTTTCCTTACCTCTTATAAATAATATAATTACTCTTAATAGTAAGTAGCCTAATAGAGCATTTAAAATAATAGAATACTACCTAAGTATAAAAGAAGTATAGTACTAGAGCTATATTAAAATTATAAAGGATTCTAAGATTCCTAAAAAGTATATACTCTACCTAGTAAATAATTTATATATAAAGATTTATTACGTTAGCGTACTTCTTATATATCTTAAATAAATTAATAATAAGATAATTAATAATAATTATAAAGGAGAAATAAGTAGTAATAATAGTAGTAAATATAATCTAGAAGTTGTGGTATGCAGTTAATTAAATAAAGACTAAAATTACCTCTTTAAGCTTATTATATATTTTTAAACCCAGGACTTAAATTTTATTTATATTAATATATAGCGCAAGACCGGCCGCTAACTTAAACTTTTTATTAAAAATAATATTAACGCTTAGAAGAGAATTATTAAAATATTCTTTAAATAAAGTGTCGTCCCATTTATAATCCTATTAAACTAAACTATTTATAGCTCTTTTAGTAAGTTAGTATTTAGTATTAGTAGCTATTTTAAGCTTATTAAAAGTATTATAATTAAGCTCTTAGTCCTTAGAATTAAAGAGAAGTGGTTTATGAATTATATTAATATAACTATCTTCTATAGGAATAAATAAGTAGAATAAAAAAGAGGGTATATACTAAAAGTACTTTAAGTTAATTTTACTATTAATATTATTAGGGTTAAGGAATAATAGAAGAGGGGAGTATATACTAAAGATATTTTTATCCTTAGCCTATACCCCCTCTTATTTATAAAATTAAGGGGATAATACAAAGTAGGGAGTATATACTAAAAATATATTTACTTTTAGCACGTAGCCCCCCTTAGTTTTAACTTATATATATTATACTTTTATATATATATATACTTTTACTCTAGATAAGCCATTTTTACACTTTCTAAAATCTATTAGAAATTAAGATATGTTTACTATATTTATAATATTTTATTATTTATTAGGTATTAGTAAAATTTAATACTATAATAAAAGTGGTGCTTTAGATATTTAACTATTAAGTTATTACTATATTGCGTAGATATTTAAAAGTAGTATTATTTAAATAATTCGCTGACTATTAAGATAACCTTAAAAGTAGGCTTATTTATAAATATAATTAGTTAACTTATAACTAATTAATAATATAAATAGCTTAAGGGAGGGGTACATGCTAAGAGTATAAATAACTTAAGAAGGGGTATATATTAAGAGTATAAATAGCTTAAGGAAAGAGTATACACTAAGAGTAAAAATTACTTAAGGGGTACGTGCTAAGGATAGAAACCTCTTAAAAAGAGGATATATACTAAAAGTAGAAACCTAACTAGCAGCCAAATTTATTAAAATAATTTTTTTATAATTATTATAAATTAACTTACCTCTATTAAAGCTATTTAATAAAAGTAATAGAAAAATTGGCACTTTTAGGATACTTTTTTTAAATTTAGACTTATTTTAAGTAGGCAGCGTAGCAGCTAGTAGAAATTAATTATAAAGAGATATAGAAGTATTACTTAGTAATTAGTAGTTAATTTTATAGAGTATAAGTAGTGGAGTAGTAGATAGAGTAGTAAGAGGTAAGTATTAGGGTTTAAAATTAAAACTAAAAGTATAGGGCTTAATAGACTAGTCTTTCTAAGCTGCGCTAACCCTTTTAAATTACTTAAAAAATACTCTTATAATGTACCCCCCCCCTAGGATTATTATAGTAATATTTTATTACACTTATAAATAATACTAGTATTAATATCTTATTATAAAATAAAATAGTAGACCTAATTTTATATTGCTGGACTAGAATATAGAAAAGATATTAAAAATTAGTATATATATAGTCTACTAGGGGTAAATACTAAAATAAATAGAGTTAGGCGTAAGTTATTCTAACTTAAATACCCTAAGTATATACCCTATTACCTATAATATAAAATATTTTTAGTATATACCCTCCCCCTTCTAATCACGCCTTATATCTCTTATTTTATATAGATTATAGATCACGATGGGGGTATATAGTATAAATAATTCTAATTTACTTATAATATATACCCTACACTAGTAATTAGTTCCTTAGTAATAATAATTTACTACCTTTTAATATAGCTAGAGTGCCTCTAGTATACTATTTTATTATAATTTATATAAGGCCCAGTTTAATTATTATATTATAAATAGTCTATACCTCTCTTAAGAAAATTTAGTCATTTAACTATACTATACTCTAATAGAACTTCTATTATAAATCCTTTTTAAAATTAATTAAGAACTTAGCTTCCTTACTTATTATTTTTATTATTTACTTTTTAATTTCTTTATTACCTCCTTTCTAAACTGCGAAGAATACCCTTTTTATTAAAAAAGGGTATCTATATTTCTATTCTTTTACCCTATTATAGCCTGGCTTATAGCCCTAATAAGTGATAATTATCCTATTATATCTATTATATAGATAATAGGGCAGGAGATAGAATTAATAGAATCTACTTAGTTTATTTTTTACTTTATATAAGAACTCTTTTATAGCTATTTAGTATTTAGGCTTATTAACTTTATTATAATAATTATAGACGTGGTCCCACTCCATATATATTAGGTTAACTCAGTATATTAGATAGTATTTACCCTAAAACTAGAATAACTTATTTAGACTAAGACTTATAATATATATTATATTATATATATCCTCTTACTGCCTTACACGTTACTATTATATTTTTATATTCTATTTAATAATTTAAGTAACGGCAGGTTCTGTATACCTCTATATATATAATAGTTAGGGTTTGTAAGTAGGTATTCTAATATACTAATAATAGTCTATACTAGCCCTTTATATAGCCTTTTTTTCCTTTACTTTTATATGGGCTGCGCAGTATTTCTTAGTATAAAAACTAGTGGGGTTAATATATCTAGTCTTTATAACTAGGGCGTATTATTATAAGTCCTGTAGAATAGCTATATTAAATAAAACTCTTTAACTATATTTTCCCTATAATTACTTAAAGTATTAGATACTAATCCTAATATAAATAATATTATAGTTATTTCTATAAGTAGATCTTATTTAATTAACTTATTTATTTAATAGGTATTATTCTTTTTTTCTAGTAAATATCGCACGCCACATCCTCCTCTTTATATAATTTTTATTATATACTATTTAAATAATTATTAAGTACCTATTTTCTATACTACTCTATATCTATATTCTAGTCTACCTATATATATATAAGCATTAACTACTATATTTCTAGAGGTTTATTATAAAAGTAGCTAAATAATAGATTAGAAACTAATAGGAAAGTAATAGTTTAAATATATTCTTTATTACTATAACTAGACTGCTGTATATATATAGATAGACTAAAAGGGGGATAGATATAAATTATAATAGTTATTTTAGAAATATTCTAATCCTCTCTAATATATAGGATTCTAATAAGTATATTAGTCTCTTTATTTTTAAACCGCTTTATCTACTCCTGCTTATTATAATCTAATAATTATTTATATATAAATACTATGTCTAATACTGCTGCCAAGATAGATATTATAATTATAAAAAATATAAAGATTAGGGTCTTACCTATTATTATTACTAACTTTAACCTAAAATAGCTAGCTAAGAATTTATTTTAATTAGCTTTCTTTAGTATATTAATTATATATATATTATATCTTATATTTTAATAAGTTATAAAAATTTATATAAAGTGGTCTAGTGTGCCTATAATTCTAAACCTCTTTTAGGTATTATATTTAAGCTAGGGAGGCAGTATTATAGTAAGTAAATATATTTATACTCCTAAGTTTATATACTGCAGAAAATATTTAATATTATTTCTATAATTATAGTCCTTGCCAAGTATATAGTAAAATTTATTAATAAATATATACTATAACTTCCTAGAGTTTATATAGGTAGTAATTACACTCCTAAATACACTCCTCTTAACTAATCTAGTTATAGTAATTATAATTCCGCTAAACTAACCATATATACCTAAATTAAATATATTAAATAGTTAATAGAGTATATTAGCTTTAATATAGTATTTTTAGAGATTACACTAAAGAGTCAATAGTAGAATTATAATAAGAATAAGTTTATTTATAAGTATAAATAATAAAAATATATTACTCTTATCACTTCCGATACCAGTAATATATACTATTAATAATTTATATTAAATAATAAGGTTAAGTATCTCTTTTTAACTTAGATAGAATTTAGCAAGTGGTCTATATAATATTCTTAATAACTTAATAGGAGGGATTACTCAACACTATTCTACTAATTATATTTTTCTAGTGTAATCTTCTTTAATAGGAATCTAATATAGGGGGTTTCTAGAATTATATATATAAACGTATAATCTCTAGTATTTAAACTTATTATAACCTTTTTACTAGTAGTAGTCTAAATATCCCGCGAGGGTTAAATAATATTTTTATTAATTATATTAAATAGATAGTCCGCTTCTATATTACTTTAGCCTTAAATCTTATAGAATTATTTAAATTCTTAATAATGCTTACTAAATATTTCTTAATCTATAAATATTCTTTTTATTACTTATATATATATACTGCAGCCTACTAGTCTACTATAATCTATTTTTTTAAGAGTATTTACCTCTTCCTTTTATAAAATAATTATAATATTATCTATATTAGGTTATTTAATAATTAACTTAAGATCCAGTACCCATCTCCTAATAGTAATAAGTATATATTATTATAAACGTACCCCTATTATAACTAATAAATAGAAAAGGCTAACACTTTATAAAGTATTTAATAAGATAATACCCTTCTTATACTATTCTCTATTTTTATTAGATTATAAAAGAGGGCTATTAGCCTATTTTATTAAATTCTCTCCCTTTAGATTTAACTAGGATTAAGTATAATACTATATTACTTAATAATAAGGTCTAATAAGCTAGAGATATAGGGTAATAAGAATATCTATAGGCCTTAAAAGGAAATAGTATATAACTTAATATTTTAAGCTAGAGTGTTAAGTCTTTAACTATTAAAGTATAATAATAATAGAATTATCTATAATAAATATATTCTAGAGCTCGTTATTTAGTGTATTATATATATAGAGACTTAAAAGTTCTGTTACTCTTATAGGCTAACTACTACTAAGATATATAAGTAGTATTAATAATTATTTAAACTTTTTAACTACTAGTCTATATATATATATATTATTAATATCCTCCCAGTCAGCTATCCTTTATATATTTAAAATAATTTTAATTTCTTATAATACTACAAGTTTACTTTATATTATAGTAAAATTATAATTTAGTTTAAAAGTAGAATTAAATAGGGGATTAAAAATATTATAACCTAATTCTCTAGTACTAGGGGTATTAGTAAGATCTACCTATAGTATCTTAGGTATATTATATATTAATATTAAGAATAGAAGGTCCAATAACGCTATTACTATTTTATTATATATACTATAAAGCATTTTCTAGAAGTTATTTATAGAAAGTATAATATGCCAATATATAAGTGTCCTTTTCTTATTTAATTATATAATAAATAAATCTAGTATATTATTATATTGTTGGGATGCGAGATATTAGCTATAATTAATTATCTATTTTATAGTACTTAGTATATAAATAGATAGGTATTAATATGTTATATTATTTATTACTATAATTATATTAGTGGTTATGCCTATTCCCTATACTATTATAGAATTTAACTTTATTACCTTTATATAAATATATAATATAATAACCATCCAAGACCACTTTTTTATAACTAAGAGTTTATTAGTAAAGAGATACTTATAAATATATTAATTTTAATAGACTATAAGCGCGTATATTATAATAATTAGAAATAGTTTCTTAATAGGATTATACTCTATAATCTATTATACTAATAATAACTAGAAATTATAGCAGTGCTATTAGAGGATACTAAGTCTAGATTTAGAATTTATAATAAATATATTTAATTTAAAAGCTTAAAATTTTCTATCTAAGTAGTTGCAAATTTTATTAAGACATTATTATTAGTATACTAATAATTACCAACCAGAAGGGACTCTAAATATATTATATACTTTAAAAGTAAATATAAAGACTTTTTATAATCTAGTAGTATAGTTTATACTATAGCTTTTATATACCTAAAAGAATTAATTAGACGTTATATTAATATCTTCTTTTATAATAGTCTATTATAATTACTAAAATATATTAGGAATTATTTACTGGTATTTAATTACTAGTCCTTTTACTACTATTTATATTTAATATACTAGTAGTTCCTTCTCTAGTATTAGAATTTTAATAAGACGAATTATATTTATCTACTTTAATGTAGTCCCTTCTAAATAAAGGATTTATTTAATTTAATAATAGAGAAGCTATAACAATATTTAATAATTATAGGCGGTAGGTAATATAGTATATTATATAACTATATATTGCTTATATTAATCTATAATTATAATATAATTTTAGATTAACACAGGTGCTAGTAATAATATAACTATAATATTACCCCTAATTATATTATAGCAGTTTTCTCTATTATATTATTTAATAATTATTCTATCTACCTTTACTTATTCGGTCGGCGTTATATCTAAAATAATTATAAAGTATTATTATAGAAGATATAGGATAATAATAAGACTTACTAGATTAATAATTAAAAAAGGGGACTTAAATAAAGAGCTAGTAAAATACTATGCCTATATAGCTAGTACCTATTAGTAGTATAATCTAGTCTTTAATATTTTAATAGTTAACCCGTGTTTATCTTAGAAGTGTTTATTTATACTAAAATATTAATTTATTCTTATATAGATAACTTTTATATCTAATCCTTTAAAATATATAGGATAGATATATTATATTATATTATTATATAAGTGTAGGCCGGGTATTAGTGGGATTAGTTAAGTAATAAGAGGTATTTTATACTATAAATAGATAAACTCTATAATAGTTATAATAATAGTAACTATCTTAGAGACTTAAGTTTTTATTAATTTAGAATAACAGCTACAGCTTTAAAAGTATTATTTTAATTTTATAAATAGAATTATATATTAATAGTTCTATTAAGTGTAAATAAGAATATACTATATACTATTATACTAGATAAAAGGCGCTAGGAATTATATTTTATTATAATATTATAGTATCTTTGATCTAATTTTAATTTTAAGGGTATATTTTAAAATTCTATTAATATCTTAATATATCCTTCTTATAATCTAGTTAGTATCTTAGAATAGTTTAATATTAAGTTATTAGGTAAATAAAAAAACTTCCTAGTAACATATCTTAAATATATAATCTTAAATTAATTATAACCCCATTTATATCTTAATAGATATTCTTAATATCCTAAAACTAGAACTAGAGGAGTATAATATAATAAAAGATTTAAGAAATGCTATTAGGGATATCTAAGTATATTTATATAAATAATAAGTGAAAGCGGGTTAAATAGTGTTTAAATATAAAGGTGATAATAGAGGTATATAAGATTAAATAATAAATAGCCTATAGCCTCTTTTTTATACTTTTAGTCTTAAGGCTGTATTGCGATAGCAGTGTATAAAAGTTAACTAATTAATAATAGAGTGCCTAATATTAGTAATATATAATAATATAAAAAGCTTAGAAGACAATAAGGATAATACTAATAATATAGGGATGAAGATAAATTATATAATTAAAGAAGATATTATAGAGCAAGATAATCTAGATTATATAATTAATATTAATATTAATATTTAATCTAAATTACAACACATAAAGAGAAGAAAGACCTATAATATAGAGACTAAAAGAACGCCTTAACTAGGCGCTATAAAGCTAATAATATCTAGAATTATATAAAGTGCAGGAAATAACTTCCTAGAATTAAAAAATTTAACTTTAGGAATCTTAGACTACCTTATACTATATACGCGATATATAATAAATATAAGAAATATTAGACTTAGTCTATTACTTTAGATAGCGTATAATAAATATATAATAAGTAGTATTAAAGCCTTCTAGGATATAGCTTAAGCGATTAATCTCTAAAGAATATAAGTAAATATTAAATTAATACTAGTATTATTATAAAAACTATTACCTTCTAGTAGTCCTTTATATAAAGATAGTATTAGTATTAATTCTAATAGGGCACTAACTCCTGGGGAGCCTTAAGTGTTATATTATTTAAGAATATAATTAAAGTTTTAAAGTAAAGACTTTAAAGGATATATACTATAGCTATATAGTAAAATGCTAAAGAGATAATAAATACCTACTAATATTATTATAGTATTAGTAATATATAGTAACTAGTATTAGAACTAAAAAACGCTATATATTAAAGGAATAAAAGATTAAAATCTAATAGATTAGCTATATTATATACTAGAAATAAAATATTCTAATCTTTATATAGGGTAAATTAATATACTACTAAGAAGGAGAATAGTTAATTTAAATATATAATAGAAATAGGTAAGAGATAGTATCTTATAAAAGAATATTTTAATATTAATATATTATTATTAATATTGTGTACGTTTCCTCGGAGTTAGTTTAAAAGTTAGTTATTAATTAACTAAATAACATCTTAGTTTAAGATATTGGATGAGTGTAACCTAAGTTTAGAAGAAATAAATAAAGAAATTAAGTAATTAATAGTAGATTTACTCTAATACTCTAAGCGGGATTTATATAATATATACTTAAAAGATATTATAAATTAGTCTCTTATCTCTAGGGATTAATTGCGCTTTTATTTAAAAAAGGATTAATTAAGTGGGGGTATATAGTAGGGGTATAAATAGGGGGTATATATTAGGGATATTTATTTAGGGGTGCGTAGTCGTATACTTATAGGGGGTATATAATAAGGGTATTTAGCTTTAGATATACCCTAATAATAGACTCTAGATTACTATAGTTTTATAAATAGTTATATATCTACTCTGCATTTTATATAACCCCCTAATTTTTATTTATTAAGTGTTTTTATTAAATTCTCGATTGTCTATATTAATAGAAGATAAATTTCTTAACTTTTATTATATAAGATTTCTATATATTGATCCACCACCCCAAAATTCTTTAAAACACTATAATATTACAATAATATATATATCTCTTATACTCTCTTTTTAGATTCCGATATAAAATAGATTAATTATATTACTTATATTAAAATTGTTAAATTTGTTAGAGTCTATATTTTTAAAATAATTTTTTTATAGCTTCGCTTTATAAGTATAAGGATAATATAATTAAATTACTAACTTGCCAAGTGAAATCTCGATTTAATTCTAAAATAAGATTAATTAATATAAGATTAATAACACTCTTTAGTAAAGCTAAAATTAGTATAAAAATTATATAATATAGGCTAAGTATTAAATAATTCTAGAGCTGCCTATTAGCTTAAGTAGAGTCCTTAATAACCCCTAGATTAGTATAGAAGTTACGTAGTATAGGCTATATACTAGGTAGTCCTAAAACTACTTATTAGCTTAAAGAGAATCTATTATAGCTACTATACTATAACTAAAGTATAGAAATTATAATAAGAGTAATAAGGACTAGTGGGAGGGAAGCGTAAGCAGTAATTATACTTATTATAATAATTTACTAAATTATAATTACAGGTTAGACGCTAAGTATAATATAAATATATAAGGGGGTTATATAACTAAATTCCATAAACTCTATAATATAGAGCCTATAGAGCCTAACTTTATAGGCTCTATATAATAGAGTTATAGAGCTAATTTATATTTATAAGTATATAGTAGCGGCCGCCCACTTTAAATAATCCTTATTATTAATCCTTAATTTAATTTTACTATACCTTGCTTCTGCAGTAAAGATTACTATTAAATATTTAGTAATAATAATCTTATTATATTAATTAATATTTAATCTATATAACTTACACTTACCTATCCACTCCTCTTAACTTACTATACCCCTATGTATATACTCTTAGTCTATGGGACTATAGAGTGTGCCCCGTAATAGAATCCTTAATAACTCTTAAATTAATATAGAAGTTATACAGTATAGGCTATATACTAAATAATTCTAGAATTACTTATTAGCTTAAGGAGAATTCTTAATAACTTCTAGATTAATATAGAAGTTATATAATATAGACTATATACTAGGCGGTCCTAGAGCTACTTATTAACTTAAATAAAATTCTTAAATATTGCGCTTCTTAATCAGTATAATAAGAATTATTAAATACGAGACTTTAATAAGCGTATATAGGTTTTAAATCTTAAATAAAAGTAAGGTTTATATCTTAACATTAAGATACGCTATTTAGTGTACTATTTAATTTAACTAGAAAATAAGTCTACTAAGATATAGAGTCTTCTCTCTAATTAATAAGGAGAGACTACTAAGATATAATATTAACTCCTTTATATATTACGCTTCTTAATTAGTATAAAGAGAATTATTAAATATAGGACTTTAATAAGTATATATAAGTCTTAGATCTTAAATAAGAGCGAGATTTATACTTTAATATTAAGGTACGCTATTCAGCGTACTATTTAATTTAATTAGAAAATAAGCCTACTAAGATATAGAGTCTTCTCTCTAATTAATAAGGAGAGACTATTAAAATATAATATTAACTCCTTTATATATCGCGCTTCTTAATTAGTATAGAGAGAACTATTAAATATAAAACTTTAATAAGCGTATATAGGTCCTAGACCTTAAATAGGAGTAAAGTTTATACCTTAATATTAAGGTATACTATTCAGCGTACTATTTAATTTAACTAAAAAATAAGCCTACTATTATAATTATAATAAGAAACCATAAGATAGCAGAAAAAAATTATATATAAAATACTAATAACTAAGGTAAAGGTAATAATTAATTATATACTAAATAGTGGGGCCAGCTAGACAACGCATTATATAATTATAATTCCACTAAGAACGCGAGATTCTAAAAACACTAAATCTTAGTAAGAGTAGAATAATTACTCCTACTAAGAAAATAGAATTTATAAAAATAGAATAATTACTCTTATTTAAAAGATAAAATTTATAAGAGTAAAGGGAGTTGCTCTTACCAAGTAGATAGAACCTATAAAAATAGATTAATAGGTTTAGGGACAGTAAAGAATAGATAGAATAGTATATAGTCTAAAATACTCTTTATATATTTCCTATTCTTTATAATTAACTTCTTATATATCTTCGCATACTTACTTATAGCTAAATTAAAACTCTTCTTTATAATTAAAAATTATTAGCTTTTATAAAAAATAGTTATCTTACTTTTAGCAGTAAGATAGAAATATTTATATTACTTATTATCTAACTATTACTTAACCACTAAATATTTATAAGACTCCCGAGAAGTCTGCCTGCCCTTATATAGACTAAATAAATAAAAACCCCTTATAATACTTTAACTACCTAAAGGTTTAAGTTAATATAATAATTCTAGTAAACTCTACTAGTTTATAGGCTTCTAGTAGAAGCACTACTTTTAAATCTATAATAAATCTAATAATAATACTAGCAGCCTAAGCCGCAGAGATATAAAAACTCTATATATAAATAATAGCCCTAATAGCCACTGTATAGAAATAGATATAAACACTATTATAGGCCTAAGTAAGGCCTATAATAAAAGTACTTTTAAAGTAGCTAAATACTATAATAGAGGGAAGACCAGACTTAAAATATTTCTTATTAATATAAAACTATACTACTGCTATAATAGCGAAATCTTTAATATTAATTAGACTAAAGTCTTAGTAGTAGAAATATATATAAGAGGAAAAGTCGCTAAATAGCTCTAACCCCTTATTAATAATTATTAAGCTTATAAAGATAAATCGTATAAGTAGAATAATATTACTAAGAAAGTCTTTAAATCCTAGAATAGGTTTAAGGAATAAATTAAAATTATATTTAAAAAAGTTAATAAAGAAAAGAAGGTAGAATAATAAATATAATATTTTAAATAAACTAAGTCCGCCAGCAAATATTTATTAAAATTTAAATAGTTATAAGCTAAGATAAACTAGGACGATACCCCACTCTAAACTATATATTATAATAGACTAAAGAAATTAGTTAAGGATAAACTAACGCATTATAACTAACTAGATAATCTAGAGGAATTTATTAAATTAGCGATCTATATTAATAATAGGCTATATAAATAATACTTAGAAAAGAAGAAGTTAGGAAAGCCAGTATTTAATTAAAAGGCTAATATAAAGAAAGCTTATAATTATAATAAATAAGATAAAGACGGGAATATTATAATAATTAATAAAGCCTATAAAAAATAATAATAGAAAAAGAGTAAGCGTAATTATAGAAATAATAGACTATTTAATAAAGAAAGATAATAATAGTATAATAAAAAAGTCTGCCTAGAATGCGGAGAACTGGGACACTTTATATATAATTATACTATAAAAAATAAGATTAAAGGGAAACAATTATAAGTAATAAAGATATAAATAGCCTCTATTATAAAAGAAAATAGCAAGATCTTAGAGTTAAAATATAAGTTACTATAAAAATACTTATACTTAATCCTACAAGAAAAGGAGATTTAGAAATAAATATTAAGAGATATCTACTAGCTATATAAAAATAGAATATACTATACTAGAGATTATAGTAAAAGGGTCTAAATCTATAAAAATATATATAAATAGATATTAGTACTCGCAGACTAACACTAAGAAATAGTTAATAACTTATATAACTAAATCTAGATCTAGATTTAATATAAAAGTATTAAGTAGTATCTGTACTATTAAGAAAAGTATAAAATTTATAATAAAATAAGGGATAATATCTAGTAGTAACTTAGAGACCCTATCTATAAATATATCTACTTAAAGGATTACTAAATAGTAATATACTACTAGTATAGTTAGAAAAATGTTATGACCACGAGGGTAGCTAGTCCTAGAGGTTAAGGTTGGTTCTCGGGCAGGAGCAACTTACGGAGGGAGAAGGGTTATCGACTGCGTGAGCGGGTCGATGGGGTAGTCGGTATCGGTATCACGAATGATACTAAATCAACAAGGAGGCCTGAGTGAATCCAAATGATAGATTGATAAACAGGTTGAACACGAGTATCTAGTAGGATACTCGAGTCTCTATATACATGACTAGTCCCATGAGTCCCATTGTCCCATGAGTCCCAAAATCCCATAAGTCCCAAAATCCCATAAGTCCCAAAATCCCGTATTCGCGCGTAACTGTGCCTTATTGGCTCCCGTATCTTTACTCGTCCCATAAGTCCCAAGATCCCGTGCGGGACTTTGGTCCGTGCGTTACATGCGACGGTTGGGACTGGTGTTGGTCACGTGTTCTAAGCGACCTGGGATCCGGCGGCTAGGAGCAGAAGTGGTTATGATAACGAGCTCCTGCCCCACTTCGCGCGGATCGTAACATCATCTCCCTCCTCTCTATCCTCATGTCCTCATGAGTGCACCGAAATCCCGTTCCGCCCAGTTCCGTCATCGTCAAGCCGATCGTCTCGAGAAGGACGCCGTTTACGTTATGGTCGCTTGCACGTACTGTGTCAAGAAGTCGTTGCCTTGTCGTCTGTCGTCCTTGCACAAGAAGTGCACGAACTGCGTGAGGTTCGGCATTCAGAAATGTGAACCGGAGGAGGTGCCTTTGCCTGATTATTCCAAGATTGATCAGGAGATGGAGCGTTTAGAAAAGTTGGAAGCAGAAGAAGAGGCGAAGTTGCGTGTTGAAGAGGAGTTGGCGGAAGCTGCCTTACTGCGTGCGCGGCAGGCTCGCGAGAAGATGAGCCGTCTGCGGAAGCAGCGCAAGCTTCTTCGACAGAAAGAACAAGAATTGTTCGACAAAGGAATGTCGACTATAGACGAGTTGGAGCGCTTAGAAGCGCAGGAGGAGTTAGCGTCGGCGGCTGCTTCTGTCAATCCACAGGCTGCCTTAGGAGCCGAGGTGGTTGACTGGTCCTTTGTTTGGGGGTCCCCTGGTCCTCTTGCTGGCGCCTAAGTATGTTATTTTTGGAGGTGCGTGTGTGATGAGTTGTGTCCGTTCCTCTTCGACCTTTGCTGCAGGAATTGGCTGACCATTGGTTTGCAGTTTCCTAGGTTTCTGACTGGTTCCCAGGTGTTTTCGCTGTTGGGATACCCTTTCCATTTGATGAGGAATTCTTCCGTTTCTCGACACTGATCGTATCGCACGTCGAGTATCTTTTCGACTTCGAATTCCGTTTCTTCCTCGGCTTGGTGATAGAAGGTGGTTTGAACTGGCGTTTCCGGGTCTGCTGGTTCCAATAATGATATGTGGAATACCGGGTGTATCTTTGCATCTGGCGGTAGTTCCAACTTGTAGTTTACTGGCGATATCTGTTTGGAAATGAAAAATGGTCCGACCTTAACGTGATCCAGTTTCTTGTGTTTCTTCTTCTGTGTGCGAAGATTTTTCGTAAGTAGGTATACTTTATCCCCCTTCTTCAGCTGAGGTGCCGTTTTTCGTTTCTTGTTGACGTAGGAAATTGTTTGTCGTTGAGACTTCTCGAGGTTTTCTCGTAATTCTTCGTGTGTTTGTTTCATGATCCCTGCAGTTTTCTCTGCTTCTGCTGTGTTGATAACCGTTGGTAAGACTTGATCAAAGAGATGTGGATGTTTTCCGTGGTTTGCGTAGTATGGTGTAATTCCGGTTGTTGCTGATTCTTTGTTGTTGTATGCCATCTGTGCTAAGGGTAGTAATGAAACCCAATTATCTTTCTTCTTGTTGCAGTAGATGCGTAGGTACGTTTCCATAGTCTGGTTGGTACGTTCTGTTTGTCCGTCTGTTTGTGGGTGATAAGCTGTCGATAGCTTTCGTTTTGTCCCGATAAGTGCCATAAGCGTTGTCCAGTAGTTTGACGTAAAGAGTTTGTCTCTGTCGCTGATGATTGTCCTTGGTATGCCGTGGTGTCTTACGAGTCTGTCGAGTATAAGATATCCTAGCTGGTCTGCAGTGTATTCCTTCTTGCAGGGTATCATTTCGGCGTACTTCGTAAATCTGTCCACAATAACCAATATTGCGTTGTACTTGACTTCCGTAGCCGGGTCCGTAGATCCTGGTAGTCCAGTGACAAAATCCATAGCGATGTCTTCCCATGGTGCTGTGGGTATTTTAATGGCTTGCATTTCTCCATACTTCAGATGCGTCGCATGCTTATTCCTTTGGCAGTCTGCGCACTTCCTAATGTAGGTGGTTACAGCTTCCTTGATTCCTTTGAAGTTGTAGTTCCGTTGGATTAGTTCCATTGTCTTGCTGATTCCGGGATGTCCGTAAAGAGGGTCGTCGTGGTGTTGTCGTATTACCTCCTCCTGTTGTTCCTTTGGTACGTCCTTGGTGACTATTATTAGTTGGTTAAGTTCCGCTGTAGGTCCTAGCGATCCGTCCTTGTTTTCCTTGAGGATTGCCGAATATGTCTTGACCTTATCTCCTGCGAGATCTTTTCTTCTGCTGAGAGCATCTGCTCGTCCGTTCTCTTTTCCTGGTGTGTACAGGATCTTGAATTTGTACTGTCCAAGGGCTTCTGACCATCGCGCTTGTCGCGGTGTCAATTCTTTCGTCGTCGTGAACCGTAACAGGTTCTTGTGGTCCGTGAAGATCGTGAGTTCCGAGCATCCGTGTGCATAGATTCTCCAGTGCTTGAGTGCTTTGACAATAGCATATAATTCTTTATCGTGGATGTCGTAGCGTGTTTCTGCGTCGATGAACTTGTAAGAGTAGTAAGCAACGGGGTGCCATTGTCCGTCTCTTTCTTGTTTCGCGCATGCTCCGATAGCCAAGTCGCTTGCATCGGTCTCCATGCGTAGTGGTTCGTCGCTTCTGAAAGCAACTAGGACTGGTGCGCTGATGCTTGCTTGTACTAGCTGTTTGAAAGCTTGATCGCATTGTTCCGTCCATTTGAATGCTACATCCTTCTTGGTTAGTGCCGTCAAGGGTATGGTGATCTTGGAGTAATCCTTGATAAATTGTCTGTTGAATCCGCAAAATCCTAGGAATTCTCGCACGTCTCCTATGGTTTTCGGGATTGGCCATGCTCGTATGGTTTCGATCTTGTCTGGGCTTATGCTAAAGCCTTTCGTGTTGACAACGTGTCCTAGGAACTCTAGTTCCGTGACATGGAATTTGCATTTTTCCGGTTTGATCCTCAGATGGGCTTTCCGTAAAGCTTCTAACACGATTTTGACATGCTCTACGTGTTCTCGCTCGTTTTCCGAGTATATGAGGATGTCGTCCAAGTAGGCAACTACGAAGATGTCGAGGTAGTTCCTAAGCGTGTTGTTGATCAATTCCTGGAATGTTGCTGGTGCATTGGTTAGTCCGAACGGCATGACTGTGTACTCGAACAGGCCGTATCGCGATCTAAACGCTGTCTTCCATTCTTCACCTTCTTTCATCCTGATGAGGTGGTATCCGTCTCTTAAGTCCATAGCCGTAAATATCTTGGCTCTTGAGAGTCTGTCTCGTAATTCTGATATGTTCGGTAACGGGTATCTATTCTTGATCGTGATGTTGTTGAGTGCTCGATAGTCGATGCACGGTCGTGGTTCTCCGTTTTTCTTGAGTACGAACATAAATGGACTTGCTGCGGGTGACTTCGATTCTCGTATGTATCCTTTGTCGAGGTTCTTCTCGATGAAGTCCTTTTCCCATTGGAGTTCTTTTCCTGACTTGCCGTATAATGGTCCAAAGGGTGGCGTTTTCCCTTCTTCTAGGTCAATCGTATGATCCCAGGGTTGGTGCTCAGGTAGGTTTGCTTTTCCTTCCTCTTCCCGAAACAAATGACTCCATTCTTTATATTCGTCGGGGATGTCGTGAGTTGTGCGTTTCTCCTTCTCGTGCTTCTTGACCTGGTGGTGCCTGCCAGCGTCTGCCGAGGGTAATTCCAGTTTATCGACTTTCTGTCGCGAGTTCAAATTATTGATCATGCTCTCATCCGCCATCAGCGTCGTGTGATGCGCAGGTTCTGACTGCAGTGCACATTTGCAGTTCTTCATCGAAAGCTCTCTCTTTCCCCAATGTATCTGTGGGTTATGCTTTCGTAGCCAGGGGATACCTAGGATTAAGTCATGCTGACTTGCATCCAAGACGTCTAAGGTAATCCTCTCCTGGTGCTCATGGATCCTGAGTGTCGTCGTGACCTCGAGTCGTATGCTTGATTGTCCTGGTAATCGGCGTCCATTCGCGACATGGATAGTCAAAGGGGTTTCCTTGAGTTGTTCTCTGAGTCCGGCTCTTTGAACGGTCTTCCTCGAGATGAAGTTCCCTTGGGCTCCCGAATCCAGTAAAGCTTTGATCCGTATTCTTTCATTAAGCGTTACCGGTAGCTTAATGAGTGATGCCTGGTCAGTTACCAGTGCATTTAATTCCGTTGCGGCTCCACTGAGTCCGCTCGTTGGCCTAAAAAAGACTGCTTGCCTTTCTTGCCTGCTCGCTTGCGTCTGAAGGGTTCACTTGCCTCCATCGTGTCGAGCCATTTGTCTTCACCGAATCCGAACATGGCCTTAGTTCTTGCATGCTTCTGGCAATCCTTGTGCAAGCATGTCTGCCAATGTTCTTGTGTGCATGTGCCGTTAATAACAAGTGTCATCGCCATGTTTTCTCCTTCGAGGTATCCTGGAAAGTATTGTCGAGTTCGCTTGTCCCAGAGATGTACGTCACAGTCGTCGATCGGGCAGTCGAACCATTCCCATCGGCAGCGAAGCTGCTTAGAGGGGAACCAATGTTCTTCCTTGGCCCTATAGTGGATAGTACACTGGTCGTGGTTGCATAGTTTCCAGTTGATGCACATGTGTTTGGGGTTTCGGTGGTCCAGTACGTAATCCGGTTCGTAGGTTTCTTTCTCGTTTTCATAGACTTTTTGCTTTGACTGTCGTTGGTACCTTTCTTGTCCCCATTCGATGTCAGCTTCACTAACGTACTTGAGTCGCTGATCATCTAGGTGTGGGACTGATCCTTCAGGAAGATCTACATCCCGTGGTTGGAATTCTTCTTCCAGAGGTTCTGTTTGCGTGAGTTTGTCGAGGTACTCCATAACGTTGATTGGTTTGGTTTGAGGATGTGGCGTAGGTGCTCGCGCTCGTACGGGTTCAAAGTCGTTGATGGGTTCTTCGTACGGATCCTCGTAAAGCCGTGAATCGTCTGAGTCCGAGTGTTCGTTTAGGTCTATATCACTTATGCCGTCTGTGATAACCCATTCGTCTTCGTCGTCCTGATCGTTGGCGACGGTGATTACGTTCAACTGTCTGATGACCTTGTTCTTAGATCTGCAGTTCCTGGCGATGTGACCCGGTTTGTCACAGTTAAAACAAGTGCGTTGCTCCTTTTGATTGAACGGGGTCCCTCCTCGAGGTTTACCGAAGGCGCGCTTGAGTCTGTTTGGTCCATTGGCATTTCCAGAGGCTTTGCCATATGTTCCAGTTTTCTTCTCCTCCTTCCTTACCATTACATTGTCCAGTTCCATCGGCTGGTAGCCGTAGGGGTCGTTCGTAACCCGTTGTTTGGTAGTGGTCGTACGGTAACTGGTTCGTCCGCTTGACTTGCCATACGTGGGTTGGAATTTCCCATGATTCTTGTATTCCTGGTGTAATTCGTGCCATTCTGCATCAATCCTGATGGTTTCGTCGTAAAGTTCTTGCATCGTGTTGATCGCGGCTCCGCTGCGTAGGAGTTCTTCGCGCACGGATTTCTTGAGACCTTGCTTATACATTTTGCGTAGGGAATCGTCGTTCCATTGGGTTTGTATAGCATAGTGTTTGAACTTTGCGGTGTATTCGGCTGCTGAGTGCGTTTGTCGAAGGCGTTGGATAGCTTCTTCAGCGTAAGACTTTTCATTGGCTGAACCGAAGAGTTGTTTGATCTGAGTACGGAAGGTACTATAGTCTTCGATGAGTTGGTCGATCTGGTCTCCTTCTTGGTTTTCCGCTGAAAGGTATGCTTCGATGTACGGCTGAATCCAGTCGGCTGGTTCGCCTCTCATGTACGTGGCGGCAAAGATGACTTTGTCCTTGTCTTCCATGTCCTTGTTGACACAGTGGAAGTACAGGTCGAGTTGGAGTAGCCATGTCTTGAGTTTGCGTCGATCGCCGTCGTACAAGTCCGGTTTAGCAGCTTTGCTGTTAGGATTGTTGAATGGGGTAAGGTCGTTGAAGTCGCTCATGTTGAGGGTGTTCAAGATGTTATGACCACGAGGGTAGCTAGTCCTAGAGGTTAAGGTTGGTTCTCGGGCAGGAGCAACTTACGGAGGGAGAAGGGTTATCGACTGCGTGAGCGGGTCGATGGGGTAGTCGGTATCGGTATCACGAATGATACTAAATCAACAAGGAGGCCTGAGTGAATCCAAATGATAGATTGATAAACAGGTTGAACACGAGTATCTAGTAGGATACTCGAGTCTCTATATACATGACTAGTCCCATGAGTCCCATTGTCCCATGAGTCCCAAAATCCCATAAGTCCCAAAATCCCATAAGTCCCAAAATCCCGTATTCGCGCGTAACTGTGCCTTATTGGCTCCCGTATCTTTACTCGTCCCATAAGTCCCAAGATCCCGTGCGGGACTTTGGTCCGTGCGTTACATGCGACGGTTGGGACTGGTGTTGGTCACGTGTTCTAAGCGACCTGGGATCCGGCGGCTAGGAGCAGAAGTGGTTATGATAACGAGCTCCTGCCCCACTTCGCGCGGATCGTAACAAAAAATTAGGAAAAAACCTACCTTTAAAAAGGATAGATAAAATACTATAATAATACTTACTAGATCTACTATAAGTATAAATATATTATAAAATAGTGGCCACAGGGCCTAATCTATAAATATATTTTAGAAGTAAGTATATATAACACTAATTATAGAGTAAACTATAATATAATATACTAAGATATCACTCACTAGAAGAATTATAAAAGGAAATATTTTACACACTATTATATAAAAGAAGAGAATACTATAAACCTATCTAATAAAAAGCACTAAAGGATAGCTCTAAATAAATATATATTAAAAGAATATAATTAGCACAGATAAGATAATACTAAAAAAGAAAAGAAATACCTAAACTAAGTTAAAACTTATTTTAATAAGCTCTATATAAAATATAACTAAAAGTAAAACGCCGCTTACCTAGGGAGGAACTTAAAGAAACTAAATAATACTAATAATAAGTTAAAAAACTAGTGCACTATTAAAAAATAAACTATACTAGTAAAGGCGCTCCCATAAAGGTTTATAAAATAGATTAGAATAATAACCTATATATTAAAAAAGAAGTTATAATTAAAGGATACTAAGTAATAGCACTTATAAACTCTAGAATTACTAAATATTTAATCTCCCTTAAAGTAGTGGAAAAGCATAAGCTGCCCTACTAAAATAAGATAATATCTATTTAGGTAGAAATAATAGATAGAATATTCTCTTAAGAATATAATAAAGGCTAGTTACGCCTTAAAATAATACTATTACTTATTAGTCTAGATAGACTCTAGAGCCAATACAGTTTTACTATAATAGACTTAAGAAGCCTAAAAGTAATTATTAATTATAATTAATTATTAAAGTATAATCCTATCATCAACTAGTAGAAGAAAATAATATATAATTAAGAATTTATAGTTAGGGTTACTAGTGTAAGGAAGTTATAAGTACACCTAAAGATTTAGTATATATCTTAGAGAAAGGGAATTAGCGGAAGAAAGACTATATAATAAATATTACCTTATAAGATTATAAGAATCTATAAAAAGAACCCTTAAAAAGTAAGTATTATTTAAATATAAAGGAGTAAGCTCTAGAAGGAGGGGTAAGAAATTCTATTTATACTCTAAAAATATTAAAACTTCGCAGAACTCTTTTATAAGAAAAATAATAAAATACTTCTAAAATACTAAAAATAGGATCACAAGATTTATCTATAAGAAGGTATAAAGCTATACCTAAAATAACTATAATTACTATTATAAGATTAATAAGAAGAACTAATAAAATAGTTAAGAAAAAACTTAAAATAAAAGTTTATATAGCCTAGTAAGAGCCTAATAGCCTCTATTATATTATTTATACTAAAGAAGGATAGACGACTCCAACTATATATAAATTACTAATAATTAAATAATAAAACTATTAAGAACTAATATCTACTATTATTAATAATAAAGCTTATAGATCGTCTCTAGGGAGTTAAGTGGTTTATAAAGTTTAATATATAAAATAACTTTTACTATATCCGCATAGCTAAAGGATATAAATAAATAACTATGTTTTAAATACGCTATAGATTATATAAATTTATAGTTATATTTATAAGACTTATAAATACCCCAGTAATATTCTAAGCAGTAGTAAATAAGGCACTATATAAATACCTAAATATATTCTGCACAATATACCTAGACAATATACTAGTATACTCTAGAGAAATACTTAAAAAATATATATAATATATATAAAAAGTACTAAAAAAGATAAAAGAATACTAATTACTTCTATATCTAAATAAGTGTAAGTTCTATATAATAAAAACTAAGTACTTAGGATTTATTATCTTAAGAAAAGAGATTACTATAAACCCTAAAAAAATAGCTATAGTATAAAAATAGCTATAACTTAAATTAGTAAAGGATATTTAATTCTTTCTAGAATTTACTAACTTCTATTAAAAGTTTATTATTAACTATTCTAAGACAACGGCACCCTTAACAGAGATTATAAAAAAAGAAGTAGAATTTAAGTAGAAAAAGAAATAATATATAATATTTAAAAGCCTAAAGAAACTATTTCTCTTAGTACCCCTTCTATAAATATTTAACCTATAAAGGAAAATCTAGATTAAAATAGATATATCTAACTACGCACTTAAAGTAGTATTTATATAATAATATAAGGATAGGAAGTAAAGACTAGTATTCTTTTACTTATAAAAGTTCTTTAAAGCGGAACTAAACTACAACATTTATAATAAGAAACTATTAAGAGTAATAAATACTTTTAAATAATAGGAAACGCAGCTTATAAAAGCGCCTATAAAAATTAAGATATAAATAGACTATATAAACCTTACTAGCTTTATATTAATAAAGAAACTTAACTAATAATAAATATAATAGGTAGAGTTCCTCATGAACTTTAACTTTATAATTTATTACTACTTAGGGACCCTTAATAGAATGGCAGATGCCTTAAATAGAAGAATTAACTTAATTAAGAATAAACTAGAATTATATAATATAATACTCTAAAAGGGGCATAACGGGACTCTAGAATATAATTAATTTAAAGAATCCTAGGAAAATAAATAATTTTTAAAACTTAAAGTATAAAAAGTATTAGTTAAACTAACAGATTACTAAAAATAAATTATTATAGAAATATAAGAGGCACCTAAACTAATAAAAGAACTATATAAGTCTAGGGAATAGGGATACCTAGGTATAAAAGAAATAATATAATATATTATAAATAAATATACTATCCCTAAACTTAAATAAATAATTACTAAGGAGATAAGCAACTATTTAGCCTACTATAAAAATAAGTCTAAGAAATATAAGCCCTATAGTCTCCTATAATTATTACTAGCAGCCTAACGGCCATAGTAGAGTATAATAATAAATTTTATAATAAAACTCCCGAAATCGCCACAACTAAGAACAAAATAAATATATAACACTATTATAATAATAATAGATAGACTTATAAAAGCCATAAAGTTTAGGCCTATAAAAGAGTCTATAATAGTAAAAGAACTAGCTTATAAAATTAATAATACACTATTTGCGGAGCACGGCCTATTAAAAGAACTTATTATAAATTATAATAAGCTCTTTATATCTAAATACTAAAATACGTTTATTATAATATTAGGGATAAATTAGAAGCTGTTAATAAGCTTCTATCTATAAATAGATAGATAAATAGAAAGAATTAACTAAATATTAAAATAGTACTTAAGGTTCTACATTAATAAGTAATAAAATAATTAAGTAGAACTACTGCCAACGGCATAGCTAGTATATAATAGAATTAAATTAAATATAATAGAGTATTTACTATACTATATAAACTATAGATATAAGCCGGTCGCTCATTAAAATCTATAAAATATAGAAAGTATTTCTATAAGGGCATAGAATAAGGCCTAAAAGATAAAGAAACTATATAACACCCTTTATAAAAGAATTATAAAAAGGACCCTTTCGGCATCCGTAAATATAAATAAATAAAGGATTAAGAAACTAATCTTTAAAAAAGAGGATAAAGTTTTCCTATTATAAAAAAATTTAAAAATTAAAAGACTAAGTAAAAAACTAAATTATCTATAAATAGGACCCTTTAAAGTCGCAGAGACTAAAGGACTAGTTATAAGTAAACTACTTCTATTATAAGAAACTAAAATATATCCTATCTTTTATAAAAATCTTCTAGAATCAGCACCTCTAGACACTCTAATTAAAATCTAGCTAAAATTAAAAGATAATAAGTATAAGGTTAAAGCTATTAAGAATCTATAAATAAATAAAGATTAGTAATAATACTTAGTAAAGTAGAAAGAATAGTTAGAGCAGTATAACACTTAAGAACTAAAAGAAAACCTTATAAACTATAAGAAATTACTAAGGAACTTTCGCTAATAAAAGTTAATATATTACTTTTAAGATAACCGCATAAGGAGACGCTTAGTTTAAAATTAGCTAAAAAGGTAGAAAGATTAAAAAATAAAAAAGGATTAAGTAAGAAAGAAGGATTAGTCTATAATTAATTTAAATTAATTAATAGTATAAGTAGTATCGCAGAAATAATAATAGCTCTACTCTTTAAAGCCTCCTTTTCTAAGATCTCTATTACGTTAGCTATATAAGTATTATATATAATAAAAACCTACTCCTCCTCCTTAGCCTAAGCAATCTTAAGCCTTAAATAAATAGTCTTTACTTTAGTAGTTAAAAGCTTAATATACTTTTAATATTTTACTACCTAAACGCGCTCCTACTCTTTTTTAGAAATTTAAAAACTATACTCTGTATAGACTATAATGCATATAGTATACTCCCTAGTAAAAGTATTTATAAAATACTTTAGAACCTTCTTCTTAATATAATAAACACATTTTATTAGTATTACTAAACTATAATAATAAACCTTATTAGTATATATATAACATCTCTTAATTAATAATAATTTTAGTATCTTAGGCATAGTCAGGCGAATAAAAAATAGAAGAAAGGAAAAATAATACTATAAAGATCCCTACCTTTATAGCTATAATTATTATAAAAGTGATTATAACGCTAGTAAACTATACTATAATAATAAGTATAGGCTATTAGGATAATAACCTTAAATAGGGGGGTAATATTACAATTATAATAAGAAATTATAAAATAGTAGGAAAAAATTATATATAAAACGCTAGTAACTAAGATAAAAATAATAATTAATTATACGCTAGATAGCGGGGCTAGCTAAATAATATATTATATAATTATAATCCCACTAAGAACGCAAAATTTTAAAAATACTAAATCTTAATAGGAGTAGAGCAATTACTTTTACTAAAAAATAGAATTTATAAAAATAGAGTAATTACTCTTATTTAAAAGATAAAATTTATAAGAGTAAAGGGAGTTACTCCTACTAAATAAATAGAACTTATAAAAGTAAATTAGTAGGTTTAAGGATAGCAAAGGATAGATAAAATAGTATATAGTTTAAAATACTCTTTATATATTTCCTATTCTTTATAGTTAACTTCTTATATATCTTTATATACTTACTTATAGCTAAATTAAAGCTCTTCTTTATAATTAAGAATTATTAGCCTTTATAGAAGATAGTTATCTTACTTTTAGTAGTAAGATAGGGATATTTGCATTACCTATTACCTAACTATTATTTAATTACTAAATACCTATAAGACTCCTAAGAAGCCTACCTGCCCTTATATAGACTAGATAAGTAGAAACCCCTTATAACACCTATTAAAATATAGAGTCTTCTCTCTAATTAATAAGAAGAGACTACTAAAATATAATATTAACTCCTTTATATATTACGCTTCTTAATCAGTATAATAAGAACTATTAGATATGGGACTTTAATAAGCGCATATAAGTCCTAAATCTTAAATAGGAGCGAGATTAATAGTATTATAGCTATTATATTATAACTAAAGTATAGGAATTATAATAAGGGTAATAAAGATTAATAAGAGGGAAGCGTAAGCAGCGATTACGCTTACTATAATAACTTACTAAATTATAATTATAAGTTAGATACTAAGCATAATATAGATATATAAAAAAAATTACGTAACTAGATTTTATAGGCTCTATAATATAAAGCTTATAGAACCTAACTTTATAGGCTCTAAGTAATAGAGCTATAAAGCTAATTTATATTTATAAGTATATAATAGCGGCCGCCCACTTTAAATAATCCTTATTATTAATCTTTAATTTAGTTTTACTGTCCCTTACTTCTGCAGTAAAGATTACTATTAAGTATTTAGTAATAATAACCTTATTATATTAATTAACGTTTAACCTATATAACTTATACTTACCTATTCACTCCTTTTAACTCACTATACCCCAACGCGCATACCCTTAGTCTATAAGACTATAAAGTGTGCCCCGTAATAAATAGCTTAATATTAAAATATACTATTTAGCGTATTATTCTATTTAACTAGAAAATAAGCCCACTAAGATATAAAATCTAGAAAGAAATATATACTATAACTTTCTTTTAGTTTTAAGTTATAGTAGTAATTACGCTTACTATATAGATTCTAGATTTAATTAATAACTAAGGTAATATAAAATAATATACCTTTTATAGAGTTTAGGTATCTGGTCAGTTGTGGTATTTAGTAAGTAGGGGGTATATTATAGAGGTAAATTCTATCTAAAATACCTTTAGAATATAGCCCTATTAGACTAATAATATAGGCCAGAATACTTTCAGCTAAATATTAGCTTTTAACTAACTTTTATATATAAAGGTTAAGCGCGCATCTTATATTTATTTATTAAATTATTAAGTGGGCACTTAAAATAATACTAAAAATTTAATAGGCGGCAGCATAGATAAGATATATATTAAAAGGTATACCTTAAATTAAGTGTATACCTTAAATTAAGTGTATACTAGCCTTATCTAGTTCCTATAAGAATTTATTTTAAAGATTTAACGGGAGGGCGGCAGAATAGATAAAATATATATTAAAAGGTATATTTTAAATTAAGTATATAACTAAAATTAAGTATATATTTAAGATTAAGCGCGCACCTAAAATTAAGTATATACTTAAAATTAAGTGCACACCTTAAATTAATTATATACTTTAAATTAAGCGCGCACCTTAAATTAAGTATATACTTTAAATTAAGTATATTTATACCAGCCTTATCTAGTTCCTATAAGAATTTATTTTAAAGATTTAACGGGAGGGCGGCGGAATAAATAAAATATATATTAAAAGGTGTATTTTAAATTAAGTATATACCTAAAATTAAACGTGCACCTAAAATTAAGCGCGTACCTAAAATTAAGTGTATACCTAAAATTAAGCGCGCACCTTAAATTAAGCGTATACCTTAAATTAAGTATATATCTTAAATTAAGTATACTTATACTAGCCCTATTTAGTTCCTATAAGAATTTATTTTAAAGATTTGACGGGAGGGCGATAGTATAGATAAAATATATATTAAAAGGTATACCTTAGATTAAGTGTATATCTTAAATTAAATATATATCTTAGATTAAGTGCGCACTTTAAATTAAATATATATCTTAAATTAAGTGTATACCTTAGATTAAGCGCGTACCTTAAATTAAGTATATACTTTAAATTAAGCGCGCACCTTAGATTAAGCGCGTATCTTAAATTAAGTATATACTTTAGATTAAATATATACCTTAAATTAAGCGCACACCTTAGATTAAGCGTATACCTTAAATTAAATATATATCTTAGATTAGGCGCGTATCTTAGATTAAGTATTTAAATTAAGATTATACCTACAATTAATTATATACTTTATATTAAATATATACTTTATCTTATTTTAATTATCTAGTCAATATATTCTTTAGTAAGTAAGGGGTATATTATATAGGTAAATTCTATCTATTTTATCCTTAGAACGTAGCCCCGTTAAGCTAATAAAATAGGATAGGATACTTCTAGCTAAATATTAAGTTTAAGCTTACTTTTTAATAGTAAAGTTATATAGGTATCTTACTTTTAAATATTAGATTATTAAGTAGGCATCTTAGATTAAGCGTACACCTTAAATTAAATATATATCCTAAATTAAGCGCGTATCCTAGATTAAGCGCGTATCTTAGATTAAGCGCGTATCCTAAATTAAGTATATATCTTAGATTAAGCGCGTATTTTAAATTAAGCATTTAGATTAAGATTATACGTTAGATTAATTATATACCTTACTAATTAAAAATCCTAGATTAAGCGCTCAGATTAAGCGCTTATTTAAGTCAGATTGAGTGTATCTGGGATCTTCTAATAGTAATAGCGTTTTGACTCGTCCGAGAGGTTCACAGAAGCCTTCGTCTCTTAAACGACTCGCAGATAACTGGCAACCTCCTCCTTTATGCGCACACGACACATCACTTCCGCTTCTTCTTGCGTGATGTCGTGTTCATGCATAAGGACCCATATGCCATTCACAACATCTGGTTGACCGGCCCGCTGTGCGGCTTCGTACTCTTTCTGATACGAAAAAAGATCGTTCGTCAGGCTTGCTGCATAAACAGCAGGGATAACTAAACGTTTGCACACCTCCTCCTCTTCTTTTGGTACGGTAATGGCACAACCAAAAGTGACAAGTGCATGCCAGAACCTATGAGCAGGGTCAGTAGAAGTGCAGACTAGCGACTCTTCCATTCATACATATGCCCTACATCCTTAGCCCTATATGGAAGATATTCCTCGAGTGTGCGGAATTGGTGATGATGTTGCCTTCCAGACCCTTCCTCGATGAACGTGGCCCAGGATTCCATAGCATCCAATGCGCGCGGCCTATCGATAGCCAACATCTGCATCAAGATCTTGGTTTGTATCGCGCGTTTCCCAGACTGTTGTACATCTATCATTCCATCGTGGGCACACTCACGAAATACGCCCAACGCTTCGTCGTTCTCAACATCAGCCTGTTCTGTGTTAGACTAGATCTCATATAACATGCGTGTTACTTTACATCTTGCCGAGACATAGTGTCGATCATATCTTGACATTGTTAGTATGCGAAATCATAGCGGTATTGCCTTACCGTCATGCAGGAAAGCGAATTCATTCGCGTATGATACCACTTCAAATCGATCTGGAAGGCACTCGGGAAGTGATACTGCCATAAAACTGTGAACGGGACCAAGACCGCCTTTGAAATCAGATAGAGGTGCGACCAACTCATTCCAGTCTTCTTGCGCTCGTATTGACCCTTTTCCTCCAACTCCGGCGCGACATGCTTGCGGATTGGAAGACCATCACATAGACCATCCGTCGCGCAATCAGCAGGGTCCAGGAGCAACGAATTTTGATATTCCATGACTCTTGACTTTCCCACCCGAGCAAATGAATGATCAACAATTTTCTCTTTATGCCATCACTCAGATGAAGTAGATTCTATCGCGAGTGACATAACCTGCGTCTCTGCAGCCAAGCAGTCTACTGTGCCGCGAGACAATCAAGGCAAACTGATGCCTTCTGTTACTATAAACTTCGATAAGCATCGAATGAAACGAAATTTACGACAGGGTAACCTGCAAGCCCATCACGCGGCATGCAACTTCGATCATTCAAACGGACGCCTCCCTTGTCATGTTGCTGGGTATCACGATATTTAAGGCAACCCTACGTCGTGACTCTTTCCAGCTGAATACCACAGACCCAAAGATGTCGTTCACATTGGTTTGTACAGTTCTTGGCTTACTCATTCTGCAATATGGTCTCAAGATTGTATACCGACTCTGGCTCTCGCCGTTGGCACGATTTCCGGGACCCAGAATTGCTGGAATTACCAGCCTCTACGAGTTCTATTTCGACTATTTTAGGCAGGCCACCTACTGCTTTGAGATCGAGAGGATGCACAAGACCTATGGTAGGCAGATCTTGCGTCCATTGTAAGGCGGATTTAGGCTGAGTCTCGCATGCAGGCCCTATCGTGCGTATCAACCCACGTGAATTATCCATTGCAGATCCAAATTTCTACGAAAAAGTATACGTTGCTGGGAGTGTGCGGAGGACACAAGGGTACTCACAATTTGCTTCCGGCATCGGTTTCGAAGGTTCGCTGATGGTATTCCATTCGTTTCTGCTGCTAAACTGTTCATAGACACGTTCTTCCTATCGCACACCCACGAGCTGCACAGACGGCGGCGGAAACCTGTCGAGCCTTATTTTTCTCGACTCGGAGTGAGCAAGGTCGAGCCGCTCATTCGCGAGTGTACGGTAAGACTATTGGCGCGCTTCGCATCATTTGCCGGTACGGGCCGTATCGTACGCCTGGATCATGCAATGCTGGCATTTTCAGGGGATGTCATTGGCAACATTTGCGTCGAAAGTCCGGTGGCATTGATCGACGATACTGATTTCTCACCACAGTGGTAAGTTGGCGATAACGACTGAGCATGACGCACGAGAGTCTTATCGGTCTAGGTATGACCTCCAGCATTCCATGATAAAGTGTATACCCCTGTTTACAGAGTTTCCTTGGCTCATACAGTGAGTAATCCCCATTCATGGTTGTGTACCCACTGAACACAAGTTACTCGTAGTGTCGTCCGGCAGATACCAAGCCGTCTGCTTCTTTGGGTTGATCCCAAGGTCGAATGTTTCAACGTATGGAAGAATGTGAGTATTTGCCATGGCCCACATATGACTTGAGTGTAACTCATGGTATTCAGACTGCGCAAAGTCACATCAAGAAATTAATCGAGGAGAAGGCACAACATACAGCTAAAGCGAATACGACGATAGGAGGGAGGCCGACTTTGTTTCGCTACATGGTGCATGAGAGCGGCCTCCCCGAAGCAGACTTGACAACGGAGAGACTTACAAAAGAGGCACAGATTCTCCTGGGCGCGGGAAGTGTTTCCACCGCTCGAACGTTGCATTTCATCATCTTCTATCTGCTAACCAATAGCTTGATGCGCAAACAACTGGAGGATGAGCTCGAAACAGTAATGTCCAATTGGCCAAGAAACCCACCGTCCTGGGCGCAGCTGGAAAAGCTTCCCTATTTGCAGGCAGTGATCAAAGAGGGACTTCGGTGAGGGAGATGATAACAACAGCACATGCATCAATGGCTGACGGGGGGCACAGTCACAGCTACGGAACCATGCATCGTTTGCCTCGTATCTCACCCGAAGAAGCTCTCCAATATCCGAGTCCTGCGGATGGAAAAGTGTGGACGATCCCCGCAGGGGTAAGTGCCACCGACTGGTGGATATACTGACCACGTGACGTCGCGTGCAGCTAACCCCGCTCAGGTGCCCGTTGGCATGACGGCCTATCTGCAACATACGGACCCCAACGTGTTTCCTGATCCTTTCAATTTCGTCCCGGCGCGGTGGCTCGACAATGTTACGCCGCAGATGACTCGCAACTTTGTGCCCTTCGCGCGAGGCTCGCGTAACTGCATTGGCATGAACCTTGCCATGGCTGAGCTTAACATCATGGTGGCTGCCTTGTTCCGCAGAGGTGGTATCCAATTTGATTTGTACGAAACAGATGAGAGCGATATCGTTGCGGTGCACGACTACATCGTGCCTCTTGCCCGTGCGAACTCCAAGGGCGTACGCATAATCTTCAAGTAGTTGAAATATATCAGACGGCCGTGTTACGCTGATGACATAACACGGTTTCTGTGTAACCCACTCATTCATGACGCTGGTCCTTTTCTGAATCTTGCAAAAACCCATCGTGATTGCCGCACCACACGGCACTGCATCAACACTATGGAGCACCCGGTGAATAGCTCCAGTTTCGATGTCCTAGTGCTCGGAGCAGGTACGGGTTGTCTCTATGCCACTTTCGTGAGCCCGTTCTGACGTTATATAGGTCTCAGTGGAATAATTGCAGCCCAGAGGCTTCTGCAGGCACATCCAGAAACCAATCTAGCGATAATTGAGCGCGACGACTGTATAGGCGGAGTATGGAGCAAACGTATGAGTACCTTCACCCGATTAGCTTAGCCTTCTCACTCGCATCTACAGGAAGGATATACCCCAGCTTTTGGTCGCAGTGGACTCATGGTATCGCCGAGTTTTCCGATATGCCAATGGAGCGACCGCCCGAAGAGGATTGCATGAATGACCTGTTTCGCGCAAAGTACACCACGAAATACCTCGAGGACTATGTCGATACGATGCGTCACCGTGGACTATCGCTTCGTGACAGAATACTGTTCAACACCGAGGTCCGGGCGATAACCAAGGTCGATGGAAAATGGCAGGTGGCTGCTGTGGATACCCAAAATCAATCCCCGAGGACTCTGAATGCTTCGAAACTCATGATTGCAAATGGCCAAGCTTCTACGCCGAACATGCCTGCATTCCCCGGTCAAGAGCGGTTTCAAGGTGGCATTGTCCATACCATCGATTTTGCATCTTCGAGCGTCATTGAGGACCAGGCTGTGCAACACGTTGCAATCGTGGGAGCGGGCAAGTCCGCTGCCGACATGGTATACGAGTCGCTCAAGGCGGGAAAGACCGTCCACTGGATCATTCGCAAAAGTGGTACTGGTGGTTTGGGGGCAGCTGCATTTGCCCCTATAGATCTGCCGACTCCGTACAAGAATGGCGTAGAGGCATCACAAGCACGAATCATGGCATCATTACAACCATGCTTCTTGATACCAAATCGGACTTGGTGGACGTGGTTCCTCCATAGCACCAACCTGGGCGTGGGCCTCGTCACCCGCATTTTCTCCGCACTGGACAACACGGTTCGGAAATATGCCGGTTATCGTCTGAGGAAGAGTGATAAGGGATTTGAAAAGCTGGAATATGATACTTCGTATGTCGGTTCTATCTAATGATGGTCGAATACTGACTTTCCCTAGTATCATCTGGCAGAACGGACCAGCTGGAGGCTGTCACTTTGCAGATTTCTGGCCGCTTGTTGCGGAAAAAGTTCATGTGCATCGGGCTGGCATCAAAGCGCTTACTGCGACTGAAGTATACCTAGATGACGACGAGACTACTCACTTTCCCTGCGATGCAATCCTTTGCGGGACCGGTTGGACAGGTGGCTTTTACATGTTCGACGATGAACTAAGGAAGGAATTGGGTTTACCCTATTCCAAAGAATTAGAGGATCAGGACAGTATCGATCACTGGGAGAAATTGGTAGCTGAAGCCGACGAAGAGATGCTTAAACGATTCATCATGCTTAGAAATCCACCAGAGCACCACCACATCTATGAGCATCGTACGCCATATAGGCTCTACCACGTCATGGCTCCACTCCGAGACGACTCGATCCTCTTTTTAAACCACGTTGTTGCAGGAGCAAAGATGTTTGCAGCCGAAGCCCAGGCAATTTGGGCTGTTGCTTACTGGGATAAAAACATACGGCTGCCGTCTGTCGAGGAGCGAGAGAGAGATATAGCACGCTGGATTGCGTGGAACAAACGACGCTACCTCTCCAACGGAGAGCTTGGGCATTTCGCTGCCTTCGATAGCGTTCCCTATGTCGATAGGCTTTTCGATGAGATAGGTCTCACTGCCCATCGCAACAAGGGCTTTTTGGGGAACATGTTTGCACCTATCCGCCCATCCGATACAGGCAAAGTATGGCAAGAATACTTGGCGAGGCAAGCAATCTAAGTGCATTGCATTACATAGCTCAGGGATACTGTTACATTTTAACATAACTTGTGAACCTAGGTCCAGGTTGCAGTTTGTGGGCGAGATTTGCATGGTTCGGGCAGCGAAGGACTATTACAGGATGGTGGGATCGGCACATGGCAGTCATCCCTCGCATTGCCCATTGGACAACGTTTTCGGGAGGCGCAGTCTAAATCTCTAGGTTCCCAGGGGCGGCATTAGACCTTGTTGGTTAATTGCCTCCTGGCAGCCCACCCCTACGGCATGTAAGCCTGGATCATTGCCAGCTGGTTGTATCTCAGGTTGAACCTTGCCTCTAAAAGTATTGACCATGATCCTTTCGCTTCATCATTCGTACAGTCTCTCCCGCAAGTGCTCCATCGCTTGTCTTTTCCCGTTATCACTAAGCGCGAATATCGTAAACGTTCTGCCATGGATCTTTCAGCTGCTCCGCCACCTCCCGGTGGGCGATCCGACTTCAACAACCCGGACAATTATAAACACCACAATATAGTTTTGCACACAGTTGTTCTTGCGTTCACCACTGTAGCCGTGATTGTTCGCGTGTATACTCGGGCTGTGATCAAGAGAAACTTTGGAGTAGATGACTGTACGTATGGAACGACTCGAGTTCATTGCGCAGTTACTGATATAGTTTGAAGGGCTCGCATTACTATCATGGGTCAGTCGGAATAATCTTGGAAGCCACTATTGAAAGCCTACCTAACTCACAGCTTTAGTCATTGTCGTTGGAGTTTTCTACCATCTTAGCCTACGGTAAGATGATGTCAACAATTGCGACGACCTGAGCTTATATTGTAGCCACGAAATGGGGCTTTGGCATGCATATCTATGATATTCGAGCTTCAGAAATACTTCACGCGCTGAAAGTACGGCCCCGGGACTCTTCAAGGTGTTGTGATCGTACCACTAACATATTTCGGCACAGTGGCTCAATGTCTCGCAGAAATCATACTACTGGCTCATCCTCTCCATCAAACTGTGTATCCTTGTAGGGTACCTGCGAGTCTTCAAAGTGGACCGCGGCACGAGGTGGGCCATATACTTCGGGATCTTCGCCAACTCGGTCTTCTACGTGATCACATTCTTCATCGACGTCACCCGATGCAAGACGTGCCTGCTTTACTCCGCGTTCCCGTGGGCAACCGGAATTTTCAACATGATCAGCGACTTCTACATACTACTTCTACCGATGCCTCTGATCTTCCGCATGCTCATGCCCCTCGCTAGGAGACTCCGGATCGCTTCAATCTTTGGACTCGGTCTATTGTGAGTACCGAACACATGCGCTGGGCCCATACATCTAATCATACCCAGTACCTGCATCACGAGCGTCATGCGCTTCGTCGTCTCGCGCCAATATGCTTCCGAGCCAGATCAGACATACGTTGCCGCCAAAGTATTGCATTGGACGTACGTGAATCTCCATCTGGCCCTTTCACCCCATTTTCCCTTTTTACTAGAGCTGACTCAACGACCTCGGCTTAGTGTTCTCGAGATCAACATCGCCATCATTTGCGCGTGCGCCGTGGGTTTCCCGGCTTTCTTCGATACTAAATCGCCTCGCTCGTTCGGGTCTCTGGTCGGAAGTCTGCTGACGAGGGGATTGGCGTCAAAAATTAATGTGGCATCGCAAGCGACTACTGAGAAGCCATATGAGAGTGCTGCTGGGTTGGCGGAGAGTGAGATGCTGGGGAAGTCGCGGTGGAGGATGCTCACTAGGCCTAGTAAAGCCAGCTTGCGCCCTCGAGAAAGACCTGAGGTCGGGGAAGTCTAGAAGGTTTGGGATATTTTGCTGGTATGAGGGACGTAGTATTTGCTGTGTGCTGTCCACTGGTCTTTCGAGGCTGGGATCTCGATGTACTCTGTTTAGTCATTTAACATTCATCGTTTCTCGCGCTTTTTGTGTAGTTGTCGTTCCTATCATCTGAGATTCAGTACGACTTGAAAAATCTATATAGTTAGCTTTTTCTAGAAAGTTATAATAGATCTGGGTTGCCTATAATACCTGCTGCCTACAGGACGGTAACTTTTAGGCCACTTGTAATATGGCAATCGCTGTAAGGGTAACGTGACTGCACGCCAATTTAACCCTGCGTGCGGGGTATGCAGCTGAATGCAAAGATCACGTTAGGGTTACTGGAAAAAGTTTTTGTGGGTTTTATAGTTATCGCGCTCTCGTCGAATGTAGATTTCCTACTTCTCGTCAGGTTTCAATATGGTTCTGTCCACATCTCGCCCACCCTTCTCTAGGTCAGAACTCATGACTCTGAGTTCTCGCGACCCTGAACTAGAAGAAGTAGTATACCCCCGAGATTATTCAAGTAAACAAGCTAACCGCACAAACCCCAAAGCTTCTTCAAACGTCTGGCCCGTGGCCCGACCCGCCCTTTACCGACATCCCCCAATGCCGCTCCCTGTCCGACTATGCAGACAACCTCCTCTCAAACGCCCATGGAGCTCCGCCTGACGGTATCATCGAGGATACGATCTCCATCCCAACGTGCGACACATACACCTCACAGGCTACATTGACGCGACCTAGCACCAGCAGGCCACCAGGTCCACTAGTCATCCTCTTCCACCCAGGCGGCTTCTTCCTTGGAAGCCCCGCGAAATTGACCACATATGCACGAGCTCTCGCCACATTATTCGGCGCCTCAGTACTCTGTCCGTCCTACCGATTCGCCCCGGAGCACCCCTTTCCCACCGGCATCAAAGATGCCTGGGCCGTCGTGCAATGGGCAGCGTCACACGCCGAGGAATTAAACGCAGACCCCATCTCGCAAGGCTTCCTCGTCGGGGGCGTATCAAGCGGTGCCAACTTTGCGGTCGCACTGACACGTCATGCCGTTGAGGCGGGCTTGCATCCCCGCATCACGGGCGTCTGGGCGCCGCTGTTCATCGGATGCGTTAGCCCTGAACACGTCCCCGATCGCTATGGCGAATTATACGTGAGCCATGAGCAGAATTCGGATGCGCTTGTCATTGATAAAGGGAAGGCGGCGACGATGTGGGAATACTACAAACCTGAGAATGCATCGCCTTTATTCAACCCGCTTGCTGTAGAAGCGGGTTCGGCATTCGATCTTGGATGTATGCCTAAGGTGTGCCTTCAGGTAGCTGGTCAGGATTTGTTTCGCGATGATGGGTTGGTGTTTGGGTATGCGCTACGAGATGCGGGTGCGCAGGTAAGGGTGGATGTATATCCAGGTGTTCCTCATTCGTTCTGGGTATTTGCACCCTCGCTTGAAGTTTCTAGGGAGTGTATTGGGAATATGGTTGAAGGGTTTGCGTGGTTGCTTGGTGTTGCTATTGAGGATCTCCCAGAGGAGTGGGAAGTAGCCATGGTGGCTCCTCGTATTCAGCTTGATGATAAAGTATGAAAAGATTCTATGTTGAGTCTGCGTTCTTGGAGAGGCGGCTACTATATACGCTTTGAAGATGGTCTCATAATTGTATGAAAATCCCGTACTTGCCTGCTATGCGGTACAGCGTCGGTATACTCCAACCCATCGGACACTCCGATGTGCCACATACCGCACATTTGATTTTGAATTATTATGGGTTCTAAGGTAGCCGACCGGTTGACATTATCAATCCCTATCGGCGCTAACTTCCCCGCACTCTACAATGGAATCCGGGGAACGAGCTTGCCGCCGTGGAATCAGTTGTGCAACCGCCTGCCCCTGTTCGAAACTCCTATCGCAAGATGTTGGTACTGTGGACTATCTCCGACCCACATATGCCGGCCATTTCTCAAATGTTTCACGACACCGCCGTTGCGTATGTTGCTGTGCTGATCGGTATGCCTACCGCTGCCTTTCATGTCTTGGTCACAGTGGTAGCGGAATAGTTGATTTTGCCACCGTACAAATTCGATGCAGCTCAAATTGGTCTGATATGAATACCACTTTCTTATCGGTTCCTACTTGGCTATGCTGATCCTCGGGCCATTGGGTGATCGATCGGTTCTATGATCCGTGAAGAATAACACTGGCATTTATGAATCAGAATTGGATATTTTCATGGCAGGATTTGGCTTGGCTAAGGGTTATGCTTGGCTTATTGTTGCCGTTGGAACAGGCTTCCTGGGATTCGGTATGTCGGTTGGAACGGGGATGTCCTTTCTCTACGAGGTGGATTCCTCTCCAGAAATACGTTCTCCATGCACCTATATATGTACGCTGCATGTGGCTCTATCAATGACTAAGTATTCGATAGATTGTTGCTGACTCGGTAATTGCGATTACATGCGTCAGAAACGTAATCGCCACGATTTTTGATGTTGCGGTTTCTCCATGGGAGAAGCCATCACGAATATTCGATATGTTCTTAGGATTTGTGTTAACCATGTTTTTCATGATATTGATCTCTTTCGGGTTTTTGTGGCGAGGCAATGCGCTTCACATATCACCTGCAGCGAGGTACCGCAAGCTCGTCGCTCAGCAAAGCAACACAACTAAACATTGCCTCAGCATTTATCAAGTACGTTTCATGAATTTCTTTTCCTAATCTTTGTCGTCCGATCTTGGTTCAGCGAAATTGTCTTGCCTGATGTTATATAATTAATAATCTAGTAGTTATTAGTACAAACGGGAAAGTATTAATGTTAGAAATACAATCGAACAATGCTGTCAAGTGTTTTTTATTTTTGGATCTTCTTATGAATATATATTATCTATACTAGATTCTAAGCTATTATATTCGATCACTGAAAAACTCAGTAGAGAAGATGGTCCTTGATATTCTATAAGCAGCTCTTTTAGATTTAAACCTTAGAGGGTAATATTTACGTCTCGTGTATTAAGCTTCCGCGCGAGAGGTGCATGAGCCGAAGTGGAATTACACTATACATAAAGTGGTAAGGGTCTTGCCTAGCATCCTAATGATCTAGCCGAATGATTACCTTCCAGAGGTAGCATTGGTTTATCGTTTACTCAATTAGATATACGAGCATATTCAATAGCTTGATACAGGCCGAGAATTCATACGAGGCAGAAAGTAAAGATCCTTCGATGATCAGATGAGCCGTTACCAACAGGGCTTTTTCATAAATGCTTAGGTAGGCCACGAACGAAAGCTTTGATACTGTGCGCCACGCCTTAGTTTGAGTGGAAATCAGGCTGCCATAGCTGCCGCGATTGTGAATCTAGTGCGATCGACTATCTGTAATCGATGTGCATATTGGATGCCTATGCAATGTATTTATTTTGACAGAGTATTACAATCAAATCTCGCAAGAGATATGGTTTTTTGGTTTTCAATTAACGTCGTACAGTGGTCAATTAACGTCGTTCGAACCTGTACAGGTCATGCCGACTCCAGCCACCAAGGGCAAACTAGACGCAACGAATGAAACAATAATGGGCAACAGAACAATACACCAAATAGGAGAGACGGCTCGCAAGAGATAGCTTGAATCGGGAATCATACGTAAGCTTCGCAGGATTAGAAGGATCGGGCAGCCTAGCTATATTCGCTTACCCATGCACTTATCTAGCAATACCATAGCCAGGTTTTGAGAAATCATGTAAGCCTAAGACATTCACTGTGAGCAAAGAATATAAGAACCTGCAATTCAGACGTCTTCTCTGCCCATCTACCCGCTGATCTCTAACCTACCAAGCTTCGTGGTCTTCCACTTACCGCAAATCCCCTTTTCATCCAAGATTGACATCAGGTAGGTGAATTTTACTGAGGCCTCTTCACATTTCTGGATCATGAAAATCATGTCTCTTGATCCAACTGTCCAGACTCAATCTAACTATGATTCCAGCGAACTGCGACCATGTTCTATCAGATCATCCTCACCTCAGCCTTTTTCCTCGGTGCAAGCGTTCTCGGTGTCCCTACTCAAGAAACTGCATCTGTTTCGAAAGCCGATTCAGCTCCAACTTCAGAGGTCGTGTCGTCACTCAAAGCCCGTACTGGCGAGTATCTCGGCGGCATAGACATGGATTCAGCGTGCCGCGATGAATGGGGAACCTTCGCCTTCGTCGAACAAAGAGACAACTCGTGCAACGCGTGGAAGTGTGGTATAGCCTATCCGATGCTGGTTACGGGTCTAGGGGTGGACGTCAACCGTGCCTGCACGAAGCAGCATGGTGTTTCAGCATATGGTTGGTGCACCACTGGTGCATGGGGTTGGGGCTGCTACAAGAATTGAAATTGGCTAGAATCCATCTCTTTAGTTGATTCCAATATACATAAGTCATTGGCAGCTCTCCATGGCTTTCCTGTTAATTTTCTGTTTTGTAAGAGCGTACGATAAGTTTCGAAAATCGCAAATAGCGCTGGGCGGGAATTAGGTGCTGCCGCCCGACAACGGTGTCATTACCGAAAAACTTGAGGTCCTATTTGCTTACTTCTTGAGCATATACAGGTAACAGATGATCATATATCACGTTTGAGCTCATATATGCAAGAGGGTTAATATATGAATTGAGTTTGTTTTGCCTGGACTGATTGTGGACAGCCCACACTCGCTGTTCGTACTTTTATTCTTTGACCTCAGTCGTCTTTTTAACCTTTTCTCTGAAGTTTGATATGTTAACAGAGCTCAAGTTCTTTCCGCGCGAGATTCCTCCTTGCTTTACTCAAAGACTGGTTTCCTAATTATTCTTTTTAAAAAGTTCTTTTTTCAACCTTCACAGTCACCTCAGCGGCAGATACCGATCTTGGTCAGTTCAGGACTAGAGGGGTTTCTAGAAAATCTTCTAAAAGAACAGCGGGTAGCACAAGTAACTTAGGTTTTACTACCTGCCTAAACAACCATGCAGTCACGAGTCCGACATGTTCCATTGGCAAATTCACTCCTATTGATATCAGAAGTGCCATAGAGCAAGCAGATGCTATGAAACTCGGCAAAATAGTTAATAGACTACATTACCCATCCATCTATAGGCCCACCAAAGCAATCAAGGCTAATAATATTATAAAGGCGAAAGGTTCCAATCGTGTCAAGACGGTAAGGAGAAAGAAGCATATTTTGCAAGACGTACACGCGGTGGAAGAACGAGAGGTAAAGCCCGACCCAAGACTGCAAGGTCCAGGAAGTCGCTCAGGAAAAGGACCCAGAAAAGGCTGTACCGAAGAAGTTTCCTAAAGGAAAAGCTGCAAAGATAACAAAGAGCAACTCAACTACAGATCATGTAAAAAGCTTCACAAAGTCGGGGAGAGCGAGTGAACACTCTCTATACTTTCCAAGTGGGCTTAGAAGCGTAATTAATTCGCGTTATACTGGAGATAACAAGCTGGCTTGTAGACTAGTGGGCATATTTCCTGAAGTCCGCCATATCATCCCAGGCAGGACGTTCAGATATGTCAAAACCACTGAGAGAAAGTCCAGCTGAGCACAAGAGTATCAGATTTGCGCCGAAAATTTGGGGTCCGGGGGAAGTAATGCGAAGGGCAAGATAGCCTAACCTCAAGCTTTGTCGCTTATTGAATTTTTGGTAGGAACTTGGTTTAAACTTTGCGATACATCTTAATCGCATATCTTTGGATCGTTCATGCTAAACATTTCGGATGACTGTCTGCATAACAACAATTCCTACAACGTTAAGTCTTCCTAATTTGGCAACGAAACAAGTGCCATTTTGATATATATTGCAGCAGGATCTTAAGGGAAGTAATCATGCTTGATTTGATTGACTTGTGTGGATTATGTTAACTCTATGACTCTATTGCAAGCGATGATGTCGCTAGACAATATGAACATCTTCCCAAACACTGTTGTCTTTGGCGTCCTTATACGGATCAAAATCGATACCGCGTAGATAACCCTCCCCAACAAGGCTGTATGAGCAATCGTGACTTGGCGTTGTTCTGCCCTTTCCGTAATACAGCTTCGCGCTTCTCCGCATCACAAATTGACTAGGTGCTTCCTTGAACGAGAAGATCATGTCTCCGACTTCAGCATACTTAGGCACAAGGCCCAAGAATCCTTGCTGAGTAATGCAGAGCCGTCGACCGCTCCAGGTGCCGGCGCAAAAATCTTCGAATAAACAATCTTGTTTCACAAGCTCGAGGTTTTTACGTGGCTCACCCTTCTCGGTGTTGGTGGTGTGCCGAATCCCCTGTCGTTGTAGCATTCCTTCCCACCAACAGCGACTCCAACTACCCGGTACTTTGCCACCGACTAGAGTTTGGCACAGGGCTTCGTGAACACTCTGTTTTTGGTTTAATTCCTTTGTAGGAATGTACAAAGTATCAATATCAGCATCCAGGACTCGCTCTACAAGTTCCAGAGTAGCCCCCAGTGCCTCTACGAAATCATTTGACACCCTATCACGCATGTTGCCGCCTTCGCGGCTCACTGTCCGTCGTAACGGTGACTGATGCTGGACGTTTGTATATACCGGTGCTAAATGACTGATCACGTCAAGCTCGCATGCGGGGACGATGAGTGTTGTGCCTTGATCGCACATAGGTGTTGGGTCTTCAGCCCACGTCGTTTTCTTTGCTTTTTCATCGTTCACTTCTGCAAGGGCATCATCCTGGCGGCTATTAGTGTATATGAACCTTCTAGGCTGGACCTCGGACTTGAGGATCCGGCACCCGCGGCTCTGATTGAAGTCCGGGACCCAAGTTGGTGCGTCTAACATGTCCCTACTGCGTTCCGCGGCGTAGCCAATTCCTGCCCTTGCCAGGAGACCTGGTACTGTATATATCCACAGTATGTGTCGAGCGGCCTCTGTATACACCTCGCTCACCGTCATTTTGTGGTCGACTGTAATAGCAAATGTCTTTCCAAAGGACGGCCTGTGGATTCCAAGCAGAGCGAAAACTTTGTCACGGGGATCACCGGCCTGACGGTGGGCGGTACGGTCAAGGAGGTCCCATAGGTGTGTTTCGTTCCCCTTTTTTATGTCCGTTCTCCAGAACTGGATGGCCCGTATACTGTCGGTAGCCCGGAGTACAGCCTGTAATGGTGGCGCAGTCAAAATGTCACTGTTGTACCTGAGAACTGTCAATCCCCGCACAAGGCTTTCCCAGCTAATTTCGATATTGTTGATTAGGACTCGTGCTGATGGGGCTAAAGTGACTTCTTGCACTACCCACATGCGTTCAAACCACTGATTCTCGACTAGGCCCATAATCGACTCTCGGACTTTGAGGCTTGCAGCATGCCACAGACGCTTTACCTTTTGCTCATACCTGCTATCTGGGTAGTTTGCAAATCGATTCAGCATGACTATGGCACCTGCTGCGACTTCAGTGTCGATAGCAAGCTCCCGAATGGTTTGATTAGTCAATACTGGTCGTGTTCGCATCCAAATGGTGACAAGACGAGCCGAACTGTATATATCAGCCATGATCTGAACTTGCTCTGACCTTTCTTGCATGTCGCCCTGGTTCATGCAGATGGTGTCTATCCAGATCAGTCGCGGCATTAGCGTTGAGCTCATGTCGTGCAGGACATGGAATGCATTTCGTGGGATGAATAGAGTGTAGCCATTCACATGTGCCATGTGGTTCCGTGTCCCATCGCCCCACACGTAGGATACGGCTTCAAAACCTGGTGCCTCATCTAGATTCGTCGCAAACATCGTGCAGCAAATCTTCTCATGAGCAAGTCTTGGGTGCAATATAAGCAATCTGATGCATCTTGGACCCAAACGCTGATACAGACCCGCGGGTATGTCTGCTTGAACGCTGGCCGCAGCGTAGGGTATCTTTTGGTCTGTGCCTCCCACCTCCAATGATGAGGAAAGGTTTGTTGTAATCATCTTCTGGGTGATTGAAAATTTTATTGCTTGAATGTCGTCCTTTAACACAAATGGTAGACGGTGTTTTGTCATGGCTGCTTCGAGCCAAATCCAACAAGCGAGCAATAATAGAGGCACTAAAGGGAGGCACAAAAGTGAGTGCCTTGGGAGTGATAGATAACTGAGCGGGGCTTCTTCATGTTTGTGCAAGGCCTTGGTGGTAATGAACCACAGCACTATAGAAATGCTGCGCTGGAACATTTTCTGGATGACTTTACGATTGGATAGGCCAGTGATCAAGCCCTTCCGGTTTCTCCAGGGTCCCCAGATCCAATTCAAAAAGGCGTGGCTCATGCATATCGCCGTGAAGAGACGCAGTCCCTGTTCTGGAAATCCGAAGAAATCTCGAGGAGGGCGGCGTTGGACATACCAATCAATGGCCCTAAACACTGGAGCGACGGTCGCCGTACTAAGAAGTATTCTACAACAAATCCAAGCAGAGTACGAGTTCTTGACCGCGACTCTGTGTGTGGATGTCGGCACGAAGAAATATTCCACTGGAATCTGTGCTAGAGGCCCTGCTACCGGAAGCAATACAAAATAAAGTAGCACCGTGGCTGGGAGTATAGACACAGCAAGATTGTAGACGTCGCGTTGAAAAAGGTTGATAGAAGCGATTAGAACAGATGCCTTGTCGGAGTAATTCAGGTCATTTTCTACCAGGTAACGACACCCGCGACTCAGAGTTTTTCCCATTTTCTTTGCCCCGTTTGAGATTGGGGATGTCTTTCTGTATAGCGAATCAACCGCATTTTCTGGCATCGTGAAAGGGAAGTTGTAATCAATGCGATTACGCCCTGGAAATGAATGAGGAATATAAGAAGATGTTCAGACGGAACGATATATACGATACGTCATCTGCAGATCATGTTATAGCGGGGTGTAGCGTGGATCTTTCTCGTTTTGTCCGTTATGGGAAGATGACAGATCATTCTTTCTAACAACGCTTATTCGTGAATTAAGCGATGCTGACCTGTGTAAATCATCCACGTAAAGGAGCGACAAAATTTCAACAAAGGTGCGGTCTTTTAACGTAATGGAATCAAAAAGGAATTTTTAGTCGGTGTATACAAGTCAAGCGCGACCACAATGAAGGACGACGGTTAAGATGGAGCCACAATCTGCGATATCTCTGACACCTTCTATATACTAGACAGTAGCAGCACTGAGGTTGACGACTATCTTCTTACTCGCCCAATTCAATCGGCTAGAGAGATATTAAATTCTGAAACGTCGACGATACCAAGGTTTAAAAGTTCCATATGGAAGAAGTAGTACAGCAACTTACTAAACATCAATAATTACTGAAGACTGAACGATACAGAATTCTAACGAACTTTTCTAATGATGCATAAGAGCTATGCACCATTTTATCTTCGACGTAAACTTGTATTGTAAACCTTGTCATGTATCCGAGGCTTCCGGAATTCCTGTGAGACCTATGTATGTTGAATCATTCTCGCCCTCATCACTCTCTTCCAACGCATTTCTCATCCCAGAGAGCTCAAACATCAAGACTGCCCGACAGACGACCGCAGAGCCCATAAATCGTGCGATGATTTGGATGCTATCCACGTAGCCTATGACATGTTAAAATTCGCGGTCTACTCGCTTGGTGGCATTGACGAAGAAGCCATACCGAGGAATTGTATAGAACTGAAAGCAATTGTCCCCCAGAGTATATGCGTGGCTGTCACGATTGAAGTCCACCACGAAACCACAAGAAAGAGGTACGTCTCTTGCTTCCAAGCTAAAGCCAGCTTATCTTGCGTAATACAAGGCGTGACCTCGTGTCTCAGCCATCGTAAAGCCTTGCTTGGCCATTCGTCCCTCCGTCGTGACTTATCTCTGACCCGTAGCGCTAACGTCCATACGCCGAATAGATGAATGGAGAGCGTGAGAACGGTCCAGAGTATCTGAAAATAGGCAGTGTCACAGCTGATGGAGCTTATGGTCCAGTAACCTGTATAGAAGGAAGATGTGTATACGTTCGCTACGGCTCCGATGACGAGGGCGTATTGGAATGTCGAGATGAGAACTGATTGCCAAGGAGAGAAATACTTCGGAGTCAGATGGCCTGGTCTTTCCTTTAGCTCTTTGATGGGATTTGGATAGACGAAGGTAGGGAGAGGATAAACGGATGGGGAACCGGCGGCCAGTAACAGGGCAAGTAGTGGTCGACGTCGTGCCAGAAGAGCCGTCTCAGCGGTGCTCGAGCTAAGGAAGAGTAGAATCGATGGCATAAGACCTAATGCGACGGTTCCGCTCGCCAAGTTGCCTTTGATTACTTCGTTTGTATTCTCCAGGATGCAGTTTAGAAGCTCGTGGCATACTTCAGCCCCATCTTCTTTCAGTTGGTAGTAATGCAGACACTGATTATCTCGAATCGCTGTGAAATTTTTGCGATAAACGGGGAAGAACTCGTGAAATCGTGTATTTTTGGCATATACATCCTGGGCGTATAGTAGCGTGATCAGGCTTAGGATAGTATATGAACGGCCCATGCCGATGAAGCGTCAAATCACTGGGTGGTCGAGACGGGAATTTTCGAACGAACGATCGTTAGCAGTGGTCATGCGATCATGAGCGCCACTGTATTGTTGCGAATTGTTGTAGAAAAATCGACCTCACCACGTCGCGAGGCTGAAACTCTTGCACATGTTCTTTGGTGCCAAGATACGAGGCAACCCTGGTCGCTTGTACTGCTTTTGAATACATGCATGCTCCGCGGAGTGATCATCCAATGTAAACGGCCGTAAGTCATGCTGACAACTCGTGCGAGCTGTCTTGGCTGGCCAAGTTAGGATTTTTTGGAGATAAACAATCTGATTTGGGCCAGGCGCCATTGGCGAAGGCGCAAGAGTGAGGCAGCCTCGTTGTATCTTTCTATTTTTTGTCTGGTCTGATGATCCCTATGCAAAATCCTAAACGAAGCTGCGAATTGGAGTCCAGCATCCCAAAGCTTCCAGGGGATTCAACTATTACTCGGGTTTACGCACGCTTTTTATAAGCCACTCTTTTTACGCTGTCCAGTAGGGAGACACTTTCTGCCACCTATTATTTACGCCGTCGTCGGCGTATTGACTCTTCACCCTTCTCACTAATTTCCAAATCGTATTACTGGGGATGTATGCAAACTTCTTCATTCACTGATAGCCAGCAACATATCAGTGCACGACTTTGTATGTGCTTTGGATGATTCATTGCTCATGTCGGCGTTCTGATAGTAATCCAATCACAACAAAGTAGACTAACAGGTTGTTAACCAAAGACGAAAGTGATACAGTTGCTAGATGCATAATCAGTCTTGTAAACTTTTGCGTTTGCGATATAGGCGACAAAAGCAGACTTATCTAAGCACATATTGATCTCAGCAAAGCATGTACATCTGGAATATAGATCGGTGATGGAGAGATTGTCTGTTCTTTAGGCCCGTCGATGACCTAGATCACATTACTAGATCGTGCACGCATTCAAACGTGTCAACCTTCACGGCAAAATTTTGGCATTCGAATAAAGTCTCTTGTAGTAATATTTATGGAGAGTAAACCAAAGTATCAACGTACCAAGATAAAATTTACATATTTGAAATAGTGAACCCAGAAAACTAGGACCGAAAATGCTATCTTACATACATCCCACGTGGTCGTGACGCCGTAACTACCTACCCGCCCGAAATTAGCAGCCTGTGCACGTCAATCATCGCAAAGGTTGAAAAGAACAAAAACCCCTTCTTTTTCCCGAGCTCAACTGTACTGCCTGCTCTTCGCAGCGAGCTCGTCCTCCCGCTTCTTCTTCTCGGCCTCTGCCTTCTTCAGCTCGCGCACCACGCCGCCGGTAGCCGTCCACCACGTATCCGTTCCCCACCTCACCAGGCGTTCTGCTGCACCACGTGGCCCATCAACCGCAGGTCGCACGTCCAGGAAGAAGACCGGCTCACCCGTCGCCTCGGGCTCGCCCTCGTAGTAATCGATGACGTATCGCACCTCCTCGCAACCCTTCTCGTTGCAGCGCTCCACGAACCAGTCGTGGCGATCGAAGGGCGGGGGCGTCGCAAACTTGCCGGGCCATCCCCAGGCAGCCCACTGCATGATCTGCGACTTAGGGGTCGGCTCGGTAGGGCGGCCAGTGAAGCGCAGGAGCTTGGGGGCGGGATAGACTTGTCGGTCCAGGTGGTGGTGTCGAAGGGATCTTCGGCGGTGCCGAGCGTCTTGTTTGCGTTTTCCTCGCCCCGCTTGCAGATGTTGTAGCCCTCTACGATGCCGCGCGAGAAGCGCCTTTCCCAGCCCATGATCTCCGCCCAGGCGCCCTCGTTCAGGAAGTTGTGGACCGAGACCATCGACTCGACGGCGTCGATGGGAGTATCGTTGTAGCCTTTTCGGAGCATGGCGTTGTACATTTGCTGGGGGAGGGGTATTCCCAGAGCGAGCCGTCAGCCTTGGGGATGGTGGACTGCTCGCGCGACAGAGGGAGGTCTAGCGATTGATTTTCGGCGCGCTCGTTGGAGAGGTTGAAGAACATGTTGTTGAGGGGGTTGAGGCGGGAAAGGAGGCCGGTTTTTGATTCTTCGGCGGATGTGGCGGTGGGCGCATTCGATGCGTTGTCGGGGGGCACGTAAGGGCAGGCGCCTGCTGGCGTCGACGGCGGTTCGGCCTTGCCCGATGGCGGTGCCATCTTATTGTGCATAGGGCAGGCTGGCTACATGGTTGTTAGATACAGGATAGGGATCCGGTGAAGTTTGCACGTACAGGAGGTTGTGCGTTGTCTCGTGGCATGGGGTGTGGCGCTACTCGCGCGACAGGCGCGGAGGGTGCTGTATCTGCCCAAAACCATCCCATGGTGTATTAATGGTATTAAAAAAAGACTTGGGTATCAAGGAAGAAAAGTTTTGTGGTTGTGTACGTGGTGGATGGCGATGCGGAGATTGTCGGGGAGAAACTTTTTGGGTCGCTCGAGGGTGCACGGTCTACTCGTCATAATCGGAACGATCCCGACGCTGATTGGCTGATTTAAGACGCCACGGTCTGCTCCATTCACCCTTGGCTTTTCTCATTGCCGAAAGCCAATATAGTCCCTGCAGCATTGCTAGCCGACATCTTATATTGCTCCCGCCATTGCATTGCATCTGCAGCCAGCTGCAGCTATCTGCCGTGATACGAAGCATCTACCATAAATTGCAAAGGGCTTCTTGTCAACTACAGTGATTCCCACCAGCCTATACTACCTTCATGGTAGACCTTTCAGATTCTCACTCATAGATTTGGAGAAGGAATAGCTGTCCTCTCTTTGAAATAAAAATCCCCTGTTTTATTAGTATTCAATATTGTAATTACTTGTTTGCACACTATGTCTTCTTTCCTTCTACATCCTATAGCTTCCCTCTTAAATGTCCGCTCCCAGCAACAAAATCTTCAAACCGATAGTAGGAAGATGTCCAAATCCGTGTGCACAGTAAAAAACAGCATTGGGTTCGCAAAGAAAATGCAAATCTAATGGTGCTTATCCCTTACCGTCCTATCCCATCGTAGCACTCACTCACTTGCATTACCATCAGTATCTTCAAAGCTATCGCAGTCTTAGGGAAGCATGATTTACCGACAAACCCAAGTCAATTTTCATCGGGCGACAGGCATATCATCACAAGCCCCCATATAGCTATATTGCGCATCTATGTGCATTTGAAAGTGCAGGAACATAAGCTGAGGTCTGTATTGATCCTTTCAACGTTCAAATAAGCCATAAATGGCAGCTCGGTATGTTTACACAAGTAACCGGATTCGATTACTTGAATCATTCTAGTCGTAATTCGTTCCCAGGAAGATTCGAAGGCTCCAAGGTTGACCTATAGGCACGTGACGTCCGAGGTCCCGAGGTCAGGCAAAGGGAGCCCGAAACAGGAAGGAACATCATCATATACCAGATCGATACTCATGACCAATCACCACGAATAGTGCACAGATAACATTAAACCCATTTCACACATCTGCAAAGCATATCGAGAAGTCAAAGATATCAATTATAAAAAATGACCGTGATACCATCGCTTTAGAACCCCTCTACCTAGCCCTTAATCTAACAAAGGAAATAAAAATTCGTCGGAGATTACCCGATCCGCAAGTGAAGTTAAGTTACGTCGTCCAGCCTCTACCAGGAAGCGAAACTAGGAAAAAAAAAGAAGGGTGGAAAATTAAGAAATACGAAATTAGGGTTTTGTTGAGGCCGTGCTCGTCGTCTCTTTGTTTTTTGTTGTTCTCTCTCTCTCTCACACACACACACACATCCCCGTTCCCCAGAGATGCCCCGCAGTCCGTCCGTCCGCTCACGAGTCAAAGATGGCGCCGTAAGCAGGGATACCACGGCTCTCCATGGCGTACACGATCTTCTGCGTGAACATCTTGTTGCTGATGACGCAGACGGCCTCTGCGCCGCTCTCCTTGACGAGCTTCCACGTGAGCATTGGCATGTCTGGCTTGCCCATTGTGCGGGTGTTGTGGATGACGGCGTTGGGGTCTGTCTCTAGGACCTCGTTGACGAGGGCCTTTCCGAAGGTCTGCTCGTGGTTGGGTGCGGTCCACAGGATGCGGCACTTGACCTTCTTCGCTAGGATGACGGCTAGGCAGGGACCGATGCCGGAGCCGGTGGCGACGAGGACGACGGAGCGGAAGAGCGGGGCGATGCGGAGGACGCCGCAGGCGGGGATGCCGCGGACCCAGATGTGCGTGGGTGCGGTGTTGATGGTGCGCTTGGTGAAGTCGCCGGCGTTGCTGACGACGAGGGAATAGCCCTTGCCGTTGGCATTGGTGATTGTTGCGAATCCATGCCAGTCACGGAGGGGACGCTCAGCTGCCATTAAGTTAGTATTGTGGTTGAGTGTAAGTATTGTAGATGGAGACTTACCCAGTCGGACGGATGTGCCTACTACGGGGGTGGTGTAGTCGAACCACAGGCGAATGGCGTGGCTGGAGAGAACTTCGGATCGAACAGGTACTTTACGTAGGAAAAGCCAAGGGAATATGATAGCGGCAGTGGCGACGGAAAGAAGCCAAACGCCGGGAGAGGTGAGGTATGCTTGAGAAGGAGCAATGTCGACGGCAAGGTCCTTCGTGGCGAGGAAAGATTGGATCCATAGAAGGAGGAGTGCTGTCCAACCGCCAAAACGATGGATATTTTCCCAAAGATCATGGTGTTTGGCGCGGAAAGCGGGGTGGGAAGTCGATGCGATGGCAACAAGGATGGGCCATACAAGGTATGTGAGCACAATCGGGGCGAGTGTGAGAGAGCGGATGGCCGGTTCCTTTGCGAGCTCCAAGCTTGCGCTGACGGTGAAGATTGTGAACCACAGAACAGATGCAATCGCACAGCTGCTGTGAATTCCACCAATATGGAAGATCCTAGCACAGTGACGACGAATTGCAAGAGGCCAGGATGTGGGAACCGAGCAGGCGACTGTGAAGAGGAGGTTGACCATAGGCTCGGAACGCATCAGAACTGCCATGCACAAGTTGGCTGCAAACGCAGTGGATACGTCAGAGAGTATGAAGCGGTTCTGACCGTTGCGACGCCAGATGATGAAGCAGGCCATAGCGATGTTTGCCAGGAGGATGACAGAGAAGAATTTTCGGTAGACGATGAAGAAACGGTGGCGTACCCACCGCTGTCCGTGGAAGCCATTCTTCTCTGGCATCGAGTCCGGTGTTGGGTCGAAGGACTCGGTGACGCTGAGAGCAGTACCCTTCATGATTGAGACGCTGCTGTCGGATAGCGGGCTGTCGTGCTTCTCTCCCTTTTCCACGTCTCTGTCGTAAGGCGTGGCAACGACTGCCAGAGTTGGTTTTGTAACAGTCTCAGGGCTGGTGGTGACAGTGTTGACAGCAGTTTGGACGAGCAGTTTCTTATCGACCTTGCCGTTGGGCGTGAGTGGAATAGCAGGAAGGCAGATCCAGTTTTCAGGCACGGAGTAGAATGGCAAGTGCTGTCTGACAAACGAGTCAATGACATCGGACTGCACGGGCGTGCTGGTGGCGTAGAAAGCAGTGAGCTTTCCACCCATCAGAACGGCACAAGCCCGAGAAACATCAGGGTACTTCTCGATAACGGAGGTGACTCCATCAAGCTCGACACGGAAGCCCTTGATCTTGACCTGGTCATCCGATCGGCCGAAGGTCTCCATTGAGCCCTCTTTGCTCCATCGAACAAGATCTCCCGTGTTGAACATCATCGAGCCGTCGTCGCGGAACTTGTCGCGCTTGTAGCGCTTGGCAGTGAGCTCAGGGAGGTTGATGTACCCCCTTGTTACACCAGCGCCACCCACCCACATGGACCCCTTCTCTCCAATGGCAACCGGGTTCTCATCTTCATCCAAGATGTAAGCGGTTGTGTTGGGCAGAGGTGTACCGATTGTGAGAAACTTTCCAGGGGTGTGAAGGTGAGCAGAGTTGAGAATGGTGATCTCTGTAGGTCCGCAGATGTTGTAGTATGTAGTATCCGCAGCCCACTCGTCTGCGAGGCTCTGGGGGCATGGCTCACCACCAGTCACAACGGTTTTGATGTTTGGGTACTGTTCCCGGCGCCACTTTGAGAGGATGGAGGGGTTGAGATCAAGACATCGATTTCCCGCAAAGTGTCTTCCCAGCTCGAGGTCCTCACGCACAAAGTGCCGCCGTTCATGAGACAAGCCAGTGTCTCCCATGCTCCCATGTCAAAAGACACGCTGAGAACCTGACCAACCTTGGTTCCAGTGGTAATGCCAAGCCTTCCGGGTCCGATCAGCAACGCGTTTGTAACATTGCCGTGGGCAACGTCGACACCTTTGGGCCTTCCAGTGCTGCCAGAGGTGTAAATAGCGTAAGCTCCATCGGTTCCAGAAACAGATACAGAGGGTCGGTATGGCATGCAAACATCCTCTGCGCCTGTTCCCAAGCAGAAGACCCGCACATTCGGCCGAGCCAGCTTCTTGACTTTGCCTTCGAACTTGGGCAGGCACAGCACAAAAGTGGCTTCTGTGTCAGCCATTGTGTGCTTCAAAGCATCTTCAGAAACGACTCCTCCGTCCATAGGGACATACTGGCAGCCGGCCTTCAAGATGGCGAAGATGCCTACGAGCATGTCCAGAGATCGCTGTACCACTAGACAGACTCGCTGCTTGGGCTCCAGGCCGAGCCCTATGAGGTGGTTGGCTAACCGGTTGGCCTTTTGGTCCAACTCGGCGTATGTGATGCTGCTCCCGGCATATTTTGCGGCGACGGATAGGGGGTATGTGTCGACCGCATGCTCGAAAGCTTCGTGTACTGTGGAAAAGGGTACGGGTACGGATGGACCGCAGCCGAATTGATTAAAGAGAGCCTGCTCTTCGGAGGACAAATTAGAAATAGGGTGAATATTGAAAGAGGAAGACATGTTGAAGGACGAGGGTTGATGGCGCCTGGCTCGTGGTCAGAGGGTCGCTGCCCGTGCTTAAGAAACATTTCGACCCGCGTCTTTCTGTTATATGCACACACACACCATGTGACTCGAAACGGCGCCGGTGTAGATCTGGTCCACGAATGTCCACGAATGATGCCACACTATTCCTTGGCCGTGATTAGCAACTTCTTGATCAGCGCATTGTTCAAGGAACGGGACGGGTTCCTGACCACACCATTGTGCGGGTAGTACGGACAATGTACGTTTGCGGAAGCTACCGACCCACTCGGCACGATTCCAACGTACATGGGTATCTATGTCAATTCCAACGTCCTGGGAAATACCCGATTGTCCACGGAGTGGCTGCATAGTCGCCATCATCGCGCATTCTTGCTATCACGGAGGGAAGATCAGTGTGGCAACGTGTCTATCAGCGGGAATAACGGAACCCCCGAGAGACATGTTGCGCCCTCAATTGAGGTTCCCAGAGGTGGAGCAAGTTCGTCTCTCGAGCAAACATCTAGATTCGCAAGACAGTGTTTCATGTTCCGGGCACCTGGTTTCGTAGCAGAGGGGCGTGAACTTGTTGCTCTGAACATGCCTCTGAGCCATCTGTGATCAAAGCTTCCGGCTAGAGATCGACGCCGGAGATGCAAACGGCCAAGGAGATTTCGGCAACTGGCAATATACCAACACGTGCCTAGGCTGGATGTTGGCCCTGTTCGATATTGGCAGTAGCAAGGCAGAGCATGTTAGTCCAGTAGTCAGGCCGATTAGCGTGCGAATTCGAGGCCGGAAGAATCCTTCCCGCCGGTTGCTTGAAAATGTACCCGTAGTTACAGCCTATAAGCATGAAAACTTTAAGTTTCTGTGACATTTCAAGCTGGTGGGCTACAGGGCGACGCTCAGGGCAGGTCCCAGAGCCGCATCGGAGCCGACGTTCGCTGGTGCAACGATTTCCATTGCGCTACAGGTGTTCCGTGATGTAGGTCGTCGCAGCGCGTTCCAGGACGAGTTTGATGAAAGGGTCGCCAAACGTGGCCTTGGCAGGGCGGGTTGCTGAAGCACGTGGAAACGTGCCGGGAGTGTTACTGTGCTAGTTCTAGTTTTCCTCGTGTTGGACCGAAACATTCGGCCCTTTTGCGCAGCCGTTATGCGTAACAATTTGAAGTGGGTCGTCTATTCCCAGGCTGGAGACGTTCGCAACATGGTGGCTAATCATGTCCGTTGCCGAGGCTGCCAAACAGGAGCCGATTATTGTCGATCGATGAAACCAGTTTGGCAGCTGCAAGCCTCCCGTGCATATCAGGCTGTTTGTTTCGAACACACCCTGCTCGATGATGTCTCAGTGTCTATGCTTGTTTTGGGAAAGAGGGTGTACTTGCAGTCGACGTGTAAACAGATGACATAGGTACCTGCCATCTACCTGCCAACTGCAGCGTGGTCGCCGACCCAACAATTAAGAATCAATTAATACCCCGGGGGCGCAACGCTTGCAGGTAGAGACCTCGTGGCAATTCGAATGCGGGGTTGTCTATGTCGCAAGATGACGGAAACGGTGCTCCGAAAAAGTGTGGAAGTTAGCCCGCGACTAGAGACAAAGAGTGCTTGAGGTTCTAAACGCAGATGAGGACACGCTGGGTGAAACACCAGGCTCCACGCTAGAATCCGATTCCAGAACCGTGCTGTCCTCGCCAGAGAGCAGAGGAGATATTGCGCTCGCGGTGCCGGTGGTTTTGTGAGCTCTGTCCATTCTTGCAATCTTCCCAACATCCCATTGGAGCAGGTCGTCATTTGTTCATTCTTGACATCTTCCAACATCCCATTGGAGCACGTCGTCATTCGTTCATTCTCACAATCTTCCAACATCCCATTGAAGCAGGTCGTCATGCAGCCAGCAGACAACAACTCCGATCTTGTCCTTGTGTCCAAGCGCGAGACAGGCGTGGCCGTAGTCGAGCTGAACCGCGTGCGCAAACGCAACGCCCTGTCGCAGCAGCTCATCGACGAGCTGAATGGCGTTCTGCGCAGGCTTGATCGCGATGCCGACGTACGCGCAATCGTACTGACAAGTAGTGGCGATTCCCCGTTCTGTGGTATGTCTTCCTGCCTGTCCATCTGTACTTGTTCAGGAAGTTGACTCGATAAACCCAGCCGGTGCCGACATTCAAGAGCTCGCCAATATTTCCACAGTGGAAGCGCATCGCATTGGATGGCTAAAGGACCTTGAAGATAACTTTGCAGCATTGCGCAAGCCCGTCGTGGCAGCAGTTCGCGGTTTTGCTGTCAGTGTCCCCCACCCCTCCTCCAACAAAATGTCGGTTGGCGAAGTGTGTTCCAACAACGAAGGCTGACTTTTGGAAACGCACAGTTTGGTGGCGGCTTCGAAGTTGCGCTGATGGTAGGTAATCAACATTCATGCTTCCGTAGTCCAACCTCTTACCAGTTGCGCTAGTGCGATATGTTGTACGCTTCAGCGGACGCTCGCTTCGGTTTCCCTGAGATCAAGCTCGGTACCATACCAGGGGCTGGCGGTACCCAACGTCTGACCAGGGCGGTTGGAAAACAAAAAGTAGGCCCCCCACCAACATATCTCATATTCAGGATTGTCTTTTTATTGACGACATGTTGTAGGCTATGCAGCTAATCTTGACCGGTGCATCTGTGCCCGCGCACGACATGGAACGGTACGGCATTGTGACCGAAGTGGTCTCGGCCGATAGCGACGTTGTGGAGGAAGCGATCAAGTTGGCAGCTTCTATTGCAGCTTTCTCGGTCCCTGTTGTAGGGTTAGCCAAGCAAGCAGTGAAGGCTGGTGAGTACATATGTGTACGCGTCCTCGGCGAACGTTCTTTACTAACCATTGGCAGCCGAAACAACAACGCTGCGCCAGGGCCTCGAGCTTGAGCGCACTTTGTACTACAGTAGTTTCTCGTTGACGGATTGCAAAGAAGGGATTGCGGCGTTCTTGCAAAAGCGGTCTCCTAGCTTTGTCGACCAGTGATGGGGCGTTTGGTGGCCAAATCCGAAAGTCATTAACCTAATCACAGGACTCTTGTGTCCTCAACAGCCGTGTCGTACTTGTCGATTGCATCTGTCAACAAGGAGGAGTCGGGGCGAGACGTCAAATTAAGGTCGAAGGATGTGCGACGATGCTCCGCGGAGGGACCTCAGACGAACACGTTCTCCTTCCTGTCATCTATTCCGCGGCATCTAGTGGCCCCGCATCAATATAGCGAGTTTAGTGCAACACCACGTGTAGTTCATCTCAATATAGCTCGGTTCGACGGTTCGACGGTCAGAGCGAATAGTAAATTCACTCACCCTCGGCTCGCTCTCCTGTTCACCGTTTAGGCTACATTACTTAGATCAGCTCACTGTCGCACAAAGATCCCACCCCGACTTTCCAAAATTTACGATACAGATTACTAACTCCAAGTATTGTTTCACGCTCTTGCATGTATGCGATGTGGGTCGCTCGCTGTTCATGCCTCCAACAGCGATTCATCCAAAAGGACATAGTCATGACGTCACGTGTTTGAAAATAAATTGACCCACGATGACTAACGTCAAATAATGTAGGGAACATATAGGCTCACAGGAAAGGCAATTCAAGCGACAGGGATTAGCACGCTTATCAATGTTACAGGTCCAGACCAGTGAGAGGATTGACATCAGCTTGCCCCAATCACAGTCCATCGCCTAGGCAGTGTTACCCCTCTACCATCCATCTGTGCATTGAGGGAGGCGTAATGGACTCGCTAGAGGCGTCAACAGATCTGTCCGGATCGTATCGACGGCAGCCGAATAGCGAATCGAATGCAGTGTGTTTATTAGACAACGGCGCGCCTGATGGATCGTACATATCGATGAGTATGGATGAAGTACGTGTTAGTCTCGAAATAGAATACGTGACGAGATACCTTACGGATGTGCGGCTCGTATAAAGAGTGTCGTGCAGGTATGTGGCAACGATGGTGTCAGGTGCTAGATGTTTCTTGTCCAATGACCACAAAGTCGAGAAGGATTGCAAGTTCGGCTAAGGTATTTCAAATAACGTCGTACGATAGTAACGTACAACAGCTCCAGGTGCCTACTGAATAAATCATAGTGAGCAAAGGGAGAGGGGAAGTTCCACTCAAACGTAATCAATACTCGTCCGTCTTTAATAGGGCTTGGACATGTGTATAGCCAAATCACTCGATCACACTAAGATTGTACGAGGGTAATGCGACATGAGAACCAAAAGCGTCTTCATTCACTTATCCAACATGATAAAGTCCTAAATTATTCAAGACTTTGACAAACTTGATCTTCAAAATGTTTCATAATAGGAACGTGAAGGACGGAGCGTTCATCTGTATCTCGCCGTTTGAGTCATTGGCACAGTGGTATTATCACATGAACTCTAGCCTCTCGCTCATGACATTCGATCGCTCCGAAGCATTTACGTAAATGTGTTGGAAGATCATGTCATGTGTTGGCTTATTCGCAATTCCTCGTGACTCCAACAACCGTAAGCAACGCCAACGCGCCTTGGTTTGAGTTGGGTTAAAGATGGTTCGTCAAAATCAGCTCCATACATGTGAGAATATATTTTATTTTAATAGCAATATATACTATTTCATGATCCAGCGTAGAGTTTACCTTTCTGCGGTAACTCCACAGGACCATCCGAGAACGAACAGTGACCCACTCCGTCCGCACTCTCGCTGACTACCCCCACTGCAGCTTTTTGTACGCAAGTTCTCCTTTACTACTACCTTCCGAAGAGGATGAAGGGTGGCATGCAGCGCTAATAGCGGCGCTGCAGCTTCCTACAATATTTATGCCGGGCCGATGAGGAATATAGCCGGTTCCGATGGCAATGATCATCAACACGACTCCAACCACGATCCCCACGATCATCGCCACGGGAGAGTATCCAACTGTTTGTATGGTATCGATGATGGTGTTGTTGTCGTACATAGAGCGGGTCTTGTCACGCTTGTTAGCGTGGAAATGGAATCTGAATAGGATCGTGCGGGACTCACCTGAATTTCGACGAAGAAGATGCTTTGTGACACTAACCAGTGCATCAAGCCGCCGACGGCTATAAGCGGGAGTCCAAACTTATATGGCAGCGACAGAGAGTAGCTGGATCGCTGTGCTCCCTTGGCCTCGGTAGTCACCCGCAAACCCTTTCGTTTGTACGCATAGGTAGCCCATTCGTATCCTAGAAGCATAGTTGCGAAATAGCTATTGTAGGAAAAGTAGATTAGTGAAATGAGGACCTGCGGGGCATTGGCTATGAAGGTGTTTGCGAGCACACCGCCGGGTCCATCTCTTACTATGGCCCGAGGGTCTAGCGCCCCGAAGTCCATGTTGGTGAAGGACGAGGCTTCATTGGCATTGTAAAGCTCTAAACCATAGACTGCGAAGCCAAACAGGCCGGATATAGCTGCAATTGTGATTGCCATCCTAAGGGCAAAATCAGTAAATGTGTGATGCAATACTAGTGCTGCGCTGTGAAGTTTGAGGTACGCTTGTATGCTACTCACAGCAGGAATAGTAAGACTCGTCGAAGGAGACTAACAGAATGTCTCCAAGAGTATCTTCTCCCGGCCCATTGTCTTCTCCCAGCATTGAAATTGTGTCCTGCCTTTACAATATCGTTTTTAGATGCAAGGCACATGTTCGCTGTCGACATGTCTGGTCTCTGCAGGAATGAGGCGATGGCATCTCCACTAGCCATTAACGGTTCCTCCTCAACGGTAAAGACGGTGTAGAAGATGATAGCACCTATAAGAAAATTTACCATGACTACTATGATGGCGATCTGAGTGCTCCATCGGATCTGGCAGTCACCCTCGATCTTTTCGCTCAAACAGTACTGTATTGGCGAACCTGTGTAGACCGACCAATTTGAGGGGTTATTCCTGACATCTTGGATTTCGTTGACACAGTTACGAAAGTGCCCCGACCCGGCGGATGACTGTGAACAAATCCAACTGTAAGGATCAGCAGCGTTGGCGAGCTTGTTGGTAGGACTGTCCTTGCTTGAAGGGTTGGCATCCGTTCTCCAAAAAACTGGTGATGTATGGTTCACTGTCATCCATGGCTGCTTTTCGTTTGGCGCAGGGACATCTTCGTCTCGAACTACTAGGAATAAGCTTCCTCGATCCAACTGTATCATTTGAGCGTAAGCATTGATGCAGTCAAGGTTGCTGAGTTTCTCTAGGTGGCCTTCGTGTGCTTGTTCATGTAGATACTGGATCTTTTCAAGGTACGCGGGTCCTCTATCTCGATGGTCCATATCGTAAATGTAATTGTACGCATGCGTACTTCCGAGTATGTCAGAACAGTTGTCGCAGTTCGGATTTGCAATAAACGATTCACCGACGGCGGCCACGGTATACTCTTGACCCGTGATGGACACGTATACCACAGAGTTATAGCTATAAAAGGTTAAAAGAAGAAATATATGAATTAAATAGTTTGTCGTACAACAAATGTAGAGGAAGTGAGGAGAGCCCTAGCAAGGTCCAAAGTATGACTCGTTTTCTGCTGATACAACGAAGGTTACGAATGCTCAGAACACCAACTAAATATCGCAAATCAGTGTCAGCAATAGAGTACGACCATGCGGTATGTTAGAGCTACTTCGCACCACGAAATGACGTACTGTCAAGCCATTTTCCACGAGCGCGTGCGACATCTATGTCATCTCTAGTTGGTGCCGACATGCACTGCATGCAGTAATTACTTGCACTTAGTAGCGTAGTACTCAACAAGTTGATCAATACATGCAGCCCCGTATTAATCTTTTGCGTCTTCTCGCAATCCCCAACATACAACGTCTGATTACGCTGTCCCCCGTACACAGAACAGACAATCGTAATAATGAGATTGGTAATGAATACGAGGGTGGAAAGAATGGCGCAGATAACTGGAAGCGAGAGTTCAAGGTTAGCGTGACGAAATTTACATGGAAGTTTCGAAATGCCATGCTGCAAGTTGGAAGTTCGATGAGTGCGGGTTTTTCGAATACGTACTCGCGCCGAATCTCCATCCATGGCGATACTTCTGGCCCAATCGCTTGCGCAAATGTCCGTCTAGGTCTAGAGACGCGTATCCATGCTTGGTGCTCTCACCGGCTTGGAGCACCGCATCGAAACCCAGCATGAGTGAAAAGTATTCAAATAGGGAAGTATGGTTTGTGTAACGAGAGCGTAAGTCAAGTGAGACATTTTCGTGGGATTTAATAGTTAAGTAGATGGGGGCTGAATTGCGGCTCAGCCTTGCTCACCGGTCACCCTGGGCCCACTTGACTCCACGGGATACATCTATCGATAGCGATCTATTGGAAGGTCGCATCTTTCTGGTGGGTCTGAAAATACGCCCTGCTTATGTTGGCTGCATTTAAGCGGGCGATACCCATCACCTGAAACTAACAAGAGCAAAGTCCTATAGATGTGGCCCGAGGTCCCGAGGTCCGGATTACGTGGATCTGATTCCCAAAATAAGAAGCAGAGAAGCAAGCGAAATGTGACCAGAATAAATTATTGTTATTTCTACGGTATGTTAGTTGTTGCTATGCTGCATGCGAAATACGACTAGAATAAATTATTTCCATTTTAGGTTACGCAATCGAAGGCTAACCTAAGGTCATTCGATTATTGTTGTACACAAGGACCTAGAATAGGAGCGCTAAACCGCCCTCATCCTAACGCAAGCCTTTAAACTGTCTATTCCTAGAGCCGTCCTCAACCAGGTTGTATATACTCGTGTGGGTCATTGTATACATTGTTCACTCACTCTTACCTGACTCTAAGGATCGTTTTCAATCGTCACAAGAGGGGACGACAGCTTTTTTTCTGTTCTTTTGCAATATGCATTTTCATCTGGTCAGCCACCTCTGCTGCTACTTCTTCAACATATAATTAGGATCTACTTGTCCCATTGATAAGTTATAGATAAAACGCCACTCGCGCATCTCCTTGTGAGAAGCGCGTCGTATGCAGCCAAACACAAACACACTCTCCCCGCCGTCCGACAAGCTACGAACGTCACAGCCTCCCCTTTCCCCCTCCACCCATCCTGTACCACACCAATTTCTATAATACAATGCACCCCATCCCCACGCCTAATTCCCACCTCTACGCCTTCTTCGCCGCCTTGGTAAAAAAAGACGAAAGCTTCTTCATTCCACTCGTATCCACCTTCTTCAGCTTCTTAATCGCCACCGACTCGCTCTTCTTCTTCTTTTCCTCCTCCTCCTTCCGCCTCTTCTTCTCCTCGCGCTCCATGATGGCGCCCTCGTCCTCGGCGAGACCCCGCTTCCGGCTTATGTTATCGGATATGCTGCGGAGGGCCTGGGCTTCTGCTCGGAGCTTCGATAGGGCGGATAGGTGTGCGTCTAGGGGTGAGAAGTCGGGGGTGGGCGAGGATTTGATGATGGGTTGGAGGGAGGGGGGAGGTAGGCTGATGAGAGGTAGGAGAGGGAGGTGCGGAGACGGAGGAGCTGGGGGATTGCCTCTGGGGTTTCGAGCGCAGGCTTGGGGGCTATCTCCTCGGTTGTGGATGTGAACGATGTTGCGGCTGTGACGGTGGTGGTTTGGGAGTCTGCTGTTGTGGTGGTAGACATTGAGGATTCGGTTCGGGTTAGGGTTGATGTTGCCGTGCTTTGTGAGTCTGGCGCCTGGGTGGATTCTGACTGGGACTCGACGCTGGTTGCAGATGTCACGACATCTGAGCGCTGGATGTTCATGATGGGGACATCAAGAGTCGACTTGATGAAGCGCTCCTCCATGGAGGGCGGCAGGCCGTTCGCGCACATGCGCTCTGCTTTCCTCATCAAGATTTTGACTAGCTTTTCGCTTGATAACCGATACATCGTTTCGTCGCCGGCGCTCGCTGTGTCGCAAACGGCTGCCATCCGCGGCTCGATCATGTCCTTCAGACTGGGGTATTGTCCAAAGAGCACCTTCCATTGCCGTGATATCGAAGCAAGGGTATCGAAATGGTCTTCAAACGAAAGGAAGTGCTGCTTCTCTCCTTCTTTGCCCCTTTTGGGCGCCAGTGCTGGGAGGATGAGGAAGAGGATGTCGATGGGCGTTGCCAGGAAAAGATCGGCCTTGCTGGCGACGTAGCCACTTCCGAGACCCTCATTGCCACCAGCGTCTTCTTCTTGCGTCTTTCCATTCGCTGCGCTGTCTTCACCACTGCCGGGCGCAATCAACCAGCTCTTGCACTCCTTCCTTGGCGCTGAGATGCATGTGAACTCGTGGAAGCCCTTGTTCGGGCAGAAGTAGTATCGTGAGGGCGCTCCATTGGCAGGATTCTCTAGTGTGACGATGCGTGATTCGGGCGACGTATCCTTCGGGAGGACAAAAAGCTTGGGCGGGTTTGTGGTGGGAGGTGGGAGGGGCTTCGCGGTGGAGGTGGGAGGCTCGGGGGTGCCTTCCTCGGCTGGCGCAGGCGCAGGCGCAGACTTTGGTTTGGCACGCGTGCGAGCCATTGCAGTTACTCGGCTGGTAATTTGAATATTGCTCTATAGGGTGTGGCAGAGCAGTGTACTGGAGGAAATGGATCAGTGTCGCGGCACAGGTAAAGAGCAACGCGTCGGCCCGCGTCCGCGTCGGCAGGCCAATCACCACGCGTCGCTGGGCGTCGTCCCCCGGTTGTTTCAGAATTGGGGTTTTAGGGCCAACAACACTCACCCGCACCTCAGGCAACGAACTGCGGAGACGTCCACAAGCCATTCGCCCGTATTTTCTTCTTCACTCCCCTTGCCATTTCGGGGCTTGCCGTGACAGCGCATGCGCGGGGTCTCAGCACAGAGCACGGGCGAGTTGCCCCGGGCGCAGCGCGTGCACACTCGATAGCCATGATTGTGAGGGAGAGCCCCAAGTCGAGGGGTACTAATCAACCTGCGCATTACTCGCGATCGCTGCTAATGACCTCACAGTCGCAAAGGATGCCCCGAACTGGCCGCCCAAGTCGCCCCACGAAGCCAAGTTGATGTCCCCCTCTGCCCGCAAGCGCTACGAGTCTCGGCACCAGCGCACATCAGCATCGCCGTCCCCTAGCAAACGCCGCCCCATGCCGCTCAGCCAGCCAGAGCCTGCATCCGACGAGGAAGAGGAGGATGAGGAGACGCTACAACTCAAGCTTCAGGCCATCGAGGCGCGATTGAAGCTGAAAAGGCTGCAAAAAGCCAAGAAAACTGCCGACGATGGCGAGACAAACCCGATGACCATATCGCTACGGCCAGGTACGGCAGCAAGCCCACGCAGAGTGGAATTCCCGAGACCGCAATCCGAGGTACAGGTCCCTGTGAGTCCGATAAGAAACAGGTGGGAACCAGAGGAGCAGCGAAGTCCGGCGAGGGTCCTGCTGGGCATCGACAAGGGGATGAAGGCGCAAGATGTCAGTCTCAAACGGCCTTCGAGCTACGCGAGTAGGGGAGCGAGTGGAGGACTTTCGCGGTCGAGTTCAGCGCGGGCGGCGGACCCTCCGAAGATCAAGTCCTTCAGCGAGCGGATAGCGGAGAGCAGGAACAAGGAGCGTGAGAGAGAAGAGAAGCAGTCGAGAATAGAAAAAAGTAGGAGCGGCGGCTTTGGGCTGAAGGATATTGAGGCTTTGAAGGACAGACCGGCATCCAGGGCCGCTTCTTCCTTGAGTTCAGGAACGAGGAGCTCGGACAGCTCAACACCTATGGGGAAAAGCCATGCAAGAAGCCGATCCACCAACGATGTACGCGATGCCGCGCCTCCCAGGTCAGTTTCAAACTTGTCTGGGAGGCTGGACGCTTCAAGAACTTCATCCTCGGCATCAATACCTTCTTCCAGAGGCTTTGGAACTGCCAGCACAGCAGCAAAATATGCCGAGATATCCCAACGCGATGACAGTACAGATGCACCCAGCTTTGAGTCCTTCTCTGGTCTCCACCTCAAGTCGCGTGAAATGCAGCACAACGTCATTGCGCGAACGCTAGAAGGCAAGACAATCGTCACCATACCGCAACTCCTCAAGACCGTCAAAGCACCGGAGTACGAGCCCCCGGATATGGAAAATGACTATGTGCTCATGGGGGTAATCGCATCCAAATCATCACCAATGGCCACCAAGAATGCTGTCAAACAACGATCAGCGGGCAATCAGGAAGAAGATGCGCACGCGACGAACAAGTTCATGATCATCACCCTGACGGACCTCAAATGGGAACTTCAGCTCTTTCTTTTCGACACTGGTTTCTCTAAATATTGGAAGCTCACACCCGGCACCTTGATTGCAATCTTGAATCCTGACATCCTGCCACCCCGCGACCGGGCTACATCTAAGTTCTCTCTCAAGCTGACCAGCTCAGACGACACCGTTCTGGAGATTGGCGCAGTGCGCGATCTCGACTTTTGCCATGCTATGCGCAAAGACGGCAAAGAATGTGGGCAGTGGATCGACGGTCGCAAAACCGAGTTTTGCGATTTTCACGTCGAGCTGATGGTGGAGAAGAGCAAACGCGGGCGCATGGAAGTCAACACGATGACTGGCTTTGGCAAGGGCCCACCGGGAAATAATAAATTCACGTTCGGAAAAGGGAGAGGGAAAGGCGATGCGCTAAAAAGAGAGGGCAGGTACCATGACACATTCCTTCATGAGACGATGTACATCACACCTGGTGCCGGCAGTGCAGCGCAGTTACTGGACCGAGACCAACAGCCGTACCACATTACAGAACGCGCGGAGAAGCACCGCAAGCAGCTCGCCGAGAAGGAAAAAGAACGGGAGCTGGCAAGGCGGCTAGGTGACATCGGAAGCGGTGCAGGCAGCGAATACATGAAGCGCGCGACCTCGACCTCGACTTCAACCCAACAATCGCAACCCCCTCGCGCGCATCCACCGCTCTCGACGACCCCTTCACCTCCAAGCCAGCCAATCCCCCATCTGCAACCGACATCCTCGGCCTCCTTAGCAAGAAAGCCGAGGACGTGGACCTAAGCCGAGGCGGTATCCCAGCTAAGCGCAAGCGAGCCATCTCCTCCCACTCCGTTGCATCCAGCTCGAACCCCAGAAGCGAGCCCGTGGGCTGGGGCGGCGCCGGAAAGCGCGGCGTCTTCCTCCCTCCTTCGCCCACGAAGAAAGACCCGCCCTCCTCGTTTCGCGGAACGCGGGAGCCGAGCCCGGCGAAGAAAAAAGCGAGGTTGTTGCTGGATGGAAAGGGGATACGCGAGCCGGGGAGAGACAGTCTTGGGGGCATGGATGTCGGGCTTCTTGCTGCGATGGACGACGACGATGATCTGGAGGTTATTTGATGGAGGGGTCGGCGGTTGACGTTGCGAGTTGCGCGTGGTACGGCCGAACACACACACCCCATATGGTATGACAGACAGACACCCTTGGCGGGACTTTTTTTTCTTTCCTTTGTTCATGTATGATATCACTCTAGCAACGGGTTGGATGATTGGATAGGGTCGGCATTGGCGTTCAGTGTGACCGGGACCCTGGGCGTGTGCTCTTGGGTCGTCGAGACCTGAGTATGATGGCGAGCGACACAGTGTATGACTGACGGCGTGCTTGATTGTTTTTTTGTTAATCGCCTGTGGCGTCATGAGGAATTGGGCATTGGCTCGATTTAGAGCTGCAATTTGATGGTGTGTTAGTTTTGTTTTGCGTGGTTGTTTGAATGTTGTGCTCGGTCGATGCCGGATTGCTCTCAGAGCTAGTCGACAAAGTAATTGTGCGATCGTCTTTTTCCACCTGCTCTTCGGTCTACTCTCTGCAAGTGGGATTAATTCCCTGTCGGGTAGGGCTGACGAGTAATGTGTGATACTACGCCCCATGGCCCTACGTGCATTTTCATAGATTCAAACAGCTTACAACCTCGCTGAGCAGAATAACAGAAGCGATCTTTACGTCTATTATCGTCGACTTCCCGGCGGACATCTGAGTCGCTCCAGATCACTATGCATCGGGATCTCGATTCCCAGCACAAGTCCATGGGCGCTAGTGTCGGGTAAGCGACCATCGCATGATCCCGATCTCACTGATCTACCTAACTTCATGCATGTCCTCCCCAAGGCAGGCAAGTACTCGGGTACCTACTTTTGCCCCACACCCCCACGCGTTGACGCATGCACGGCGGAAGAACTAAACGGTAGAACAACTCTTAAAACGACGACGCTGGAGCCCAAGTAGATTGCGCTAGGAAGAATCTGCCTCCGGAACCCGATCTTGCAGGTCCACCCCCACATGTGCGTGTGCACACACATCTAGCCGCAAATTAGCTGCGACGCCTTGGGATCGGAAGTTGTGATACACCGTACCGTACCGTACCGTGCCTGGTTGGAAAAGTAATGCGCTAGGATATACATACATACATATATACATACCTGACGTACGATCGCCCGCATCACGTACCTCCACTGCATACATAAATAGGTACAAACATACGTACATACCCCCACCATGACCTCGGGGCCAGAAGAGCACGGCGACAAGATCTACGCCCTCGTCGACTATGGTGATGCCTACGTCCAACCCCTCCTCGTCGCCGCCCTCAAGAAACACTTCCCATCCCGCCTCCACCTCCTCACCTCGTGGGACGAGCTCCCCTCCAAATCCTCCCGCGTCCTCCAATGGGTGCAGTACGAGTCCATAAACTTCGAGCACCTCCTCCAGCACCCCGCCACCTCCTGCGCAAACAGCTACATCATCCGCAAAGCCCTCATCCGCAAGCACTACCTCTCGACGACGGTGGCGAACTGGATCGCGAAGCGCCCGGATAGCGTGCTGAAGAAGCACGTGAAGCCGAGTGTGGAGTTTGAGGTGGACTATGCGGAGTTTCTCGATGAGGCGCTGGTGGAGGCGTGGGAGCTGCATGAGGCGTGGAGGAGGGGGAGGAGGGCGGGGAGCGGGAGTGGTGGATTTTGAAGCCGGGGATGTCGGAGAGGGGGCAGGGGATTAGGTTGTTTTCGTCGGAAGAGGAACTGACGACTATTTTCGAGGGGTGGGATCCCGAGTCTGATGATGAAGAGGAGGAGGATGGCGATGGGGATGAGGATGCCCGGAGCGACGCTGCCTCGCTGCCGCCTTCCAAACCGGCGCTCAAGAACGAGGACGCCGATGACGACGACGACAAAGGTATCATAACAAGCCAACTCCGCCACTTCATCGCCCAACCGTACATCCACCCCCCGCTCCTCCTCCGCCCGACCTCCTCCGCGCCAAGCGACCCCCTCCGCAAATTTCACATCAGAACCTACGTCCTCGCCACGGGCGCACTCAAAGTCTACGTCTACCGCCCGATGCTCGCGCTCTTCGCCGCCGCGCCTTACGCACCGCCTTCCGCATCCTCCTTTGCGGATGAGGAAGGGCTGAAAGCTCACTTGACCAACACGTGTCTCCAGTCGACGGGCGACCGCGAGGGCTCCGTGTCTCTATTCTGGGATCTGCCGTCCACGATACCTACACAACCTCCTTCTTCCCCCTCTCCCTCATCAACAACAACAACAAACCCCGAAACCACCACCACAGATACCACCCCCGACTGGAAGTCCTCCATCTTCACCCAAATCCTCTCCATAACGGGCTCCATCTTCGAGGCCGCGGCGCGCGGCATGTCGGTGCATTTCCAGGCGCTGCCCAACGCGTTCGAGATCTTCGGGCTGGACTTCATGGTCGGGGTCGAGAGCGACGGGAGCTTGAACACGTGGCTGTTGGAGGTTAATGCGTTCCCGGATTTTAGGCAGACGGGGAGGAGTGCAAGGGGGTGGTGGAGGGGTTGATGGAGGGGGTTGTTGAGGTGGGTGTGGGGGTTTCTTTGGGGAGGAGAAAGGTGGGGAGGGGAAGGGGAAGGGGAGGATATGGTGGAGGTTTTGGATGTGGATTTGGGGAGGAGGTAGGGTGGGGGTTGTGGGGGGGATGAGGGGAGCTGTGAGGTGGTTTAGAGGTAGATGGTCTGTGGGAGCGGCTTTTTCACTTGAGCTGTTTGGTCCAAGGGTTGCTTTTCACTGGGATCAGCTGGTATTTACTAGACTGGCCGGATGCTGATCATATATCACATTAAGAATCTGGCTTGACAAAAAAGTCCGATTTTCATCATCCACATCTCCCAGCGCATTTGTTATCGCAAGAACAGACATGAAGAATACGAAGATAATGTACTTGATTGGGCTCATGAATGATACATCGCGGCTTGGATCTGAGTGCCCAAACGCCTCAGCCATTCCCATTCTCACGACCTGCCTACTGACCACCCTGTCGCCTGAGCTTCAGAATATCCGCAAGCTTTACATCGCCCTTGCCGCCCCACCCCGCAGCTCCCGCCTTGACCTCCGGCCGCACAGCACAATACCAACCCCAAGCTCGCTTATCCAAGTCCTCACTGCTCAACATACCCTCCCAAGATTGGCACAGTATATCCAAAGCCGCCAAAAGCGTTCCCAAGTTCCGCTCCTTCTCTTCGGCCGCCTTCTTCCCCGATACGGGCTTAGCTGGTTTTCCTTCAGCCGCTGGTTGCGGCGGTGTGCCAAACGACTTGAGTAGGTACGCACGAGGGCCCTCCGGTCTATAGATTGGCAGGTTGTTCGAGACGGAGTGGCCCGCTCCCGACGGCACCGCTACAGATGTATTCGACTTCTTCAAAGCTTCGAGGTCGACGCCCCATAGCGCGGGCTCGTCGGGTGCAACCGTCTCCTGGGTGTCCTCGCCCTTTACCGTGTCCTGTGAAGACGGCAGGACGGATTCTTGCGTCTCTGGCTCTGCTTTCCAAGTGTAGCCCCAGCGTTTCATGACGCGGATCTCTCGGTTTAGCACGGTGATGAGCGGTTGGCCCTCGCCCCAGCCCTCGTCCGAGGCAGAAGGTGTGCGCTGCATGCCGAGGTACTTAGCTTTGGACTGGCTGTTTGCACTGCAGACGGCCTGAGCGAGGGAAAGTCTGCTAGAAAGAGGCTGGGAGGGCATCGTGTACTTGAGGAGGGTGACGGCGAAGGCGAGCACCAATGGTGCGCGGTTGGTGAAGACTACCATGTCCTTGAGATGTTCCTCATCAAGCTCGCATGTTGGGAGTGCCAGGGACGCCTCGAAAGAAGCTGGGTCAATAGGAACCACAGGTGACAGCTTTGTCCTTTTAGATGCGGGTGAAGGCGCAATTGTGGACGTTGATGCCGTGGAGAGATCGCTATTTGTGCGTTTCTTGGATATGCGTTTTGCGGCATTGAGGACCTGACGTGCAACCTTCTCATCTCCGAAGATCTTCTGCAGAGTTTCAATGTTGGATTTTGTGAGTTCATGCGGGCTTTGTGTGTTAGTGAAGTGAAATGAGGCACTGGGGGTGGGCAAACGCGTGCTCACGTGATCATCTTTGCAGCTTGGAGGTCTTTGACCTTGGACATTGCAGTCGCGAGTGGGACCTTGGCATCTTGAGACAGAAAGCGCAGAAGAGCCTGTAGATTCTGAGTAGATGCCATTGTGACAACGTCTAGAGCAGTCAGGTAGACAGAGAGGTGGACCTGCGGGGTCGTTGCCATGGGTCGTAGCTTCCACTTTCACGGGCGCTAGACGACGCTAAGCTAGCGTGCCTAGCGCGCGCGCTCCGCGCTTTACTACTTAAACTTATCTAGCACAACGTCACTGACGCTCTCCACCCCACCCCACTTTCATACGCCGTCGGAAACGCACGGCGTACTGGGCTACGCAGGTAAACATGACCTTCAAGATCTCCCTCTCCAAGGCGGCCAATAAGGCTGCCCAGCTCGGCTCTAATGCTAAAGGCGAAGAAGACGGAAAGCAGCAGAATAACCCCGCTAAGATGACAGCCGGTGGCTTTGACGAGCCTGGTGCGAAGAAGAATGTCTTCGGTGAGGCAGAGGACGAGTATGAGGAGCCCGAGGACGAGTACTATGTACCGACCAATTCTAAGCGACACTTTAGCGGACGCCCGCGATCGACCAAGAGCGGACCAGGAACACTCGACCACGAGTCACTTTCGTTTCCGCGACTGGGCGCACCAGGCGGATTTTCTGCACCATCGCACACCCGACCTGGACGGTCTGTGGAAGGAACGGCAGACATAGGGAAGTCGAGCGAGAATGTTTACACCAAGGTGGTAGCTAGGGTCAGCAACATGCCGCCAGACATGACCCATGCTCGTGTAGAGGAGCTGTTCTCCGAGTTTCCTGCGCTCAAGGTAGTCAAGGTGGAGAATGCGCCACTGTCGAGGCCCAATAGTCCCTCGCAGATCGACCACCCGACCGTCTCCATGACAGTCACTTTCGACAAGAATGCGACAGCACGCAACCTGGACGACGCCATGAACAAACTGAACGACAAGAAGTATCTAGGTTGCGGATACTATTTGCATTTGGACCGCTATCTGGGTGGCCGAGCCCTGAGCACCAAGGTGCGCAAAGAACCTTTCGGCGCGACTTGGCAGCCCATCGAACATCCGAAGGGCGTTGCCCCACCCCCGAATCTTGGAGGCAACAATCGGGACCCCTATCGTGACGAAGCCGCGGGCAAGGAGTTGGTAGTCACTGTTAGTCGGCCACCCGACCTCCCCACCCTCCGTCTCATCCATATGACGATTGAGAAAGTCATCGAAGGTGGAGTTGAGTTCGAAGAGTGCCTCATGAACGATCCAATGGTTCAGACACAAGAGCGCTTCGCCTGGCTCTACGACACGACGCATCCTCTTAGCCGCTACTATCGCTACCGCTTGTACCAGATCGTCACTGGGGACACTAATCCTAACCCTGAGATCTACGAGGGCCAGCCCAAGTGGCGCGGTCCGAAAGATCCGCTGCCTGACGAATTTGTGTGGAATCTCTGGGACCTGAAAGATCCCCCCGACTCTGAGGATGAAGAAGATGAGCCCCAGTATGGCATCTCTACGGTCCCTGCGTGCGACGACTATCCCGGCCGCGTTACTACCGGCTACGGCATCATGCCACCGCGCTCTAAAGCATTCCTCATCTGGCTGCTAGCTTCGTTGCCCCCAACTCCGATTATATACGGAGACGTTGCTGCCTTTTCCGAGTTTGCCATTAGGCACTCAACTCGCGGTGTGGACGAGATCGTTGAATTTCTCGTCACCAACCTCTTCGTCCCGTTTGCCCTCACACCGGCTAACCACAACTTCAAGGAGGAGACCCCATTCGGCGACGATGGCCCGTTTTCGGGCCGTCACAATGGACAGCTTCCTACTATCACACTCAACGCCCTCAAGATTATCAATGACGTTGCGTTCACCACGTATCGTGAGAAGGGTGCTGCGTACAAGTATCGCTCTGTGATTGCTTCGTCGCTCATGGACAGGGGCGTTTTTAGGTTCTTGGAGACTCTACCGGTGAAGTGGGAAATGGGCCGCCTGGCAGCAAAGAATTTCCGTGAAGAGGTCAACTTCATACTGAAGGTGTGGACCAACGAAGGTCTCTTCGAGAAGCACATCCTGGAGCAGTTCGACCGGGAATTCAATAGCCGGACGCGTGAGAAGGAGCAAGAGGAGGCGGAGCGTAGGGCGATTGAGAAGCGCAAGGCGAAGAAGGGCTCGGTGCCGACGCATGCTAAATACATAGAGTATATGGACGAGGACACGGTCGAGGATGCAGAGCAGGATGAGGGTACCCCAATGGACGTCGACCCCGAGACGGAGGCACCGGCCGAGAATGTCCCATCGTCTTCCACCGGTGCAGCGCTTGCCGAGGCTTCCAAGAACGCAGATGCACCTCAGGTACCAGACGAGACGGCCGCAGCAAATCCGCCAAAGGTGAAGAGGGTAAGGAAGTATCCTCCATACACAAATATGTTTGCCTCTGATGACGACGATTAGTACTCGTCGCATGACGACAACTAGCATTACGACAACTAGTCCATGCTCGTGCATCACGCTCTGTGCGCACACACTTGTATTATAGAACTCAAAAGTCCGTTTACGATAGCAGCTTGCATAAGTCTATCTACATGGTAGGTAGCAGCTTGCGTAAGTCTTGTAGGTAGCAGCTCGCATAAGTCTTTCTACATCGTAGCTAGCAGCTTGCATAAGTCTCCTACAGCGTAGGGCACACACCTGATTAGGTTAGGTATCAGGAACAATGGGAAACTATCATAGCTTAAAGTCCACGTCCCTCATTTCCCACCCTACAGCCCCTTCTCCCTTTCGTGATGCCAGTTTGCTTGCTACCCCCATCTTTGCGTCGCGATTCCGTTCCGTACATAGCTCGTACACGGTGCACAAGTTGAAGATCAGAGAGTGGAACGGAGGACCGTCGACTTGCTCTTCGAGCAGGGCTTTCGCCTCTGCAATGCGCCCCGTGTACAGCAGGCAGACGGCCAGATTCTGCGTGAGCATCGCGTCGGAGGGGTGCTTCTCGCGGAGGGAGGTGAACGCGTTGGCGGCGGCGTCGTACTCTGCGTCTGCGAGGAGGATGAGTGCTTCGAGGCTGGCGGAAAGCAGGGCATTCGGATTGTCTGCGTCGTCGTCTTCGTTTCCAGAAGTGACGGCCGCGAGACACCTCCGCGCGGCCTGGACATCGCCCAATCGCAACCACGTCAGTGTCTCCATGAGAACCACCTCCCCGTCTGCATTCCCATTTCCATTTCCGTTCCCGTCTCCGTCTCCATCTCGGTGCCCTCCCCTCATCGCCTCAAGGTGCCGCCCCGCGCCCTCCAAATCACCCATCTCCACCATGACATTCGCAACCCTGACACCGACATCCCTAAGGCGACTCCTCCACAGCGCCCTCCCCTCGTCGGTCGTCGCCCCCAGAACAGCCCCCGACACTCCCTCGCAAGCTCAAAGTACCCCATGACCCCCTTCCGCCACTCGCCGTACCCCAAGGCGCTCAGCCGCACGACCAGCACCCTCAGTCCCCACGGGACGAGATGGCCGCCCGCCGGGCCCTCGCTCTCATGCGCATAGTAAAAGCTGCTTCCTAGATCCCCGAAGACCTTTGCCTCCTGGGCGGCGAGGCTGTGCTCGTTGATCAGGCACAGGCAGGCGAGGCGGATGTGCAGGAGGTGGAAGAGGGTGGTGTGGTCGGTGGAGGGCGAGGTGATGAGGTTGCGGGCGGCGGCGATGGCGGCGAGGCGGTAGTGGCCTGAGAGGAGGAGGGTGTCGATGGGGGAGGAGACGGAGGGGGTGTGCGGGGCGGAGAGGAAGGGAGGGGGGATGTTGGTGGCGGGGAGGACGTGGTAGGTTGAGGGGGACTGGAGGAAGGAGAAGTCTTTTTGGAGGAGGGGCGGGGGGAGGCCGGGGTGGCGGTGGCGGTGGAGGGCGTTATGCTGGCGGGGGCATGGTGGGCCGTGGGGGAGCGGACTGCCTGCTGCTGCTGCTGCTGATGTTGCTGTGAAGGCGGCGGCGGCGGAGGTGCGTTCTGGGAGAGGGCGGCGAGCGGGCTGGAGGGAAGGTTGTTAGTTTGGGTTTTTGGATGGGATAGAGTTTATAGGGTAGGGTAGGGTCGGGGAGAGTTACTCGTCGTCTACGGCATCGAGCGGGCCCTTGGTCGAGCGGCGGGGGACGGCAACTGTGCGGGGTTCAGGTCAGGGCTTGGGCTGCAGATACGGGGCTCGATGAGTGTGGTACGCACCGCGTCTGCGCTCGTCGGTGCTGTTGATGCGGGCGTGTGACGAGGACATGGTGGACTGACGTCTGCTCAGGTCGTGTGGAGTAGTTCGCAGGCCGAAGTCGGCGACAGGCACATTGGCCGGTCCGTGTGCGATTGGGAAGTGCGGATGGGAGGCGATCAGCGAGCGGGCCGCTGATTGGCTGGGGACACGAGCGGGCGGGCAGCACTCGACGGGCGCGCGAGGCGGGCCAGCCAGCGCAGCACCCGATGCCCTCCTCCCATCAGGCAATCAAAATATCAATGCAGCAGTTCTCGCGGCCGGGATGCAGCGTCACGGCGCAGCCACTGCGCGTCCGCGGTCGCTCGTGTGCTGCAGGGCTAGATGGGGCGGCGATGCAGCGTGTGGGGTAGTCTTGGAGGAGTCACGCCCCGGCTGGGCCAATGGCACGGCGGCTCGCCAGTCGTCCGGTCCGACAGCGGTGGCTCGCCGTGCGTGGCCATGGGAGACTTTTTAGCCCAGCAGCATCCAAGAACCAACACTGACTCCAAAGGATCCCTCCAATCCCACACTCCAATCCCATTTTCTTTTTTTCCCCAAACTACCCCCTCTCCACTCCTCGCCGCAACGGCCCCCCCGCGCAATGCAGCACGCGCGCACAAAGGCCATCCACGCTCTGCGGAGCTCGCGATGCTTTTCCACCGCCGTCCCCAGATCCGCCGCCTCGCCCTACCGAGCTGCCCAGGTGGCGAGCACCAAGCTTGTCGGAGACGCAAAGAGACCCCAGAGCACCCAGGCCGCCACAGCTCCCGCAGACGCCAGGCCGCGGCCGGCGCCTGCCTTCAACAGAGAGGACTATGACGTCCAGCCGCTGCGGCGCCAGCAGCCCGAGATGGACCACTCGCTGGTCGGGCTCAAGGGCGGTGAAATCTTCCACGAGATGATGCTGAGGCACGACGTGAAGCACATCTGTGCGTTTCCCTCTTTTCCCTCTTTCCCCCAGCAAATCACTTTCCCGACGTTTGCAATTGAGTCACAGGCTAACCTCAGGCTCGGCAGTTGGTTACCCTGGCGGCGCCATCCTCCCCGTCTTCGACGCAATCTACCACTCAAAACACTTCGACTTCGTCCTCCCCAGACATGAGCAGGGTGCCGGCCACATGGCCGAGGGCTATGCCCGCGCCTCTGGCAAGCCCGGTGTCGTCCTCGTCACATCTGGCCCCGGCGCCACCAATGTCGTCACCGCCATGCAGGACGCCCTCATGGACGGAACACCCATGGTCGTCTTCTGCGGCCAGGTCGTCACATCTGCCATTGGCTCCGACGCTTTCCAGGAAGCCGACACCGTGGGCATCACGCGGCCCTGCACCAAGTGGAACGTCCTCGTCAAGAACATCGCTGAGCTGCCCCGACGGATAAACGAGGCCTTCGAGATCGCCACCAGCGGGCGCCCTGGCCCGGTCCTCGTCGACTTGCCCAAGGATGTCACAGGTGGCACCCTGACACGGCCCATCCCCATGACCTCCAGCCTGCCTACACACCCCTCTGCCGCGACCCTCGCCGCCCGCGAATTGAGCAAGAAGCAGCTCCACGCGAGCCTGAAGCGTACCGCAGACCTCATCAACGTGGCGAAGAAGCCCGTCATCTACGCCGGTCAGGGTATGGTCTCCGTTCCCGACGGCCCCAAGATCCTGCGCGAGCTCTCCGAGAAGGCACAGATTCCCGTGACCACCACCCTCCAGGGCCTGGGTGCTTACGATGAGCACGACGAGAAGTCTCTGCACATGCTGGGTATGCACGGTTCCGCGTATGCCAACATGGCCATGCAGGAGGCAGATTTGATTCTGGCTCTTGGCGCACGGTTCGACGACCGTGTGACTGGATCCCTGGCCAAGTTCGCTCCCGAGGCAAAGGCCGCCGCGGCAGAGGGACGAGGTGGCATCGTCCATTTCGAGATCATGCCCAAGAACATCAACAAGGTTGTTCAAGCTACCGAGGCCGTCGAGGGTGACGTCGTTGCCAACCTCCACCAGCTCGTCCCCATGATCAACAAGGTGGACGCGCGCCCCGAGTGGTTCGCCCAGATCAAGGACTGGAAGGCGCGGTTCCCGTGGGCCTACGAGAAGGAGGGCCCCAACGGCTTCATCAAGCCGCAGACCGTCATCGAGAAGCTGTCGCAGCTGACGGAGCCCATGAAGGACAAGACCGTCATCACCACGGGTGTTGGCCAGCATCAAATGTGGGCCGCGCAGCACTTCCGATGGACCCACCCCCGTACCATGATCACCTCGGGTGGCCTGGGCACAATGGGGTACGGTCTCCCGGCTGCCATCGGCGCCAAGGTGGCCCGCCCGGACGCCCTCGTCGTCGACATCGACGGCGACTCCTCGTTCAGCATGACGCTCACCGAGCTCAGCACCGCAGCCGAGTTCAACATCGGCGTCAAGGTCATCGTGCTGAACAACGAGGAGCAGGGCATGGTCACGCAGTGGCAGACGCTCTTCTACGAGGACCGCTTCTCGCACACGCACCAGCGGAACGCGGATTTCGTCAAGCTCGCAGAGGCCATGTACGTCCAGGCGGACCGCGTCAGCAAGCCCGAAGAGCTCGAGGACAAGCTCAAGTGGCTGCTCAACACGGAGGGTCCGGCTCTTCTGGAGGTCGTGACGGACCAGAAGGTCCCCGTCCTGCCCATGGTGCCGGCGGGTAACGGGTTGCACGAGTTTTTGGTGTACGACGAGAGTACGTTGCCCCTGTCTTATCCTACCCTTGGACAAATCCCCCCCACCCCTTTTTTTTCGTACGTAACATCGAACTAACGCCCCCGCAGAGGTAGCCCGCGAACGGAGAGCCCGCACCAAGGAGCGCAGCGGTCGTTAAAACAAGCACGCCTCGTACGACCCCCTCCATCTACCTACCTACCTACCTACCAACCCACTCGCTCTCTCCCTCCCCCAGCATTTGTAACCCCCTGACCTTTCCCCCGGCCCGCCTTCGTTTCTCCCTGTACATTATTGGCGCTGTCCTCTTTTTTACATTTTGTGTTTTACACACCTGCGAGTTCACAAAACACTCCATGCTGGGCGTTGGTCATGATGTTTTTATCGTGTCGTGTCGTGTCTTGTCTTGTTCTGTCTTGGTTCGTCTTGTCTTGGCTTGTCTTGTCTTGTCTGATCGTATCTGATCGTATCTGTCCGTCTCGCTTGACTGCGGTGACGGGTGGGTGGACGTAAAAGTTGGAAATGTGATTGTTTTTGTTCTTTGGATGGGTGGGTGGAAGGGTGGGTAGTTAGTTTTTGGGTTGGGTGTGTGGGTGGGTGGATGGAGGGGTGGAGGGAAATCTGAGATGGATATGATTTGTGTGGGATGATATGGGGACGAAGGGATGAAGGGATGGATAAATGGAAGGATGGCATAATATAGGTTGATCGATACCTTTGCATCTACGGAGTTTACATCAGTAATGTGATTGCATATATTTTTTTAGCTCGAGTCTTTGTGTATGTATGTGGTTCTTGTATTCATATTCATGGCGCACGAGGAAAATCCGTCACATTCGTAACTTATATGTTTCGTGTTTTTGAAAAAAATTGCAGTCGAGTATGAATTAATTGGATCAAATCCATAATAAAAAAAGCCGTCGTCCCCTCTTGTGACGGCATAACTTATAAACATAGGCATCATCCGTCTATTGATTTCCCCTCCTAACTATCATATCTTATGTTCTTTCCCGCTGTACTCTCATTCCATTAACTCACCCCTTTTCTCTGCTTACATAGACCCCCTTACCCTCCTCCTAAACCTCACCCCACCCCCACGCCAACCGCGACGACCTACCCGCTTGATTCCCCTCCTCTCCGACGTGCGGGGTTTCACACGTACCGAAACTGTGCATGCGCACCATCATCTCCAACTATCTCCCTATCGTAAACACACACACCCCATGTACCCACCTCCACAGGCCGAATACTTAGGGGCTTTTTATTTCCTTTTTTTTTCGAAGAGTGTTTTGTTCAGGTACCGGGTTATAATTGCTTGCTTACTCGCTTGCTTGATTACCTACCTACCTACCTACCTACCCACTACCTACCCACCTACAGGTAGATAAGCAGAGCCAGCCTACATCCCATCAACCCAGCACAATCTCAATCTCCCCAGCACACTCCCGCTCCCACGCCGCCTTCCCAACCTGCCCCAACGCCCGCCGATACGCCACGTCGCCCTTGCGCTCGATCCACAACACGTGGTAAAAGCAAGCCCCGTCTTTATCTTTGGCTTTGGCTTCGGCTTTGGCATTGGCATTGGCTTCGGCTTCTTGCGCATCCGCGTCCGTGTCTGTATCCACCTCCAACGCCGGCTTCCGATTTCGACTCCGACTCCGACTCGGATTTCGATTTGAGTTTCGAGATCCACCACCCACGACGACGCCCTCCGAAATGGCCACAACCTCGCACCCCGTCCCGTGCGCAGGCCTCGCCTCCTCGTACAGATTCAACCGGAGCCAGCCCACGGGTTCGCCAGCGGCGTTGACGAGGGGCGCGTCTTCGACGCTGGATGCTGAGGTGCGGGGAGGCAGGGAGAGGGTGGAGAGGGTGAGGAGCGCGACTTGCAGTTTGGCGCGGAGCAGGTGCACGTGAGAGGGCTCGCGGTCGACGTTGCGGAGGCGTTCGAAAGGGGGGAAGGGGAAGCGGAAGGGGATGTTGGGCATGTGGGTTTTGCGGTCGGGGGGGTTGTATGTGAAGAAGCGGTGGGGGGACTGGCGGGTTTAGGGGGGATTTTTCTTTTTCTTTTTTTCTTCTTCTTCTTCTTCTTCTTCTTCTTCTTCTTGTTCTTGTTCTTGCACGTCGTGAGCATGCCACGCCCACGGCATCTCAGTGACAGCCGGGTCCTCGAAGCGACCCCTTGGCGCGTGGAACGTGAATTGAACCGGGAGCCACTCCTCCCTGTTGTCTCCGCTCCTCGTCTTCCCACACCGCAGCTTCTGCCAGTCGACGATGCGGTTATTCCTCAGCGCCAACGGCTCGTCGTAGACGATGTGGCTGTCAGACCACGCGTCGAGGTCCAAGTCGCCGTGCCACGCAGCCCACGACCAGGACGACAGCGCCGGCGCCCCGGGGGCGTCGACCCTGAGGCGGAGCGGGGCACGCGGCTGCCAGAGGAGCGCGACGTCGAGGTAGAATTGGGGGAGGCCTTGGATGAAGCCGTCGGGGAAGAGGCTGTGGAGACGCCCCGTTACGCCGGCGACGGCGTTGAGAGCGTCCGAGTCCATGGTCAGCGAGCGCGTGTTGTAGGAGTGGATTAGGCGCGCGTAGCCTGCTAGGGACATGTAGGATGGGACGCGGGGAAGTCGAGGAACGTGGATGGTGCGACTTGTGGGTTCCCTGGCTGCTTTGAGGATACCTGGGGAGGAGGTCCGTATGGAGAGTGAGGGGGCCGTGATATCTCCTCCATCCAGTTTGCACATGGACAGTGCCAGGAAGCGAAGGTGTCGATGGTGAGCATTTTGCTGGCGAACAGTCCCTCCTGGAAGGTCCAACCCCGCGTAGCCCACGTCTTGTCGCTGAATGATTCTTTTCCGGCGATGCGGCGTGTGGTCTTGATCAGGCTTCGAGTAGGGAGGGTGATGGTGTCCGAGATATCGCGATCATGCCCGATTCCCGCGATCCCCATATCCGCATTTCCTTCAAGGATTGCTAATACCAGCGCAGCATCCGCGTACACGGTACCCATGAGGCTCAAATATGTGGCTTTCCGTTCGTAGTCATCCTGAACAATGCACAAAGCATCGACCCAAAGATACCGGAACCCTACCTCTCTCGTGAAAGTAATAGCGTCCTGGATCGTAGGAGCCAAGACGACATGCTCGCTCACCAATCCCCCAGGCGCCTTCATCGTCGCCAGATTAGCCAAACAGCACTGCGTCGAACGCACCGGATCCCCCCAGCGATAGCTCAACGCCACATACGGCGGAGCATCTTTCATCGTCGAGACAGCGAGACACATACGGTGCACGTCGATGAGATAAAACTCCAGATGCTGCGTCTCGAGGCCAACAAGCCCCCAGTCATTCGGAAGCCGCGATCGCGAGCACTCGCTCCCGTGAGAGACGCGGCACTCGGCGATCCACCGGCGCAAGTGCGCAAGATCGATGCGCGGGCCCACGGCTCGCACCAGCAGACCATCTCTCGACGATGGCGTGGTGGAGTAAAACGCATCCACGCCCGGTGCATGTTCCGAGATGGATTCCTTCGCGATGATGTCGACGCCGGCCTTCAGCCACAACCGCGGCACTGTGGACTCCGGGAAGAGAGGCAGAAACACAACGCTCACCGCCAGCGGGTGTATCGCACCCGGGGAATTCGCAGCAACACTAGAGAACGATCTCCTTGACAAGTAATCGCGGAGACTCCGGCAGCAACGGCACGCAGCAGCGTGGTCCCAGATGTGCTGGGCGTTGCTGATTGGGAAGGGCGGTAGACTGATGAGTTGCTGTGTTGGGCCTGGGACGGAATCGCTTTTGGCTTGGGGCTCGGGTTCGTCGATGAGGCGCTCGATGCGTGACAGCTCGTCGTCGAAGGCTAGACATGGTTTGCAGAATTGGGGGATGAAGTTTGTCGATGAGTGATGGGATCGTATTGGTAGGGTGGAGGAACTCATCGTGCGCTGATTTGGGACATATGGTTATGCATGTATGTTTGTATTGGTGAGTACATGTTTGAGGTTGAATAGAAGGTTTTTATGGGGCTGAGGAGATGGGATGGTTCGGGGTTTGTCTCGTATTCGTCTATGTCATATGTCTTTCGACTCCCCCGTACGTAGGAACCAAACGTTCGCTTCAGCTAACATAGCACGTGATCTGAAAACTTTCGATTAGCCATATTACAGTTCGATGAACAGGCATGCATGTAATATTATAGGGTGCAAAGCGTGCTCGGTTGATGGATCGTAGGCAATCGAATTTCACAAATGGGGGTTAGAATTCGCCGTTTTCACATGAGGTGCAAGTGGCTCTAAAAATAGCGTCGCGAGGGATCACGGAAAAACCAAAGTTGAAAAGGCGGCAGTTTATATTTACTTCAGTAATAATATCTATAGAAGTTCCAGATGTATTTAAATTTTGTAAGTTCGTAACACTTTTAATCTGTTGATACTGCTTCTGCTGAGTGAGAGAGGTTTGCGTATATGTGTATGAATGCATACATGTGTAGTGTGCAGGTGTACATTATCCAACAAGGATATCGCACCGGGAAAGCTCCCTATGGTGAATTTAAATGGTGAATTTAAACCAAAAAAAAGAAGTGCATCCTCTTAGCAACACATTGATCAAAGTGAGTAAAGTTCATCACATTCGTGACATGTGTGTATGTATGGGTATCATCCGTCTATCATTTTCCTTTCCGTTCCAACCTTCCCCTCCCCTCCCATCCCTATCCCCATCCTCATCCTCAACTCACACCCCTCCCCCTCGCACTCCCCCTCACCCCCTCCCAATTCCACTCGCACTCCCCCTCGTACTCCCCCTCCTCTCCACGCCCCCTCGTCCCGCCTGCCCCCCAACCCCCACATAACTCGTCCCCGACACCGAACTCCCCCTCCCCTAACACCACCCCTGCCCCTGCCCCTCGCCGCGGGCTTCGCAGCCGCCGTCTCCGCCCTCCTGCGATCCTCCTCGGCCTTGCGGGCCGCAGCTTCTTTCCTCGCGAGGTCCTCGGCGGCGCGGCGCTCGGCGGCCTGCTGGCGCTGCGACTCTTCTTCTTGGATGTCGAGGAGGTCTTGGGTGGCGCCTTGCCATTGGGGGAGAGGATGAGGCGCTGGTTGTGCTCGGTTTGGGAGAGGATGCGGGTCCAGGTTTGGAGGAGGGTGGTGGCGTTGTGCACGGTGTGGGAGACGGTCTGGGGGGTGGGGGTTAGTATGGTGAGTAGGGGAAGGAAGGGTGAGGGGGGACGTACGCTCATGTTTGACTTTGCTTTTTGGAGGCTGGCGACGACGCCTTCGATTACTTTGTTGACGTTGCGGACGCTCTCGAGCTCGGCGCGGAGGGCGGCCTCGCGGTCTTCAGAGGTGGTGTATTGGGATTCTTTGGGGGGCGGTTTGCTGGTGTTGGGGCCATGGTCGTGGGGTTTTGCGGCGGGCTTGCGGGCGGCGGGGGTGTCGAAGAGGGCGTCCGAGTCCGAGTCGGAGTAGCTCAGGATGTCGGCCTTGGGGTCGTCCATGTCGGCGGAAGGTAGCGGTGGTGTTGTTTCTGCTCAATGGGGCTCAATGGGGCTGCTTCGTGTCGGTGTGCATGCTCGACGTGTTTATGGTGGGGCGGCTGCTGGGCTTGGCGTGTTTGTGTTGTGCATGGCCCTTGCGGCTTCGGATGCCAAGCGCCAACCAACCCAACCTCCCCAGCCTCTTCCGTTGACGATACGCATCCAAGCTCCACTTCAGCGCCTCCTGCCCCGTCCACGCCGCTGCACCCACACATCGCTTGACACGGTCCCTCGGTCCCTCTGCGCTATCATCATCATCCACCCCAATTGACCCGCACACCCGCCCTCGACAAACACTCCGTCACCCGAGCGACCCCGTCAACCTTGTTTTGAACGCGCACACCTCATTCTTGATATCCTTCCCTCACCGCGCACCACCCCGAGTCTGCCACGGAATTGTTCTGGCCTGGAGCGCATGTCTAGGATGGATCGCACGCCCTCACCTCCGCGCCGAGTGCGCACCCCGCCCGCACCGCTTCACGGCCCCAAGTACGACAGCTACGAGCCCTTCTCGCCGCGCCGGTCGAGTCGCGTGGCCGCACAACACAGCACCCAACTTCACTCTCACCCGCAACCCGCGCACGCAGGTTCGCCTGTCCGCAAGCGCACAATCCGCGACGTGACCCCGACAAGCTCTCGCCAGAAACCCCTCTCGCGCACCACCCACTTTGCTCTGTCACCGCCCTCTTCGCCCGCGTCCCCCGCCAAAACCCGCTCTCCGCGCTCGTCGCGTCGCGCGCAACCTGAGACTGCCGCCCTCGACTCAGACTCCGACACTCTTGCGCCGCCATCCGCGCGCCGCCTGTTCCCTTCCATGGCTCCCCACGGCATGCTCCCGACTCCGGCCAAGACGCCCCGAAAGCGCGCCCTCCACACTGCGGATTCCCTAGGTCAGACTGCGCGCGTCTTGTTCGAGGACCGTCCGGCGACCGTTGAAGATGCTATGCCCACCCCGCGCAAAGCTAAGAGCATGAAGAGCGCATTGGATCTGGAGAGCTTTGACGCGAAGATTGAGTCTGCTTCCCCGAAGATTGGCGTCTACGTGGACTCGAAGGAGCGCGTTCCGGACCGCGAGGACGAAGAGGCTAATCCGTTTATCACGCGTCGTGGTAAGGGAAAGGCCAAGGCGGCTCCAAAGAAGCCTCGCAAGATGGATGAGAAGACCCAGAAGATGTTTCAAGCTGCCGCTCGTGAGGAGGGGATAGTCTACACTCAGTAAGTGCTTCTGCTCATGTACTCGGACCTGGCTAACTTTACGCAGCCGTGGAAAGCGCATCTTCCGTCCATTCGATGACGTAGCTCAGTCGGATGAAGCTGAAGGTGGTCGTTCATCTGGTGACGAACTGCTCCGCAGAGCAGACCGGAACGGCAACCGCCGCATCACACGCTCCGCCATCCAGCCCAAGCTCCTGTTCAAAGAAGAGATTGCGCGCCTCAAGCGCGAGAACGGCGAAGATGACGAAGACGACGACGAGGAAGCCCCAACTGACATCGAGATGCCGACCCCCAGCCGCAGAACGCGCCACATCGACGTCTCCGTCTCCGCCTCCGCCTCCGCCTCCTTCCCACAAGACAGCGTCCCGGCAGTGCCCAAGCCCAAGCGCCGTAAGTCACCACCTCCCCACGGCTCATAATCCCTTCGCCGGCTGACCGATCCCAGAAACCTCGTTCGAGTCGTGGAGCGGATCCTGGCGCCGCGTCAAATCTGCGTCGCACTCGTCTAGCTCCCCTCGTGGCACCAAGCGCGGCGGGGACCCGCTCGAGCAGGCTTCCGACAAGCGGATGCGGAGTGAGCATTCCTCTACTTCTACTTCTGCTGCTTCTTCCCAATCGTTTACCTCGATCTAATGTGGTGTAGCACAGAGGTAAGGTGGGGTGAGGTGTGTGTCAGTCGCGTGGCTGGCATCCGGCAGCTGCGTTATTAGCATCGCCTGCCTGCCCTTCTGCACAGCGTTGTCGACATCCGTCAGCTAGCCCGTGGATGGTACAGCTTGCACATTGCACATTGCATATTGCACATTGCACATTGCATATTGCATATTGCATATTGCATATTGCATATTCGCTTATGAGCGTCACGATTCGATACGAGGGTAGCGCTTTATTCAACAAGGGGATTACCTCACTTGCTTGGTTGCATACTTGTTTGTCTGTCCATTCATTTCTCTCCTCCCCGGGCTCGTCGGCTTAGGTTCGGTTGGACTCGGAGTCTTCCCCTTTGCAGAGGCTGAGTCGCATTCTTGCGTTGTTTTCTGGCCTGCTCTGGTCTATACTAGTCTGGTCCAGTCAGTGGTTGTTTTTTCTTTGGCATTGTCCTCCTTGGCGCTGTCCAATTGCTTCTGGGCGAGAGAAAGGCCATGGTTGACTGTTGTTGTTGTTGTTGTTGCGGTTGTTATAGAGGGATTGATTGAGCGAAACGACGATGCTGGTTAGCGTTTGAATTCCTTGGGATACGGATACGGATACGGATATGGATGAGAATAAGGATACCCCTTGCATTGCATTGTGTTTGCATTTGTTGCTTGGATGGGGAGCGTGCGTGGTGTGTTGTGGTGGTGGGGTTAATGTCTGGGAGGTTAGGGAGGTTAGGGAGTAGGGTAGGTAGTTAGGTAGCAAGTAAGGTATTGATGCGTTGTTGGTATTATTGTGGATTGCTATTGTGTGTATGTTTGATGTGCGCGCGCGCGTGAAGTGGAGTAGGGAGGTGGGACTACGTTGCGCTGGGAGGGGTAAATCGTGATGTGTTTGATACTTGTCCGGCTCTTTGTCCGCCGGTGAAGGGCAGTAGGCGGACTAAGTAAACCCGAATTGCTGGTGGAAATGCGACCTCCCAGATTTGAGATATTAGTAAGACAGGGAAGACTCACTCTATGTTTTAAGATGTGGAATAGCCGTCCTTTCCCCGACGCCGAAACAGACAAGAAACGACATGTTCATCACTTGACTATCGTCGTCTCTGTTTTGGAGTCGAAAAGTCACTACAAGAGGTTCACATCTGCACCATGCATCGGTCCTTTCCTCGTCCACCATTCCTCTTTAACCAGTTAACGATCTCGGTGCTCTTGAAACGCTATGTGAATCCGTCAAGTCTAGTGTGCCATTGGCTGGCGCCGGCACGATCTGTTTCCGTCCTCACAACAACGATCAAACGACTGAAACCAAACCAAAGCAAACCAAACCAACTATTCCTCCTCGCATCGCCATGCTCGTTTAATTTTAGTCAGCATCGCTTCTACCGACCTACATACCGTAAATAGGTACCTACTACTCCACAGACGCAGCTTACATGCATAAGTAGTGTACGGTAGTCCTCCGCGGGATCTCTCTCCTCCCCCAGATCCGCCCTCCTGCCTCGTGGGGAAATCCCAGAGAAGATCGCTCACCCAAGCCACACCGCAAGGCTCAGCACGACTATCACCGCTTGGCGCGTCGAACCCTGACGTTTACATACATACATACATATCCCTGGGGAAGGATGTTTCCATACATATATGCTGGATGGTACAGGTGGCAGTATGTCAGCATTTGATTCCGATTTATGTATTAAGTTGATTTGGGGGATACAAGTCCGGTGTTCAACGATACGAGCGATACGATGGAAACGCATTCACATTCGCACCAAGATGGGCGCCAAGACGAGGGTGCGATACAATTACATGGTAGGTTTGGGTTCCATGCACGCATGCATACATGACTTGGATGCAGATGCACATTCATTCATTCGTTCATTCATTCATCCATTCATTCATTCCACGTACACACATATATACACACTCAGCTAACTCCTCGCCCGCCGCTCCGCAGACCCAAAACCCTACTCCCTCCCAACACAACAGTCTTCAATTAACGTCGTTCGAACACAATCCTCCTCCGCGGCGACCAACGATTCGCATCTCTCGCACCTCCGCCCCGTGGCAACGGGTGTATCATCCTCCGCGGAGGAGGGCTCAGGTCCAGGATCCAGGCGCTCGTCACCTCGGAGGCAGCTCGAGATCCGCAGGCTGAGCGGGAATTTCAACGCGCCGACGGAGGTGGAGATTGAGCGGCTGAGGGGCGACGGTAAGGGTCGGAGGTTGAGGGCGGGGAGTCTGGGGTTGGGGGATAAGGTGAGGGGGTGGTTGGCTAGGTAGGGTGGGGTGGGTAGACTTGTACCTATGTAGGTATGTATGTGGGTGGGTGGGTGGCAGCGGAGTGGGGAGCGTACAAGGGGGATTGTACATAAGGAATCATGGGAATTTGGTTGGATTTCATCCGCATCCTGCTGCTGTCCATCATCGCAATGGCAATGGCAATGGCAATGGCAATCCCGACGCATGGCGAACATGACGTCAACCCGCACGCGGAACGCCATCCAACCCCGGACTACGCACCGCACGCGCACCCCACACAGCTCGCGATTTGGTACTTGGAACCCGCCTGCCGCTGCCGCCTAAATTCAAGGGGGAGGGAGCTGGAGCTGAGCCGCGATTCCTGCCCGCGACACCGCACTCCCCGATTGGGTGGCTGATCTTGAGTCGTTTACCGTTTCCAGGCGCGATGCACAGAGGCGAGGCATTTCCTGGCCTTGGACGGACATGACGTCGGGCGGGCGAGGGACAGACATATCAGCCGCTGGGGCGGGATGGACGGGGAGGAGCGGAGTGATTTACGTTTGTTTCCTGTACATACGCATATCTACACATACACCCATCGCGCTGTGAGCGCTCAACGAGAGGCATTTCGTCTGCGTGCCGTCGTTGTGCGGAGAGTGATAGTGCGCACATCTGCATACGCACGCCGTGCATTCGTCTTTTTGGCCCCCACCTGGCCCAACCCAACCCAACCCAACCCATTTATCTCGACATATCATATAACTACCTACTGCTTGCATGGCATGGCAATGGACGACTTCCCCCGCTCCACCGTCGCCATCCGCGAACTCTCGCACGCGTCCTCGATCGCCGCAAACGCGCGCTCCAGCCCGCGTGCCTCGCCGGGCCTTTCCTCGAAATCGAAATCGAAAACACGATCCGGATCCGAATCCGAATCGATAGCGCGGACGGGGAGCGACGAGCCGCAATGTCCTTGTACGAAAGCCATGCGGCGCGACTCTGGGAGCTTGACGTCGTTTCCGTCGCCGGGGGCTCGGTGTCGGAGATAGCGTTGAGTCGGGAGGGGCAGGGTGGTGCTGCTGCTGCTTTTGAATTCAGTACCGAGGAGGAGAGACGGTCGCGGAAGAGGGATTATGCGGTGGAGATTTCGAGGTTGATGGGGAAGCAGTTGGCGAAGGGGCTGAGGAGGGATCGATAGGAATACGCTGGGAGGGGGTGGTGATGGGTGATGGGCGATGAGATGAAGGTATTCATTTGCGTTCCGGGGGGCCACGGGGAGGAGTGGTCGGCTTGCTGCTGGGCGGCAGTTGTAAAATTAAATGTATAATATGGTGCTGTAAGCATCGCTATGAGCTTAAGATGTGATGCACCTTGCTTGTCGTGTTCCAGTTCTGAAAGGCTCAGTTGCCTGGAAATGTGTGTAGCTCCCACAGCACTGACTTTGAGTATGATAGTCTCCGCTATCTTGATTGCTACTAATTTCGCTCGATAATCAAATATATTGAGACGAATCAATCATTATGTTGTTTTGTTTGTTGGAAAAAGTAGTAGCTGGGTATGAGCTGACTAGACACGAAAGCTCGGTAGGATAAAATGCTGTCATGCCCTCTTATGACTATATAAAAAGATGCGTATAGACTGAATTAATTATTATAAGAATTATTAAAATAGCAAGTGAATCTCTATAATTTCGAAGCGTATTTAGTGGCGGTTATGTTTTCTATGGTCGTTATATAAACCTCAGCTTTTAATGAATTTTCTCTTTTTATCGCCATGTCTGCTTGGATTGATCTCAGCTGTTTAATCATGTATGTGAGAAAATGATATTGTCACGCGCGTACGCTGGTGGAGTCCAGAATAGCACGTCCCGCCTGAAATCTTTCTTTAAGAATCAGGCAGGCGTTACAATACGACCTACCAGATCCTTTCGTGGTTTCTTTTCAAGCTGCCTTAAACAAGTATGCCTCGCTTGAGCATTTTCTTTCGCGCATTGGGTAGGTGTGTGGTCTAATACGAAGTTCTTTATTTTCAGATGGGACGACATGGGGCCAAAATGACCTTTCGGATAAGCTTACAAGACTCAGTATGCAATCAAGCTCAATTATGATTCTTAGAAAAATCTAAATGATCCCTTGACTAGAGTTACTCCGGCCTAATTGGTTGCTCACTGGTGTATAATCTAGGTGCGCGTACGTGTGCGAGTTTGCGTTGACCATTTTCACCGATACTACCTTCGGATTAGCAGCCTGAAACTGAACTCCTGATTGCTTTGTGCGGATGACCTGTATTTCATTGTAAGGCCTTCACTCGCGAAGCCTCCACCTGCCGCGTCCGAGAAAATGTGCCTCACGTTCTCGACCAGTTGACTGGCCTTTTTCCTATGACATTGAAGCCACTGAGTGACCCAACATGTCAACGTGATTTCCGCTGACATGGGAGCCAACACTATAAGAAGTCTCATGCGTGCGTTTGGTGTTCATTCCCATAGCCATTTCGACTCATTCAATTCACCTCAAGTCATTATCCATCAAGCAAGCTTCGATTCAATCAACGATATTTCGAAACCATGCAGCTACTCCATCTATTCTTCTTTATCGCTAGTGCTGTCCAAGTCCGTGCCTGCATCCGCGTCCACGTGCAGAAAGCTCTGGAGCCTTGGCCGTCATCCGATCATATCTACATGGAAATCTGGGATAAAGACAACACGTACTTCAAATGTAAATCCTGTGGTTGGTCCTCCTGGAGGGGCGAAGAGTGCAAGAAGACTTGCAGACATTTCGTTGTCAAAGTGAATAAAGATTTTGGTAAAGTGGAGGTGTATGATAAGAGGAGCAAGAAGAACTACTGGCTCCAAGTGAAACATGCGGACAGTACGGCTTTTTGCTGCGTTCCAGGTTTTAATGGGCCTACCTGCAGGGGCACGTGCAACTACGAGTGGAAGTGTTGGGATAGCGGGAACTATCATAGGGACTGCAGAGGCGTCAAGTGTAAGAATTGTGATAAACAATATTGTGGCCGGAGGAAACGAGGTCTTTTGGACGAGGACGAATTGAGAGAGCTGGCCAACGTTACCACAGTCTGATTATTAGTCCCAGACGAACCCGACTGTTCTATAGCCGCACTTATAGCATGCTCAATGCCAGACGTTGCGAGAACTCCCTGCTCAGTTATTTGTGTGATAATGTGTGCACGTGTCCTCTCAGGCTACTGTTACATCACTAAACGTTCTCATATCATATTTAAAGCACTAGTTATAACGACTCATTTTAATACCTCACTCTCTAGAATTGCACTTGTGTAGAGAAAACCTATTAACCGAAATAATTGTAGGGAGTCATATACGAAAGTATTCCGGTCGAAAAGTGGGCTCTGTTAGCATTGCGCTGCAGGGATTGAATGCCCTCAGCATTCTTCCAGCTTTGGGTCTAATAATAAGCTGACTGAATGGGATACAGGATTATTCGGTATGTTCATATTGATGGGCTTCAGACAAGGGGCCCTGATCCCCGTGTCAAGCACTTGTACCTCTTGAGATCAGCCAAGTCGCACAGATCTGATTTAGTAGTAAAGCTTTATAAATCTGAACTATTCGCCCTCTATAATGTTTTCGGGTGTTTCCGGTTTGAATTTCATCAACGAACCGCTAGCATGTAAATGCTGACGTTGACGCGCTCTCAGCAGTAATTTCACGCAACGTTTATTTTCTTCATACGTCACTACTGCACAGATCATTGACTATCCAATTCTTTCAAGTCTTATTGAGCGCTAATATGCTCTTCTAACAGCTTAGCAACTTGAAACTTGCCATTTTCGTTTGCCCAATTGAGTGCGGTTTCTCCAGAGCTGGTCTTTTTCAATTTTGCGCCTTTCTGGAGTAGCAGTCCCACGATCTCGACATGTCCTGCCTGTGCAGCAACATGCAAGGCCGTTACGTTGTTTCTTGCCTTTCGATCGATGTTTGCTCCATGATCAATCAGCAGTTTTACAATATCGACCTTGCCCTTCCCTGATGCAACGTGCAGAGGCGGATCCCCTCGGTACCCTTGATTTCCGTTTGAATCTGCACCTTTTTCTAGAAAATACTTGATAAATTTGGCATGGCCTGCAATGTCCAACTGTTCTCCTTTCGGTATCGACATTACCGCTGTCATGAGTGGAGTTATTCCTTCGTCATCTGCAACATCGACCTTCGCTCGATCTTCGGGAAATTGAGCTGATTCACTGTCATGAGCCGCCTTGCTAAAGATATCGTCGCATAGTAACAGCCCCACAGCCTCCAAATGACCGTTGCGCGCCGCCATGTGTAGAGGAACTCGACCGTCTTTGTCCGGGGCAGTCTTGTCAGCCCCTTTGTCCAAGAGAAATCGTATTGTCTCGATTCGACCGAGATATGCTGCCATAAAAAGTGGAGACTTTAGCTTATAGTCGGGGGCCGAAACATCGGCGCCGTGTCTAATGAGCAATTCTATGATGTCAAGAGAACATTGCGAATAGGCTGCAGCAACGACAGGAGGTGGGACATCCCAGCTTGTGCCAGTGACCTTCGCTCCGTGGTCCAAAAGCATCTTAACGAGGCGTATGCTGTTGGAGAAAATAGCAGCGTTGAGTGCTAATTCTCGGTCCGTTGTGATTCCCAAAGCACTTTCGTAAGAAAGAATAGTTTCCATGACTCGAATATTGTCAGGATTGTCTTTCATAGCCCATATCAATGGGGTCCGCCTCTCTTCATCTGTAGCTGCCAAGTCGGCGCCTTTATCGATCAGATATCTGACCACCTTATCATGGCCTCCTTCCGCGGCCCGGTGGAGAATGGTACACCCATCTTTGGTTGTACGGCGAAGAGCCTGCTCGTTTATTCCTATGAACTGCATGATTTCCAAATGTCCGTTACTTGCGGCGAAATCCATGGCGCACCAGCTGGACCGAACGGATTTACCCATTTCGGCCCCGTATTCAACCAGGAGTTTGACGACAGTAAGGTTACCGGAAGCCGCGGCCAAAGTGATAGGGAGATAGTTTTTTTTGTAGAATTTTTCGCATCCACTCCATTCTCTAGAAGAATTTTAGTTATTCTCTCATCGCCACACCTTGTTGCAGCCACCAATGCCCTTTTGAGTGCATAATCCCTTATTTTGAGCTGGCTGGGACAGGGAAAGAATCTAAGCACGACGTTTTCGAAGCCCCTTTCAGCAGCCCAGGGCAAAGCTGAACAGCTGAAACGCAGGATATTGAAGCGGTAAAGTTGGTCGATTAACAGGGAGTAGATGCGCCTGTTGCTTCGGGCAAAAGCGTTGATGTCCTTTTCAGAGGATAGATGCTCGGCTATTGAAGCTAGCAATTCGTTCGGGAGGTCGAGCAGCACCATGGTACTTGCTATTTGATGTTACGACGAGATCAAGTTGAACGTGATGTTTGTGACCTTTTATACATGTAACGCAAGGCAGACGCAGCTCGCCAACAGGATCATGTACGCACGGTGCGCTTACGTGGCACTGCCCAGAAAGCGGATACGTTACGATATCGCCCAGGCAGGGGTGCAGTGTGGGATTTCGATTTTCTTACTTCACCCCCACGGCATTGTTAGACAGCAATCTTTCATTATCAAAACGAGAACGTACAATCGTCATGTTTGAATCAATGCTCTACTTCTTTCTACGTAAAATCCTATTCATGCTCTCTTGGTCAAGAGCCATATTCTCTTTGTGCAGATTTGGCCAATCCTGCTCTCTTCTTTCTCCACTAGTTTCGAACTCATACATAGCCCCTGATCTATCTGCTTCGGGCCAGTGCGTTGGTAGGACTCCATTATCAAAGGTAACATACCTCCTTGGAAACATCCTGTTTCCACAAGCGTCACGGCTGTTGACGGAGTAATTCGATGTATAGTCGAAGCGAAAATCCGCGAGATTGGGCAAGGAATCGTGAATCCGGTCAATAAACGTGTTCCATCTGGTGTCGTATGAATAACATTTACCGTAACCGCCAGAGTTGACCATGGGTTTCCAGTCGTGCGTTTTGACGTTCCATTCTTCCAAATTCTCACCATCGATCCGAATCTTCGATAGAATCATGCAGTTGTGCAGGGTGAGTTTGCGAAGTGACTTGATTGAAAGAATCCAGTTGATATCATCGTCGTGCGCAAGCGTGTAGTATCCAAGAGCCAATGCTTCAAGCTTCGGGAACGAAATCCCACTAGGGTCAAAATAACCGGGAAAGGGACCCCAATTTTCTCGCAAAGAATAGATTGACAATGCCTTGAGGTGGCTAGACACAGGTTCAAGCCATGAATAGCAAAGATAGAAAGGAAACGTTTGAAGTTCCTTTTTCAGATAGTCATGGTCCGGCCCATGTTCGTTGTGTTCCTGGATGAGACCAAGATGTAGTTCTTCCAGGCCGCCCATGACAGTATCAAACTCGTCCGAAGTGGTGAGATTCAAGTACTCGCAGTTTTGAAGGTTGACGATGGTCAACTTGCGGACTTTTCTGCTGTCCTCTGGCCTTTCCGAAACCGCCGAAAAGATGATCTGTAGCGCGCGTTCACGGAAAGATGACGATTCTACCACGTCATCCCAAAAACTATGGTCCTCACCCACACAATCTTCTGTAAAGACAATCTCCACAGAATCCACATTTGGGAATCGGGAAATTGCTTTGATTGCTTTACTGAAATCATTGGGGTTCCAAACTTCGTCGAGTTCTTCTCCTTCTCCTTTTTCTTCTTCTTTTTCTTCTTCATTATCACTATTTCCGCCGTGTATGCTCCAAAGATCATCCTCGTAACCGCTGTCTGGTCTCGGTTCAATAACAACGTGGCGGGGAATCTGCCGAAGTATTTCACTCTGTCCAATGCTGTTCCAAGAATCCATGTGGCGTTCATCCCGCGATAGATATACCTCACGGAAAAGCTCCTTCGACGCGTGCTTGTCTAATGTCTTGCAAACCAGTCGGATATTTCTAAGGTCTCCCTTACTATCAATCTGCTTCACAATATGCGCTACCAGTTCAGGTGCAAGACCGAGAAGCTGAGGACCCATCCGGTTCTCCATGACTTTTCTTTCAAATGTGGTGGTCTAGATCTTCCTCTTCCAATTGCGATGGCCTAGATGGGCACAGTGTTTTGTAGACGACGATTGCGAACTCAACAAGCGACAGATGACTTAGGTAGGTATGAACTTCCCGCTCTTGGTTACGGGGAGACAATGTGGTTTATAAACGTACGCCGCACGCACTAACGAGGCGCCGTGCTGACATCCACATATGGACGTGGCGCAGGCAACAACCGGCGCTATTCCGAATTCCAGCCACGAGCCTAGAACATTTCAGGCACCACGGGACTAGGGCGACGCTAGAGTGCGTAGGATTCATACTGCTGTACATGAGGTTCGCTTGAAGACCACATAATATACATCTCTTCTCAAGCTACCAAACCCCATTAATGTCTACTTATCGACCTTTTGAGAACCGTTTAACAAGGAACTGCTACGAAGAATCACGCACTACTAATGGCTCAGTTGGAACAACAGATGTTTTCACACAATATTTCACCATGATTTAATTAGGTCCATCACCAAGGTACCCCAAGCACTGAAGATGCACATATACATGAAGATGGCTTTATAATCATCGCTCGCTCAATCCAAGCCCGCGATCTCATCTATCACTACATCACTCGGGGTTGCTATCCACCAGTGACCAGCATCACGACTCTGTAGGTCTAAAAACCATCACGAATGTCGCACCCATCTTGACGGTACACGACGAGAATATTGCTCCAGATTTCTCCACCTAATGAACTCACTGACAAACTAGTACCACCTCCACGCATCTGATGAAATACAATGTAGAGCCATTGCTAGAGCTACGCAGCTCAACGTACGGGTTTAAAAAAAAACTTCTCAGTAACGTATCAACTATGTTTCTCTACGAGAGGAAATTGTAAACTTTATGTAGAACGAGATCTACATATTTCTTAGTTGTGAGGACAGACAGTCATGCCCCTTATTCTCCGCTCAAGAATATCCTCAACCAGGTTTCCACAAAGTGTGGCGTCTGTTCTTCTTTGTGTTGATATACATATACGTAGGAAAGGTACTGAAAATCTTTAAAGTAGGAAGAAAATAATTTTCAAAACGAAGGATACTCAGGTACCAGAGTAGCGTAGCTGGATATTTTTCGACGCGTGAGGAGTAAAGAATTTCATAGAAAAAAAACAAAGTGATGGGTGCATAGCACACGAAGCGAACAAACATTCAATGAGCAACCGAGAAAAAAGAACAGCGGATCTAACGCGTATGTATACCATCTCTTCTCTCTAAACACCTTTTCCCTCCCATCTATATACACGCACCATCCCCCCTCCCCCTCTAAAGCCTACTCCCTCCTTTCTTAAACTCCTCCTCCAACACCATCCCCACCGGCCCCCCCTACTCCCATCCCCCTTCCACTCCCCCTCGGGCACCCGCTCCGCAGGCCACGCCCACCTCTCCCTGAACTCCTCGGGCGTCCTCCCCGCCACACACTCCAATATGCTATCCCCAATGACGGGCAGAAACTTGAACCCATGGCCGCTTCCCCCGTCGCCACGAACAGGCCTTTCCACTTCGGGTGGTGCGTGATGAGGAAGTCGCCGTCGCGCGTGTCCGTGTACCAGCATATGCGGGTCTTGGTGAAGGGGCGGCTGGGGATCGCGAGGGAGGGGTGAACGGAGGCGAGGAAGTCGCGGCAGGCTTTGCGGCCTTCGAGGGGGATGAGGAGGTCCGGGTCGGTGACGTGGGTGTATGGGAGGGAGACGGTGATTGTTTCGTGCGGGTCCTGGGATTCGGGGTGGGGGATGGTGGTCGGGTTTGTGTAGCCGTGGCCGTGGCGGGCGACCTTGAGGTTGCGCTTGGCGGGCGGGATGATGAAGAGGGCGTTGCTGAGGTTGAGGATGGTCGGCCGGCGCGACATGGAGGCTTCTTCGGCGGCGGAGATGGGCATGTAGCATAGGACTTGGCCGGTGGACTTGCAGATGCCGCGGAGGTCGATGAGGGAGGCGGACCAGGCGCCTGCCGCGAGGATGGTGAGGTCTGCGCGGAGTTCTGAGCCGTCGGCTAGGATGGCGCCCGAGACGGTGGAGGCGTCGAAATCGAAGAGGAGTTTCTTCACCGAGGCAGTGACGAAGTTGACTCTGTTAAGCTTGTCGATTTCGTTCCGGAGCCACACCATGGCGGCTTCCGCGTCGGCCCAGCCAGAGCTCCAGTTTACATAGCCGGTGCGACCGCATGCTTCCTCGGGGAAACGTTCCAGGCCGCACACGCGACCGATTTCTTGGGCGGAATTGAGCACTTCGATGTTGTCCACGCCGATGTTCTTCACGTTTGCGAGGGAGTCGCCCACATATTTCTGTTCGGGGCCCGATGCGGTCACACAGAGGCCGACCTGGTGGTAGTGTTCTGGGGCAAAGTCGGTTCGCCACCGCTTCTGAGCGATGGTAGCGAGGCGCGCGTATGGGCCAGCGGCGTAGTCGGGACGAATGATACGCGAGGAGTCAACCTGCGGGTTGTTAACTGCAAGATCATGGGAAACTGTGGTTAGGGCCAGAGCAACATACACTTGAGCCGTCGGTGGAAGGGAATGTGTTCCTGTCGACGACAGTAATCGAGGTGTTCTGATATTCAGGATTTCTACACAGAGCCCACGCAGTGGACAATCCAAAGGCACCACTGCCGATGATAAGGACAGACGAGGGGGTATCGCTGGGCGCCATGAACGCGAGGTATAATAGCAAATTCAAGTCACAAGCAAAAACGTATGTACAGAAACACAAGGGCGGAGCTCAGAACACGCCATGGTGCGGGCTACCCTAGAAATGTTTTTGCGGAGAAGCGCCCGATATCGCGAGGTTCGGTGCTCGCATCGGCTCACGCCGGTCTAAAGATTTCTGGACGAACCATGGAGCTTGGGCCACCTCGCCAACGGACCCTTGCAAGGCCTGCAACGACATGTTTCCATCTGCAATTGAACCGCCACGTCGCTCGTTCTCTGCCTGCAGAGCACCACGATCGAGTCGCCATGGCCAAATTACCCAAGCCGCCTAGAGGCTTCACGAAGCCCCCGTCCCGCCGACTCCCCCACGAGCCCGACCGCAGTACCCCGGACCCCGTCAAGTGTTTCCCTCCAACGGACGCGAAGCAGCAAAGCGAGTATGGGAGGAGCGGCCGAGGATCGCGGACAGCATGCTCTCCGAGGAGGCTAAACGTGCGCCTACCCACATCAACAAGGTGCGGAGATGGCGGCAGATACCCATCTTCCTGGGCGGCATGACGGCCTTTGTTCTGGGAATGTATGGCGTGCAGCTCTACTACTCGATCCAGAATGCCGAGGAGATTGGAGATCTGCCAGAGGACTTCATCGACCGCTTCGACAAGGAGGCCGATGGTTACGACGAGAAGGTGAACATGGCCGAAACGCTGCTGCTTCTCAACATGCGCCGGAAGGACATCACAAGACGAGTGCGCGGCCACGTTCTGGAGGTGGCTGTGGGAACGGGCAGAAATATACCATACTACCCGACCAAGCAATGCGCGACCGTGACATTGCTGGACTACAGTGCGCCCATGCTGGCAGTCGCCAAGCGCAAGTGGAAGGATACACACCCCGAATACTTTAGCCGTGTGTTTTTCAAGCACCAGTCCGCTCTCCAGCCCATCACACCGCCCTTCGATGCCCGCGACGGCTACGATACCGTTGTACAGACCATGGGCTTGTGTTCCACGCCCGATCCCGTCAAGCTGCTGCACAACCTCGAAGCTGCCACCAACGAAGACGGCGGACGGATACTCTTGCTCGAGCATGGGCGATCGCACTACCAATGGTTGAACGACATGCTCGACAAGACAGCGCCGGGTCATGCAGATGCGCACGGATGCTTCTGGAACAAGGACATTGGGGAAATCGTTGAGAAGAGTGGACTGGAAGTCGTCAACTTGAAGCGATACAATCTTGGTACGACGTGGTGGATTGAGCTGAAGCCGCGGCAGGGCAAGGGGTATACGCGCCCTGTCTCTGCGGCAATCGTTGATGCTGTAAAGGGAAGCGGAGAGCAGGCGCCTGTGTCACCTGCATCCGGGTCTGGGGTGCCGCAGCGGTCATGGTGGAGTCTCTGGAGATGAGCATGCTAAAGGGCTCCCTACTGCATGCCGAGCCGACGCGCGCAGCTGCAGCTGGATCCATCAACACGCACCAGGCGATTCGGGCGGTGGCACCGCGAATGGCGAGATTTCGATCATCATGGCCAAACTGTACACTACTGTATATCAGACACAGCTGCGGAGTCAGCTCCATGCTGTTACTTCAATTTCACGACGTAGTGGAGAAGTAAATTAAGATGAGGGGCGGAAACGTCTAGATGAGGAAATACCAACATCACTTGCAACTCAAGCGAGGAGATCTGAGATTCTGCACCTCCACCTCCACATCCTCCAAGCTGATAGCCAGAGCACCAATTCCGCGAACACGGGTCTTATCAAGGCCTAACGGGTATCAATGCCGCCGTTCGCGACGGACACTGCTGTCTCATGATGATGAGCTCATAGCTCGACGTGAGCTTTGTCTAAAGTTTGGCCTTGCTCGAGAAGGTCGACGACCTAGACGGCGCTTACGAACAACTCCCGTGGCTGACATGCATAACTGACTCGTCCTACCGCTGCCAGCGACCGCCAAACAAACAAACAAAGCGCGAGCCGCAGATGCATCGCTGCAGATGTTCGCGATAGGCTTGCGAGTGACGATGGCGGTAGCCCACATGGAGTGCGCTACCCTCTGGACGATTCGTCGGCCCCAGCGGAGTGCATCCGAAGCGTGCGCGACACCTTCCCAACCCCACAAAAAGTGACGAAGCAAGCAGACGCCTTGTGTGATGCAGGCGGCCTGATCGGGGATAGATATGCATGTACCCCTTGCCGAATCGCAGGCTCAGTGATTGGCATGGTGGCACGTCGCGTGCGTTGTCATAAGCGATGGATGCACTGTGGGTGGGCCGGCGTGTGAAACATGGGTCCTGGTCGGTTGCTTTTGCTTCCAGAAGTCGAGGCGGCGAGCTGGCGGTTTCGGATGGGTTGATGGAGCGACCGAGGTGAGGCTTCGAAGGGGTTGGATGGGGGGCGCTCACATGGTCCCGCTGGCTTCCGTTGATGCGCGCCCTCTCGTGGCAGCACGGATGCCAGCTGGACGGAAGAATTCGGCGAATGCAGCGCCGTTGCGCACAGCCCAGGCCGGTCATCTGGTTGCGAAGGAAAATTCATGGCAAAAAAATGTTAGTCTCACCGCTCGTCGAAAATCCGGCACGGCGTCGTTGAGGCTAAATCGCTAGGTTGTCAGGGGGGCCTGCACAACGGATCGCTGGAAAGTATGCGACACCAATAATCGCCATCATCACCCATCACGGCTGCTCAAACCTGCCTGTTCGGATGCCCGAGGCGGTCAGCGGGCCGCATCGAGCTGGTGACGACATGCTCGGCAGCTGCTCGGAAGGGCAATGGGGGTGGTGATGAAAGCAGAGGCCGTGGGTGGACGGCCTCTTTTTTTTTTCAGGGGCACAGGTTGGAGGCTGCCGTGAATGAAGTAATAGCTCGCAACGAGCACGGGAGAGCCCCTCCACGGCCACCAGCAGAGACTGGCGCGTCCGCATGGTGCAGGTACTGCGTGTTAGCATTTGCTGTGGCAGCGACGGCTATCGATAGTAGCCCGCCGTGATGCACCTGGGCATGCACATGGTGTGGAAACTTTGGACGTGAAAGTGCCACAGTCCGGTCAGCCCGCTCGCCCCCATTGGCCGTGTCCACCCATCTCAGCTTTGCTAGCCAGAGCGGGCGACCGAGAAAGGCTCTAAAAGTAGATGCTGTCATATCCTGGCGCGCACCCAGCGATGATATCCCTGAAATACACATTCACTGCGCACGGCCGCCCCCTCGGAGCCTAGCTGGTCCTCTTCAAACCGTGCTCTGCTCCACTCAACCTCCTCCTCCTCTCTCACGATCTCCCCTCTCTCGAACCCTTCCAGGGACCACCAACACACCTCGCCGCCCACTGCCCCTAATCGTCCTCGGTGACTTCATTCCTGACGTCGGTGCATCTCTGCTCAGGAGGCGGACGCCAGCGTAACCACACCTCACCACACACCTACTTGCAAGAAGCGACGGCTGGGCTGTCAGCACCACGCATCGGGTGTGCATCCCGTCTTATTTGTTTATCATCGCCTCCCGAACACACCAATCCACGCGTGAGCGAGCAGGCAGAAGTGTTGCACGCTGCCTTGCATAGAGCGGTAACGCTTCAGGTAAAGGCCGCTGCATCCGCATTCCACGGCCAATAGGGCCTCTGCCATTCGGACGGGACAACCGCCTTTCGCATCCCTCGCCCGCGAATTTACTCTCGCTGCTACATTCTCTGCGACCTGCACACACACCCACACATCCACACACATCATGGGCTACAACACGCGCCGGAAGTCGCTGTCGCTGCCGTCGCTGGGCATCGCGCTGCCGGGCGGCCCGCGAGCAGTTCGATCGCCGCCCACCACCGCCGACTCGCTGCACGTCGCGAAGAAGCTCAAACGCTCACACTCGGGCTCAACATCGTCGACGCCTGCCTCGCCACCGCGGATGCCAGCGCTGCGCTTCGATGAGCGCCCCAAGAGCAGCGCCGGCCGCGTCGCCGACACCCCGCCACCGTCGCCAGGCGGCGAGTCGGGCCAGACAAAGGTCGACACCCAGGGCATCGACGACATCATTGTCGTGGGCGTCATCGAGCAGCTCCAGAAGACGGGCAACCGCCCCCACCTCCTCAAAGAGCTCGCCACCGTGCTGTCGCCCACCATTCCCATTGTTGAAAGGTACGTACCCAGTGTCGCCGCCCCTAGCCCATGCGCTAGCTCTCCGTTGCTCGCGCTGACCAGTAACAGCTCCGCCAATCCTGCTGCCATCATTTCATCGCGCCTGGCTACTTACCTCAAGCGCAACTGGTCCGCCCTGTCGCGGTGTCCCCTCGACAAGAAGCTCGTCGGCACCCACCCCAAGCGCGTCTACTACTTCCTCACCACCTCGCCGCACCAGCCCATACCCGAAGACTCAGGCAACCTGGCGGGCGCCACGCGCATCATCACGCCGTCGCTGTCTTCCGCTGCCTCCGACGATAACGATGCCGACATGCACGGCCGCGACGTGAGGTCGCCCTCGCCCGAACTGGATCTCTCCGACTACGACGACTCGGTCAGCGACCCCTTCAGCAATCCGACACACCCGCCCACCACCCACAACATCGCGCACAACCGCCGCGCGCAGTCGCCGCCGCTGGAAAGGGACGAGCGCGAGTTCACGCAGACGGCATCGTCATTACAGGAGCGCAGGAAGAGCCAGCAGGCCGAACGCGAACGCTCGGCCAGCGCTGCTGCTGAAAATGCGCAGCGCCCCGACGTCGCCATGGACGACATCTTCGAGCTGGAAGAGACGGAAGAGAGCGCGGCGAAAAAGAACTCGGAGACGGCGGCTGCCCTCTTCGGCGAGATGGAGCACGCGACCTTCGACCCCGTCCTCACCATCAGCAGTCCGCTTCTCAAGCCCTCGGCGCTACACATCGAGATGCCGCCGCCCGTGTTCTCCATCGAGACGGGCGAGTCGTGGGCCCTGAAGATGGAAGACGCCGAGTGGGATGAGCTGAAGAGCCCGGAGAACATTGAGCTGGATGAGCTCGACGACTTGTTCGGCGGGTATTGAGGTGCTGGCTTATTACCTTACTACCTTGCTAACTCAACAACTCATGCACGCACGCACGCACGCACGCACGTACGCCCTACGAGGAAGGGAACACATATCGGCATATACACACACAGCGCACGAAACTGATTGACGAATCTTCTTTTGGCATCTCACTTTTTGTCACTTTTCTCTTTCTCTCTCTGTCTCTGTCTCTGTCTCTGTCTCCGGTCTCATTTCTCACTCGATATCTTTTAGTACTCTCACATTACTTTTATTAATGGTTACATCACATCACATCCTAGATGGAGCTTCGCGGCGAAATTGGTCGGTTAGTTAGTTGGTCAGGGAGTCAAACTGGGAGCGATTCTGTCTGTTGCGGGCTGGGCTGGGCTGGGGGAAGGGAAAGCGCTGCTGCTGCTACTGCTGGGAGTCTTGTCTGTTGCTATGTACGATATTGACGGTGTGTTTTTCATCCTTTTTTTCTCTTTTCACCTTTACACATTATTATCTCCATGGAGCTGAGGCACTGGCTGTCACTTGGCGGTACGTATGGACGGACGTACGGGTACTTTGGCTGGTGGTAGACTATGTATCTGGGAAGCATGCATGCACGGGTGGGATGGTGGGAGCAATGGCAATGGATTGTTGCGACGAACATACATCGACCAGCTAGTGTAGCTCAGACGGTTCACGAGATAAAAGTTTCTACATAAATTGGAAAAAAACAGTTGATATCTTTTACACTTTTGCACACGCTGCTTCGGTGTTTTGCATTGCGGTTTTGCTTTGCGCCCACTTTGCGCCTGACTTAAGCGCACCCTCCAGACCGTGCCGATCCCGTCTCATCTCAGTTCCAAACGCCAGTCAGTCAGTTCAGTCCACTCCACTCCAGTTCAGTCCACTCCAGTCCACTCCAGTGCCGCCCCTCCACCACCCAGCTTGCAAGCTGCCGCGCACGCACATGTCAGACAGGCGGCTCGCCCTGGCCACACGGCAGCATCGATGCAGGTGCAGTATCTAGCTGCCGTGGCGGGCGGGCAAGGCGGTGAACGCATGCACGACAACGACCATGTTCACCGCATTCAACACCGCAACTTTGGACCAATCACGAGGGGGCCGGAAAGTGCTCGCCAATTCTGCGCTTTTACTGCGTTGATCCTAGGGTGTGGGCATGGATGTGTGTGGCTATTCCCGTGTTGGACGTGGGTAGGTGGATGTATGTAGGTACTGTACCGATGTAGATATGTGTGTATGTGTGTATGTGTGTGTATGTACATTCGCTGTGGTACGTATCGTATGTACCTACAGAATCACACACCATGGCATGAAGAAACACCCCACGACTCGCATCCATACCCCCTCTTCCCACCAGTCAGTTCCGTTGCGCCCATCGCCTTGGACCATCCATCTCCATATGCATGTGTTGTTTTAGACCCGCAAATATATACCCCGTCGCATATGCGCAACCGCATCCGCTCCACCTAGGTACATACAGTAGGTACCTAGACTATGTACCGTACCTACCTAGCTAGCCAGCTAGCCATGTACAGTCCAGTACAATACCGTACACACCGGCACATAGACACCTCGATACTTCGTCGTTGCCAACGCCCACGCCCCACATGGCCGCGTCTCTACACCGGCCAGGCCAGAGCGCGCCCCCGTCCTGGCCACCTCACCTCACCGAGCGGCGAGCCCACACCACGCACGCACGCCGCTGAAGGGACATCCCGGGTGGCCCAGACTTGGCGGGGTGCAGCGCAACACAGGCGAGTGGGTATGGGAGTGTTTGGGCCAAAGCAGACGTGTGTGTTGGCGTTGCGAGGAGCCAGTCGTCGTGGCGACGGCTGCGTTCGACGCTCGAGCTTCCCATCATCAAAGTTACCACATAGGGAACTGCGAGGAAAACCTTGCAGTCCGGTCCCCAGCAGAGGCCGGGCACGCACCGTTTCTACGTACCGTACCGTACATACGTTCACTACGTAGCGTCCGTCCTGGGCACGTACTGTAGGTAGGTAGCTACTAGGTAGGTAGGTACCAAGTCAAGTCCATCGACCGACCGACAAACCAGCCACCCACCGGTTGCGCTCCCAGCCACCGCCGTCCGGGTAAGCGAGATCGCCGTGTCGTGTCGTGCGCGAACTGGACTTGACGCCCAATCGATCAGTCAATCTCATGTGAGCTGTGGTTTCTTGCAGCGGGTTCGCATGCGTCCTTGATACCTTTTCGCATAATTTCCATACACGACATTTTTTTCCCAGTCCCGCACCGGGAGCGGCGTGCGTCCGACGTTGCTCGTTGCTCGTGGCTCGTTGCGCTCGCAGTGTTTGACCACTTGGGCGCCATCGTTTGGGCGAGCTTGACGCAGGGTCCCGCGTCGTGGAACCGTGACCGAAGTGCCGAGGCTGGGGAAACGAAGTGGAAAAGGGGAAGAGAAGGGTTGCGAGGTTTGCATTGACGGCTACGGCGACGGCGACGGCGACGGGGTTGGGATTGGAGAGGGGAAAAGAAAAAGAAAAAGAAAGATATAGAAACGCGGCGCAAGAGCTGGGATAGCGAGGTTTACATACTTACATACATACATACATACAGACGTGTGGTGTAGGGCGTTCGGTGACGCTGGGGGCGCCGCCTCCCGCTTGACATACGTGCAGGAAGGGTCGGCGGAAGAGTAGACTACACTACCATCGACCACGCGCGGCAGCGTACCCAGTTGCGCGAACTTGGACCGACCGCCAGCCTCACCGCGGAGTTGAGTTGATTCGACACTCAAAAGATTCCTTCTTCCACAGGGCGCCCAAGGACACGGTCAAGAAAGAAACCAAGTCCTCGCAGCCAGGTACCCGATCGCGCACACCCTGGCCTTCGTCCCGCCTCCACCTCCACACCAACCCCAACGTTCCTTACCTTTCTCACGGTTCCATCGGGACCGGAAGATCAACGCAGCTGTCGCGCTGGATTCCTCGGAGAGCAGCGACTCGGGATACTTTCCCTCGCCCGAATCAGAACGGTATAAGAGGCGCTCCGCCGACAGACGAGCCTCAATGTCCCAGGCACCGCCCCCATCGTCAAGAGCTAGGAGTCACAGCAGGGCCCCCAGCAATGCGCGAGGTTCTGCGCCCATCGTCGTCCCCGTGCCGCCGAAACCCCCTTGGAAATCGTCCTGCCTGCTTCGCCCCGCCCGAAGAGTAGGGGGCCCGTCTTCGTGGATGCGCCGGGCCTGAGCGGTGGGAGGGGATGTTCAAGCGCCTGATCGTGGCGTGCGACGGGACGTGGTTGAACTCTGACAACGGCATGGTCAACGGCAAGCTGTCGGTCCCCAGCAACGTCACGCGCATCTCGAGGGCCATCAAGGCCGTCAGCCAGGACGGCGTCCCCCAGATCGTCAACTACCACTTCGGCGTGGGGTCCTCCGGCGGGCGCATCAACCGCATCATCTCGGGCGCCACGGGCGAAGGCCTCGGCGACAACGTCCGAGAAGCCTACTCCTTCCTCGCAAACAACTACCACCCCGGCGACGAGATCTTCCTCCTCGGCTTCTCCCGCGGCGCCTTCACAGCGCGCAGCATCGGCGGCCTCATCGGCGAAGTCGGCCTCCTCACCAAAAAGGGGCTCAACGCCCTCCCCGAGGTCTTCGAAGACGTCCAGCACCGCCGCGACCCAAAGTACGTCCCCAAGAACCCGGACCAGCCCTTCCCCCACAAGCCCTCGGCCTCCTCCCCCGCTACGCAGACGAGCTCGAGCGCCGCGGCCTCACCCGCCTCGACATCAAGATCAAGGTCATCGCCGTCTGGGACACGGTCGGCTCCCTCGGCACCCCGCGCTTCAACTTCCTCCAGAAACTCGGCCTGCAGACCCCCGAGTCGCGCGAGATGTCCTTCTACGACACCAAGCTGTCCAACTGCGTGGAGAACGCCTTCCAGGCCCTGTCCCTCGACGAGCGCAGATCAGCCTTCAGCCCGGCCCTCTGGGAAAAGCCCCCGGGGAACAAGACGACGCTGCGCCAGGTGTGGTTCCCCGGCGTGCACTCCAACACGGGCGGCGGGTACGACGACCAGCAGCTGGCCAACATCACGCTCGCGTGGATGATGTCGCAGCTTGCGCCGTTCCTGGACATGCGCGAGGAGTACCTGTTCGAGCAGGAGGACGAGAACGAGCGGGCGTACAAGCGGACGGGTCAGGGGATCCGCCCCTGGAGCTTCGGCGAGATGTACAATTCTGCGACGGGCGTGTATGCGTTGGGGGGCACCGGGTTGAGGTGTCCGGGGCATTACATGGAGACGAATCCCGAGACGGGGCGGCAGACGGAGAGGCCGTTGGAGTTTACGAATGAGTATGTGCATGCTAGTGTTCGGGCGAGGTTTAGACTGGGGGGACCGGGGGTCGCGGATAGGGGGTTTTATGAGTGGTATGTTTTTTTCCTGCTTTTCTTCCTTCCTTTCATCTTTCTCCCTTTCTCCTACCTCCCCCCACTCTCCTTCTCTCCCCCCTCAAAAGAAACCCCCCTCTCTCCCCTCCAAGATCAAAACCACCCCCAAGCTAACCCCCCTTCCATCCGTCCAGCCCCGCCCTCACCCAAAACTACAAACTCGTAATCGACTACGGCCTCACGCCGACCCCGTCCTCGACGCCCGACATCCACTGGAAACTAAAATGGAAGGACCCGCTCGCCGTGAAAATCCTGCCCGAGGCCCCCCTCTGGGGCATCGAGAAGGAGCTCTGCCGCCGCGACCCGGACACGTACGACTACGTGTGCAAGCCGCCGGCGACGGGGCTGAAGAAGGCGTCGAGGCGGGGGCGCGCCCCGTGTCGGCGAGTGCGGTGGGGGAGGCGAAGAGGAGGAGTTTTACGGCGCCGGTTGGGGGGATGGCGGGGGCGAGTGGGGGGTTGGGGAGGAGCTCGACGGTGTTGGGGAGGGAGAAGAGGGAGAGTAGGGATGTGAGGGATAGAGATCGAGACAGGGATAGGGACAGAGATCGAGAGAGGGAGAGGGAGAGGGAGAGGGAAAGAGATCGGGATAGCAAAAAGGATAGGAAAAGGGACAAGAGTAGGGGCCCGCCGGTTGGCGCAGAGTCGGGTCTGGGGCGGAGGAGTAGAGCGGGGAGCTTCGAGGAGAGGAGCACGCTTGTGCGCGATGAGATGCCGCATCGGAGGGAGAGGGGGAAGGCATGGTGGGAGGGGGCGAGGAGTCCGGCGCCGGGGGAGAGGAGTCCGAGGAGGAGTAGTTTGAGAGTTTAACGTAAGGGGGAGTTGGTATTCCTCCTCTGGGAGTGGGTGGGAACGGAAAAGGGAAAGGGAATGGAAAAGGGAAAGAAGGGAGGGGGAGAGCAGGGCAATGTGGGTGCAAAAATAAAGGCGGGGGGACTTTGGTCTGTGTGAATTTTTGTGATTTTGCAAAGTGTGAGCATTTCTATTTGGATGTTCCTGAGATAGAGAGGGATGGATGTATAGGTTTGGATATGATAGGTTAGGATACCCGATTGTAATAGCATCGCGTGGTTTTTTTTGGTACTTTTCAAGTTGAAAGCGTGGTTTCTTAACATTCTCGGAAATTTCTAAGACTACTTGGCACGAGGAGGGTTTATTGTGATAGCGTTGTGTTGAGGGGCGTTGATGCTTTTGATGGTCGATTTTAATCTAGTGTTGGGGGTGTTTTGGCATTGGAGGAATGAGGTGGGGTGGGGTGGGGTGGGGAACCAATACTTGGACCATTTTCTTTTTCTTTTGAGCAGTGCGCCTTTGCGAATGAACACGTACTTAAGAAGAGAAGATAAACATTTCTCCTTCTTCTTCTTTTTTTATCTACCGTACCTACAGATAGTAGCTCAAACTACTAGTGTGCTTGTATCTGTGTAACATGATGGGGGTTTTGTTTTTCTCAATGAGTGAGTAGCTTGGCTAAGAGACACCGAGGCCGTTTCAAGCGCATCTGAACTCGGACGGGAGTTCTCAAGGGGCAATGCCACAGCGTTGAGATTGAATGCGGTCGCGTTTGGAATTTCCAACGGTGCGTTATTCTCTCGATACCTACTCTGCGGACCACGAAGTCCAAAAATGTGAAAAAAGAAATGATGGAACACGATGATCAAAAACCTCACATCAAAGCACGTGCGAACAAATTTACCGTAGTTCCTTCCCTAAGCAAACGCGACACCGATTTCACGTGACAAGCCCCTCGAGGGAGTTTCTCCCCCGAAGCATACATACACAAGGTTCAAATCCGCCGTCTCGAAATTGGCAATCTTTTGGCTTCATGTAGGTACATACGTACGTGCCACATATGCGGTTCTCCTGCCAACCCCCCACTTCCTCAAGATTGAATGTGGGGATCTGATCTGATTACCTGAGTCGCTCTGTAACACGAGTCGTATGTATAGCCAGCCGCGCGATTCATTATTACATTCATGTTAGATGTTGTTTTGATGACGAATTGCGTACATGTGTACATATATACATACATCTAAAAAAAAGTAAAAAAAAAAAGTATCAGGGTGAATGAATACTATGTATGTATGTACATACTAGCCACCATTATCATTATTCGTAATGGAAATCCCACTCCCCCAATTCCACATGCATACATCGACTTACATACATACATACATACCCGGAAACAATCATCATGTGGCTAGCATTTGCATTTACAATTGCATTTGCATTTGCAGTTACATACTGACCGTGAAGCCCCGTTTGGAAAATGCATGCCCACTGCCTGCCTGCCTGCCTGCCGGCTGTTTAGCGAACCCTGCACTTACCAGGATCGCGCCTTATCTGCCGGCAGACGTGCGCCAGTGCGCGGCACAGCGATGTCCGATGCTGGGCTCGCTGACCCTTGTCGCTCCTTTGTTTTCCGATGGGCGGGTGATTGTGTGTGTGTGTACGTGTGTGTGCGTACATACATACGTGCGACCTACATAGGAAAGTGGTGGCCCTGAGCCGTGGAAATGGGTATCTAGCGTGTATATATACATACATAGCCATGGCCCACCGTTCGCCATGCATCATTCCATCCATCCATCCATCCATCTCCTCTTTAGGGTCTTGCCTCTTGAACAGCGGTCCTGGCTATATACGTACCTACTTACGCGCGCACGCCCCAGGAGCGCAGGTGCGGCAAAATGGTGGCCGCGGAGCAAAAAGATCAGCGTCAGGGGCAATATTGCGCATCGCATCGCATCGCAGCTCTCGGTGGTGAGAGCGCGAGTGGGTGTTGATGCAGCGCCGCTCGCGATCCTGCTATTGGCGTCCAAGAACGCCAGCTTATACATGTACATGTATAGGTCGGGGGTATGTAGGCATAACGGGTGGCCGGGCTAGAACTTTATATATATATTTCCAGCGTCGCCCAATGGTAACGCGCTGAGGTGGGCGCGCCCAGGCTGCTCAATGCGCGCCCTTCAGCCTGGAAGCGAAGCGAATGCCATGTGGGTGGTGCGGGGAAGCGAGAAAGTCGTTGCGTGTATGTATGTCTGTCCCCACAGGTACGTACATACAGTGCGTGGTGCAGACATCGCCTCGGTGATGGGTATGGATGCATTTCGCGCACACTGACCGCTCGTCTGGCAGGTATGTACGCTCCTACATGCCGTATGTGTGCGCCTGTCTACATACCTACCACATGTGTACCTAGTGTAAGCATGGTAAACGTTTATCCCCTCGGGCAGGCGAGTCCCGATTCGAATCGTGCGGGAGTAGCCCGGACCAGGGGCGTAATGACCCTGGCGAGAATCCTGCACCGTACAATCTTCAGTTAGCCTCTGGGGGCGGGATTGTATACATATGTAGGAAGGCTTCTGCGGGCTCTGGCCGCCCGTTTGGCGACCTCGAGCCCTGCCCGTCTTCCCGTCGACGCGCAGGTTCCCATGAGCGGTGTCGCTCTGCTGTGCATCGCTTCGTTGTCGAGGAACGATGGCTCTACATGGGACGCTTGCTCTTGTTGTTGCGTTCGGGCTGACGAGCGTGTCCACTGTTGTGGTAGCTCTGAGGTATGGGGAATTGGCTTTCTGTCGTGCGCGCCGTTGACCCAGCGCAGGTTTTATGCTCGTTATTTTCTCGTCGGGAAGCTTGGGTCCCCGGACTGGGTGATGCTTGCGGCGCTGGTAGGTCAGTCTACGCAAACGACGGGAGAGATGCTGATCGAGTAGATTGCGACTTGGGGAACGCCCGTCCTCACTTATTATCAGATCCTGTTCATGGATTATAGCAAGGCTGCCAATCCCGACGGAACATTGGTACGACTCCATCTTGGGAAACGTAGCTGCCATGCACTGACATACATAGAATGTGGAGGAATTCAAGAGGGTCGCCAGTGGAAGCCTGCTCACCATGTGGATCTTCCGGCTCAACTACATCATCGACCACCTTCTGATCAAAACGTCCATCCTACTCTTCTTCAACCACATCACCGCCGCTCATCGATCATACTACTGGGTTGTGCGTTTCATGCTGGGACTGGTCATCGTTTCCAGTCTAGCCATGGCGCTCGTCAGCATCCTAATATGCAGCCCGCCGCAGATAGCTTGGGACGGCGACGTATTCCTCCGAGAGTTCAGCGGCATCTTCCCCAAGTGCCTTAACCCGTCAACGCTGTGGCTCACCCAAGCCTCGTTCAACCTCGCCACGGACGGCATCGTCTGGCTCCTACCAATGCCCTTCTTCATGAGCCTGCGATCCATGCCCGTCCGCCGGCGCATCGAGCTGGTCGCCATCTTCGGCCTCGGGATCGTCGCCATCGGCGCATCTGCAGTCCGCCTTTCCATCACCATGCGGTGGCTATCCAACTTCGAAGAGTCGGGACGACAGTGGGGGAACCTCCTCATCTGGTCGCAGGTAGAGCAGCACACGGGAATCATCGCTGCTTCCATCCCCTTCCTACGGCCCATCCTGCAGAAGATTGTGAGGAGGGTCCGGTCGCGAAGCCCCAGTCCTGCACCCAAGTTGATCGTCGAGCGCGGAACTCCCCTTGGGCCACCTGTGCATGTACGGACACCGATTATACCCAGCCCGGCGCCTACGTTTGGAAGTGACGAGGCTTTTCGCCAGCCTGTAACCCCACTGTCGCCTATCAAGCCTGAGATGCAAGCTTTCCACACAGTTTGAGCATAGCAGAAAAGAGCAGCGCTGGTATCTCTATATGACTGATTTCAAAAGCTTTGAAGAGGGCGACCCATAGTTGCCCACGTATTACGACACGTACTGGCAGCTTGTCGCTAATTTAAGAGAGCCATCTGGATCTGCGGTCGACGGCCATAGATGGAGCTATTCGATCACAGAAGCGAGGCAGTGATCATGCGGTCAACAATCTCTGTTGCACCACACCATGCAGCTTATGGACAACAAACAAGTTTCACACCATATCCAAAATGGTACTTTGAAGCCGAAAGACTCCATAAGTGAGTTGTCACCAAGCCATATACGCAGGCTTCATTATCGATATCATGCCACGTGGGGACGCACGATTATGAGTTGGTTGATGGAGAAAGAAACAGCAGAGTAGCTGATCAGCTAATCATAATGGAAAACGGCATAGTTACAATGGGGCACGGAAAGCCAACGGAGAAGACATGCCCGGCACGAATCTACTCCGGACTAGGAAACCAAACGGTTTTCCAACCCCTCACAGCACCAATTCGTACGGTTAATGCACGAACGCAAAGAGACGAAGGATCACCTCTAGAGTTACGTGTAATAATACAAAGTATAATTAGTATAATTAGTATAATTCAGAAAATCAAAAAAAAACATCACCAAGACCCAAAAATAAAAATCAATCAGATACCCATCTCTTCGATATACAGTATATATTCGCCCAGGGACTGCTGATATTACTTACTTACATACATACACACTACTCCAGTCGTCGCTGCGACAACCACTCAACACCACACCACACCATCCATCCATCCATCCATCCATCCATCCATCTCCCTTCCACCCAACCCGACTCCGCCCAACCCAACATACACACGCCACACAAAACACCATATATCTACCTCCAAACCCCTCTTAACCAAGCTCCCCAGCGTCCGTGCCCCGCCATCCAATATATTGCGCACCGTCCACACCTCACGCCCAGCCGACCGAGTCCAGCTCAGCTCAGCTCAGCTCAGCCCAGCACGGGCTTCTCCGCATCCTGCGTACCGTATCGGATCGGTACTTGCCGTGGGATAGATAGATAGCCTGGGCAACGCAACGTATGTATGCGTGCGCTGTCTCGTGGCTGGATGGTTCTGGTACCTACGTTGGATAGTTTGTGGAGGTGTGTAGGTATGTATGTGTGCATGTATTTATGTATATATATATGTACATGTTTGTCAGCCTTGCGTAGGTGGCCCACGGTAGTTCAGATCACGTGAGCGCGACTTGGCCCGGGGGCAGCAGGAATACATACATACCGCGATGTCCAGTTTGCGCAAATATACTTGCGTCCATGGTCTGCTGCTAGGCTGCGGAGGCGTATGCCAGTATTATTCTGACATCTTAGACTTTTATAGGTAAGTAGTGCTTGTTGGGAAGGGCGCCCGTATGCATTCGGAATCATTCCGCTGCTCTGAAGGCGTGACAACCCCTAAATAGCTTACTTACACGTGAAGTTGCGAAAAGGGTGGTAGGTTGTACGTTGTGGATAGTTTTGGTACGGCGGTTTTCAGACGTGTGTGGGGCGTGGTTGTGGCACGGCGTTTTCCAGACGGGTGGCGTGGTTGTGTGGAGGAGGCCTGATTGTATGTTGGTTTGGAGGGGCGGCCACTACGGAATAGATTTCGCTGTGTTTAGACGTCGCTGGGGAATGCGCATTGCGGATTTTCTGGGAGATGTAGTGATGCCAGTACTGTGATTGTTTGCTCAACTCGAGTTACTGTTATACCGGATTGAATTATTTGGTAGAAAAAATAGATAGGTAGCAGTAGATTGATTGAATGATGAAAAGAGATGTTATCCCCACGTAAAACGTGATTAAAGATGTAAAAGTGCTTGCAATTGATTTTCTGTCTGAAAAGAAATCAAAAGATGTTCAATCGAGGTTCTTCATAGCAGCAGCTCCCGCCCGCGGTATAGAATTCTGAAGTGAGTGATTCTATAGATGGAGTACATTTCACTTCCCAAGTACGTCAAGATGTAGCCCGAAGACAAAATCGTGATCCACAGGTCAAGTACAAAAAACATCTTCATCTCCAACATCGATCGCCCCGAAGCCTATGGCGAATAACAACGTCCACGCCCGTGGTATCAAGTATGATGCACCCACGGAGACATGTCCATAACTTTTATACCGAGAAACCATATCCACCCATGCGAACCCGAGCGTATCGGGTTCCTCTGCCGGAGGCCCGTTTAGCACCCTGTCAACATGGGACTGGCGTACCAAGATACATGCACTGAAGCGTGGAAGTATTGTTTTCCTTTCTCCTCCATTCTTGGTCCAATCTTGGAAACGTCTGTGTTTACTGATTAGTCTTTGTCATAGCTCAGTGAGATTTGTGAGGGCTATACCTGCGAACATCTGCAACAGACGCATCCTGCAACTCGGCATCTTCCTGCACGCACCAATCGATACGGGAAAACAGTTCACCATCTCCTCGGATTTCTAGTTCAAGCCTCACACGCGTATTAAGATGCTCCATAAAACGTTTCCACTGACTGTCATCTTGATATGTTGTGCGGTAGATCACGAAACCCCATTTAGCCTCTAGGTCACTATTGAGGTAGTTTCTTGTCTCTTTCATGTCATCCATTTTTTCACTACTTTCAATTTACCAGTTAGTGTAATGATACCGCAGGATACTGACCGTATCTATACCACTTTCAAAGAACATACAAGACAAAAGCGCGCCTATAAACGTGTAGCCGCAAGCTTCAGAATGAAAGAACGACCGAGGAATCGCAGATCTAAAAACTCCTGCCGAACCAAAAGGCAGTATAAGTAGGGGTCGCTACGGGTACACGCCTCGTTTTTTTGTGGGGCGGTACACATTTTTGAGGGGTGGTTGATAGCGCGCGGTTACCCGACCGGTGACCCCGCCTCCGACTGTGCCACACTCGGGCTTCTCTTCAACCTTTGGCATCACCGGATTTTCCTTCTACAGAATTTTAGATAGACCACAAGGCGACCGGTGGAGCAATGTAAAACAAGTCCGCAACTCCGAAAAGTCGATTTTGGGGGCATTTTCTATACATGCGACCTGGGGTTCTCAATGGTCAAGAAAGCCTGGAGATTAATACACAATAAAACACTCGAAAACTGCTGTATTGCGAAAAGCATCATTGCATTTGTTGGTTAATAGCGATATAATCTAAAATTCACAAGTGAGTTCGTGTCTTTATGCCAGCATTGACACATCTACGGTTCCTATTGCGCTCGTATGCAAGATCATGGCGTAGTACTTTGGAACGTCGGAATCTGCACAGTGAATAAACTGCCACAATTAGATGCCCCGAAATTCGCGTATCACATATTGTGTCTCATCACAATCCACTGTACTTAACTGACCACTGTTACCTTATCTGAATACATTCATCTCATTGTTCCACGAATTTTGTCTTATGATTCATCGCCTTCCGGAATTTCATACTTTCCCAAGAAGATAGATTTTTTTTCGACATGTACATAACGAGCATACGCTCGTTCTTCTTGTTCTTTGCTCTATTGAGCGTACTGCAGGCCAGTACACAGTCAAACAATCTGTGCGTGTAAAAGAAACTGGGTATCCTGATTGTTTTCTTACAAAGTACTATCTTAGACTGAATGGAGTGGATGTCCGACGTGACCAACTCACGAACTTCTTCGAAGAGCCCCTGCTGCCGCGCGGACGCTCAAGTGGAACAAAACCGCATCGACAGCTGAAGTCCTCCCGACCTCAGTCAAAACCAAAGTCGAAATCAAAACCAAAGTCGAGATCAAAACCAAAGTCGAGATCAAAACCAAAGTCGAAATCAAAGCAAAAATCGAAGTCAAAGCCAAAGCCTTCACACAAACCAAAGCCTACCGGGACGAAATTGGTCTCCACGAAGAAGCCCACTGCTGCACCTACAGTCCGTCCCAAGCCTCCACCCAAGTTTCCCTATCCAACTGTAGCATTCGATACCTGTGATTTATACATTGACTGCTCTAAAGATGATAAAGACTTCAAGGTTGAGCTCGGAGCGAGGGATGTCTCAATCCAGGCGAACCCAGCGCTGGTCAAGCGTGCTCGAAAATTCGAAGTAAATATTGGCTCCAAGCAAATGATAATTAAAGCGCTCGACTACCCGGTTTCTTCTGACCTGTACACCAAAGGTAATGGGAAGGAACTTACCGTGCACACCCTGGATTTAAAGAATACACGCATCGGCACGACAGCAGTAGTCGATAGGCAAAGAATACCAACCACCTACTCAAATTATCCAACAGAACATATCATAGAAGTAAGTGTTGGTTCGTATAGTTCAGAACGCAGACTCACATACTTGGCAAAGCTCCAAACCGTCGGTATGTTCATCGAGGACGCTGTGAATCGAAACCCCAACCTAGCCAGCTTCTTCCTGAATAAGTGGAACAAGGAGCTGTCTCCGGCTATGATCAATAAGCGCAGAAACAAGCCTCAAATTAAATTTGGCAAAGGAAGAAAGAATATAAATGCTCTCGTATTTGAAGCCCTCGGGTCTAATCTCAACAGGAAAGACTTTCTGCTTTGCGATAAGGAGATCAATGCGTACAAAGAGAGGCTCTGGCGCGGAGTAAACCCTATGGAATCCGGCGAACCTACTACTAAATTTGAGAGGCTTGTCGGCAAAGCAAATCTCGGAAAACTTCCTTCCAATCGATACCTAAGTGGGATCCGGATGGTGAGCGTTTGAAAGCTTCCGATACAAACGAGAACTGGCTAATGACTCAAACTAGACCATCGCTGTGTTCAATTATATGAACTCCGCTACGGTGAGAGGAAATCTGGCGGAATCCATGGGCAATGTCAGGATAGAGCTTAGCAACATCCGGCAACTGACTGGCGAAACAACAGACATAGCCAGTATGTGGGAAGCATATATTCGGAGTATTCTAGCGGAAATGGAAACCGAGGGCAAGAAGTGGCTCAAAGCCCGTATCAAGTATGCTAACGCTGAACTTGCAAAGACGGTCAAGAAGTACCAGCGGATGAACGCAGATTTAAAAAAGCAAGAAAAAAGCTCCGATTGGAACAGGAAACAGAACAAGCAGCGCCCGAAACTTGACCGCCAGCTTAAGAGGCAGATGGACGATAAGATGAAGGAGGGACACAAGTTTGAAGCCCTGGATAAGGAGAAAAATGATCTCGTCAAAAGAATCATGAGTGCTGTTGGTACAGACAAGGACAAATTAGTGACCGAGAAAAACAAAGTGAAAGAAGAAATCAAAGTAACCAAAAAGAATTTGGAGTCAGCCGAAGAGGAGGTTGGTAAGACGCAACGGGACATCCTTGAATTGACTGCTGCTGGCGTACAACAAGTTCTTCGAAATCTGCAGAAAGACAAACAAACTCTACGACGCTATAGCAGCTTGGTCAGCGCGTTGCAAATGCCCACAATTTGAAGGTGATCTCGTCATTTCACCTGACGGATTCGTGGCCAGGGCTCTCCTATTTGGTTGGACCCTGGGAAATCAGCTATCACCTCCTTGTCTCATATATACTCGCTTTTGGAGCCACTGGAGTGTTCTACCGCTATTTGTTTTTATCTTGCTATTTATCGCTACTTTGTATATAACTTGAAATCTTCTAGTACTTGCCCAACCTTCATTCACCATCGGCATCATTTTTCATCATTGTCACCACCATCATCTCAAGCATCATATCGCAGTCAATATAAATACAGGCGCGTTCCATGTTTCACGATATCTGCACTCCCTTTTAATGTCTGTTTACCTGCTTATAAAGAAAGGAGTTACCATGTACAACAGAACAAATAAGGTAATATAGGACGTGGAATTGATAATGAATAGACCTCTCGTTATCATACACACCAATTTACATTCACCGTCTCATGTTTGGTGCGTTATCTTATTGCTTCTTGTTACTGCATTCGTTGCGTCTAGTTTGCCTTTGGCTGGAGTCGGCATGACCTGTACAGGTTCTTACGACGCTAATCGAAAACTATCATACATACCATCGTGACAAACAAACACCGATCAATTTCTATACCACCCGCGTAGTTCACTAATCCACCTCAACCAAACGGGGACCACAACTCTCCCTAGGTACCTACCCGACTTGCCACCTTGCTTGCCATCTATCTACCTATTCCTCTGCCTCCCTCCCTCCCTTCCTTCCTCCCCCTCCCTCCCCAGACACCCACTCATACAACCACCCCTTTTAAACCCCAATCCTCACCCAAAGATCCGAATCCATCATGCCACGCACGCACGCACGCACACTTACACGCACCACCCACCCCAACAGCTACACAACTCAAGGATGGCAAACGGTGGAACTGTACATATACATATACATATACATATACATATACATATACATATACATATACATATACATATACATATACACATATATATACATACATACATACATAACGCGTATCTCATGCTACACCATGCCATTCCGCGATCTCTACATACCTACAAACATACGCTTATACCCATATACCCATATACCCACATATCCATCCTCAAACCTTCTTCCCATAATACCATAATACCTTCCATGCCTATTTACCCACGTTCCAGAGTCCCAGGACACACAAACACACCACACCAGACCACAACACCCATCCACCCCCCATGCTCACAAGCGGCCCGGACCTCAACCGAAAAAAAAAAAAAATTGCACCACCCGCCCGTCACGCCGAAGCGGTTTGCTTCCACGAAGAAGGTAGTTAGTTATAAAAGGGAAAGAAAGGAATATGAAAAAGAGAAAGCAGAAAAAAAAGAAGAAGAAGAAAAAAAAAAGGGCCTTAGAACACCGAAAACACCGATACCGCCATCACACCAGCCAGTCGCTAGTACGTACGTACTGGATTTTTCTCTTTCTTCTAACCGCGCCGTTGCGTTTCACACCGCACCGCACCGCACCGCACCGTCCACGCAACACGCTTCGCTTCGCTTCGCTTCATTTCCCCCACCCACCTCTGCATCCCAAACCTACACCTACTCCCTTCTATCGCCCGCCCGCCTGCCCATAGACAACCTACCCCTCTCGCTCTCACTCTCGCTCTCGCTCTCGCTCTCGCTCTCGCTCCCCACCCCCTTGCACCCGCTCCCCCTTCACAGGATGACTCCCCAACGCCTCCTCTCTCCCAGGCGACCTGGGCGACCCCTCGCCCATCTCCCTCTCTACTCTCTCCCTCTCTACCCTCTCCTCCGCCCGCACCGGCGTCGTATACGGCGAGACGCGCACGGGGATGCGACTCGGTGTTGTGACGTGGCGGGGGGCCGCGGTGCGTGGAGTCTGTGTAGGTGTGGAGGTAGACGGTGCGCGGGAGTGGGAAAGGGGAGGGGTGCTTCTGAGGAGATGGGGGTGGATGGGGTGGAAGTTGGAGCGGAGGGGTTGGGATCTTGGGTGGGGAGATTGTGGGTGGTGAGGTGGATGGGGGATGTGGGGGAGGAGATGGTGTGGATGTTGATTTTTGCTGGGGAGGTGGAGAGGGAGATGGTGCTTGGTTTTTTGATGTGTAGTGATTTTTTGAGGGAGCGAGATCGGCGCTGTGATGAGCTGGGAGCTCCGCTTGTGTCTGGATCCCGGGGGATGTGATGCGGGTGGGCGAGGTGTTGTCGTCTTCGTCATCGTTGTCGGTACCAGGACTGTCTTTAGCCTTGGCTTTTCCACTGCTCAGTTTTTCTCTTAATGAGTGCATTCTTCGACGCATCCCCGCACGCATCTCGTTGTTGTGCTTGCTACTACTCGCACCATCCATTTGCATGATATCTGGAGGATCACTACCATCGTCATCGCGATCGCTTTCATCAGAAAGCATGGCTTGAATATTACCCAGGTTACGCTTTCCAATTTTTCCGAATTCGATCCGGTGGAGATCGCTTTTCAGTCTCTTTACTGTGCGTGTTTTGTTCCAGAGTTGATAGTACTTTCCTCGCTTCGCTAGAAGCTCGTCGTGCGTACCACGCTCTGCTATAGAACCGTTCTGGAGTACAATGATCTGATCGGCGTGCTGTACAGTCGAGAGTCGGTGAGCAATGATGAAGGTTGTGCGATTTCTGCAGAGCCGTGCGAATGACTCTTGTATTTCCGATTCGATGACATTGTCGATGCTTGAAGTGGCCTCATCCAGCACAACAATTTTCGGATTGCGCAGGAAAAGCTGAGCAATGGCCAACCGCTGTCGCTCGCCTCCAGAGAGTTTGACTCCTCGCTCACCAATGATTGTGTGGTAGCCCATTGGGAATCTCATAATCTGGTCGTGGATTGCGGCATCTCTGCATGCATCAACTACTTCCGCGTCGGTAGCGTCTAATCGCGCATAGCGCACATTCTCCATAACAGTATCGTTATTGAAGGTTGGCTCCTGGCGAACGATACCGACCGTATCTCGTAGACTCTCTTGCCTCACTCCCCGAATGTCTTGACCATCGATAAGGATGGAACCTTCGTCAAGGTCATAAGCGCGGAAGAGCAACTTGTCACATGTTGTCGTCTTACCGCTGCCGGACTCTCCAACAAATGCAACGGTTGAGCCGGGAGCAATGGTAAAGTTGAGGTCTTTAATCACGGTACTCTTCCCGTCATAAGAGAAAGATACGTTTCGATACTCCACTGCACCTTCCCGATATACGAGATCACGGGCATTCTCAGCGTCGAGCACAGTAGGTTCCGTATGCATGAGCTGCCGCAAACGCTCAACGTCGACAAGAACTTGTACGACAGAGGTATAAAATGCTGCCAGTTTGAAGAGGGGATTCGTGAAGAAACTCCAGTAGAAGAGTAGAGCGACGAAATTGCCGACGGCATTCTCACCATGTGTCGTGAGGTGAGCAGTGCGAAGAAGAATCCCAAGGTAACCTATGCCTATCACCAGAGATTGGCAAGTCCGCATGGCCAAGTTGACATCATAATCGTATTTTGCTTGATCCAATTCCTGATAACCAAGAGACTTTAGACGCTGGTGCTGATACTCGCGTCGGTTCAGGTAGAACGTAGCCATCCAATTTGCAATGGCTTCGTACAGGACATCACACTCGACTCGGGACGTCTCACGGTACCTTCGACGAGCTTCTGCACACAAGATGGTGCCTCTGTAGGTGACTGCTCCATAGATGACGTACGTAGAAGCGAGGATGAGTGCCACGTACACATCGAACAAATAAGTGATGTAAGCAAAGGCTGCCAATATATCCAGTGCCAGCGGGAGAGTGCTTTCGACAAAGTCATCCACGAACTGATTGAGGACTTGGCCCTGTCCAATCGCCGCGATGATTTCTCCAGTCTGCTTGTTCTCATGCCAAGCATACGACAGACCAGAGACATGCGAGGCAAGCGACAGTAATAATTCTTGGTAGCTCCCGAAGAACAGACGGATCGCCAGCCATTTCCTTGCGGGCTCGAGAAGGACGTCATAGGGGAGTTTGATAGCAAAGGTGTAGATGAGGATCTGGCGGAACAGTGTGCCGTCAGGGTGATTGTTGCTGATTGCCTGGACAATGTTACCGAGGAGTCGAGGCCCCATAAGTTGTGAGACGCGGCCGCCAATCATGAGGATGAGCATGGCCAGGAAGTAGAGCTGACGTCTCCGGCTCTGGATAGGAACGATGTATGGCAAGAGAAACCTGACTTCGAGCAGGTAGGCCCACCAACCACCGCACTCCTCGACTTGCTTCTCTTGCTCCAATTCTATGGGGCTGCGGTCGTCTTCGTAGTCGTCGTGCTTGTCATCCCTCACAATGTCGCTTGAGCAACAACCTACCGAACCCTCGCGCATGGAGCCCAGAAGCGGCTCCCGTTCAGCGTCTCTGGGCGGAGGTTTCGCGGTCCACACAAGAGTGTAGATGCAGAGGAATACAAGCAGGGCGACGCGTACGAGACCAATTGCCAATTGAATGAAATCATAAAGCTCCACGTGGGCCTGTCGGAACGATGATAGGGAGATGGCGGCGTCGAGCACCAGGGCGAGGGTCCATGTGATCAGGTTGGGCAGCCAGTATATCCGCCTAGCATCAGCTTGGATCAAGTAGATGACCAGCCACAGCAGGGCGCTGAGGGTGGTGTAGCAGACGGCGTCCTGTTGAGCAGCAGCGTCCGGGTCTCGTAGGGCGTGGGAAGCGCGGAGAAGGCCCTCAGAGAAGTGCAGCAGGCACAGCACGGCAGCGCATCGTCTGGAGACTTTGCGTTGGAATGGCTTGAGGATGGTGCGTTTGGAGGGCGGGACGAAGCAGGCAGTCGCAATGGAGAGGGCAATTGCACAGGCGGCAAGCACGAAGGGCGATGAGTAGCGGAGCGCACGGAGATGATCGCATGGGGCGGCCATGCTTCTGGGACTGGCGGAACGCGTGGGACAGCTGGGGTCATGCCCGAGTCGGAATGGGGGTGGAGGGCAGGCGGGGGAGACGGAAGGAAATGCTAGGCAGGGCTGTCTGGAGCATTGCTGGCTTGTTGAGGGACAATGAGGCAAGAGAAACTACGCTCTTGGCACTGGGGGAAGGAAGCCGGTGGGAAGGCGTGGAGCATGGCCCATTCCGCGACGCAACGCAGCGCAACTTGCACCCGGGGACGGCGAGCGAGGACAAGGCGCACTCGCCCAGGGCGGTGGTGCTGACGGTCAATGCCGAGGTGCCGTCTCGATTGAGCTTGCAGTGGTGGGCTTGGGCCAGGCGATCCGGGTTGCTGGCGAGGCGGGATGGTAGGTATATCAGGTACTGTACCTGTAGGCTGTAGTCGACACACACACGAACCCAGCGCGAATGGAATTTCTCCCGGGCGCACTAGCCGCGGGCCGGGGGCCGAGCCAGTCGAGAAACGTCGGTCGTGGGAGGCAATGCACGAGCTCGAACCGTCCCCACGGCCGCCAACCGCCCTGGAAACGTCTTTTTCACGACGCCGTTGAATGCTTACCACCTCGCCGGGTGGGCCGGTGACGCGACCATTCGGCCCTTCACGCGCGCCGCCAGCCGGCGTGATCGGTCTGTTGCATGCTGGGCCGACGTTGACTGGGCGGTGAATGCGTCAATCACAAGACTCAGACTCGTATTACACCTGCATCTGCGCCTAACTCCGAACGAGTATCGCAGCTTTGGTCCTCCAGTGTGCCGCCTAGCGTGGGATGCCTGTGTGATCTGATCTGCGAGCACCACCGCCGGCAAATGGCATCCTGAGCGCTGCCACACCCTGCTTACTTCATCCGTCGCCTACACACGTTAGCTTAGCATCCTTTCCGCGACTCGGGCCTGGGGCCCCCTGGGGTCGCAGGAACCGAGGTGCGGAGGAGAGCGTACTGTACATGCTGGCTGCCACCGAAACATCAACCGCCCTCCCATTACATAAGCATCTTTGCCCAGTGATTGGCCAGCATGCTGACCACTGCTCTTCCTCGATCAACGTGGTGGCCAACGCCACGCTGTCTCCCTTCCAGGCCCCCGGAACAGCCGTCTCCCCACCCCCAGTCCTTTCCTTCGTGCTTTGAAGCTCTTCGTGGAGACGATTGATTACTCTTCCAAGGCATGAATCCACGCCACACCCCCATCAAGACGAATCACGGTTGAACATTTACCCATGTAAGAATACGCCTGATCACCCGGGCCGCGATATCATCCGTCATGGGAATCTCAGCCCAGTAATCTCCCGGTTGTCGTCACCAGGTATCGATCAGACCCAATGGAACGGCACAGGGCCAGAATGCGATGCAGCATCCAAGATGCAGACGCCGAAACAGGGAAGCGTAGAACAACAGTGCCCAGCCTATGAAAGCGAATCGAGCAGGGGAACATCTCGACCATCAATCGTGTGGCGGCGGGCACTCCCGCTCGGATTCTGGTTCCAGCCAATGGCGGTACTATAAGCTTCTCGAATCATCGACTGCATGTTAGTAAGGCATGCAGACCGAGACCATTTCGATTTCTTGTCCTGCTGTCCAAACCAATGCTCTCCTGGTAGAAATCCCAACGTTGCTGACCATGGTTCCTGTAGGGCGCATCAGCATCAGGCCCGCGTTGAGTTTCTTTCTGTATGTCTTGACCTCTGGGCACACGAACACTGATTACTCGCATGGCCGAAACAGTAGAGGATCTCCCGAGCCCCCTGTAGCGCTTTGGCTATTACGTAGGCTCAGTAATGATAGTCCGGCCACGTAGCTGACTCCACTGTCTGGGAAGGCACGATTGGGTGTTTCGGCAGGTACTAAACCGAGGAGATATTAAAGCAGATGGAGAGGATTTCATTGATTCTTTCTCCAGGACTTTGACACTGAAGTGGAGGGAGACGTGAGTTACTATCCCGCTTTTCCACTGGTCCTAGGTATACGCTTAGGGCTGATATTGATACACATGTAGCACAAGGCACCCAACACATCCCTGCAACAAAAGGAAAGAAAAGTTCGAACTGGCGGCCTAAAAAAGAATTACCCTATCGCAGATCTTGCTTACATCAGATATGCATACATAACATCAGGGTTAATATGCATAGCTGGAGTCCACCTGCCATCGGGGAGCGAAACCCTTACCCAGAAAAAAAACGCAGGCCAATCAGCCCACAACGCACCTCAACACATCACCACCTCTAACCACAGCAGACCTGATTCATGACTCACCGGAGTATATCACACAAAAAATAACTTTTGAACACAGCTTACATGCTGTTTTACTTACCGGAGAACATCACACAAATCACAACAAGCAACAAACAACACCCAAAAATAGTGAGACCAAATTCTATTCCTACATCGCGCCCGCGCGACATTGTTCCTCCTCTTTCTAAACACACCAGGTACACCAGGTACTTACTTACCCACTCACCTCACTCGCGCCCGCACGAGCTAACTCACCTTTCCTCCAAACTTCCACTCTTCGTACTTACCACCCATACTTACCCCCATACATACTTACCACCCACCCATACTCACCACCCACCCATACTCACCACCCACCCATACTCACCACCCACCCATACTCACCACCCATACCTTACTCACCACTCCTCCTCTTCCCCCCCACAAAAGCACTCCCCCCACAAATCGCACAGCCCCCGCCATCCACCCCCCTCATCTCCGCCTCAAACTCCCGCACCACATCCTCCCCCGCAAACTCCCTGATCTCAGCCGGCAACCTGACGGTCCAGGTCTCAGCCGCCTCAACCTCGGGCTCAGCTTCAGCTTCCTGCATCAGGACACCCCACGGGTTCGTCACGAAGCTATCGGCGTCCTCCTCTTCCCCCTCGGAAGAAGAGGAGGAGGAGGTGAGGGAGAAGAAGGAGGAAGGGAGGGACCAGTCGTCACCCTGGGCCTGAGTAAACCCCTGGATCTGTAGCTGGCCCAGCGCCTGATCGAGCTCGATGTCGAAATCCCGGTCCTGATCCTCATCCTGGTCCTGCCCCTGCTTAACCGCCTTGTCGACCGTCCTCGCGGCCCACGCCACCATCTGCGCGAGCATCTCCCAGTCGGGAGCGTGCCCCGATGCGGCGAGGGTGGAGGAGGTGAGGGCGAGGGCGCGCTGGGCGAGGAGGGTGGTGGGTGTGGGGTTGGCGTTGGCGTTGGCGGGGGAGTAGGCTGGGGGGGTGGGAGGGGTGGTAGGTGAGGAGCGGGAGGAGGTGGTGGTGCTTGAGGGGGTCTGGGAGGAGTGCGAGTTTAGGATTGTGGAGAGGGAGGTGAGGGTGTTGAGCATGAGGGGGAGGGGGTTGGGGAAGGGGGTGAAGGGGGTTTCGGTTGGGGAGGACATTTTGGTGGGGATGGTGATGTTGGGGGATGGATTGGGTTTGGTGGTTGGGATGTGGATGTTGAGAAGGTGTGGATGATGGTGATGGTGTAGGAGCGTGGTTGTTCTGGTGAACTGGTGAACTGGTGAATTGGTTTGGTCTGGGTGTTTCGAAGAGCAGGAATTTGCATATTTATATGTATTGAGAGTCGATATGTACACAATCATGGTAACCCCTTCTACCGCATCGCTCCATTGTATGTGTCGTCGCAGACAATGTGTTCGTCGTCGCAGACAATAACCAGCATTGTAGCTCCGCCATTTCTATTCCCACTCTTTGTCCCCTGTCCAAAAACAAACCCTTCGATCCTCTTACACAATGCTCCCCCTCCAACCTTCAGCACCATACTCCCACTCCCCGGCTTACTAACCACCACCGCCTCCTCCAGCCTCTCCGCTGTAATATCCGGAAACCTCTTCCGATAATACTTCTCCTCCCACGCCCTCTTCACCGCCTTCACCTTATTCTTCGGCACAAGATGCACGCTGCACCCGCCCCACCCGGCGCCCGTCAACCTGCTCCCGGCGGCGCCCGCCTCGCGCGCCAACTCGCACAGCTCGTCCAGCTCGGGACAGCTGCAGTCGTAGATGTCGCGGCAGGAGGTCTGCGTCTCGTTCATGAGGGCGCCGAGTTCGGCGATGAGGTCCGTGCCGGAGGACGGCGGCGAGGAAAGGAGGTGCCGGAATTTGATGACGCGGAGGGCTTCGGTGAAGACGTGCAGGGCGCGCTGGCGGAGCATGAATCGCTCGGCACGCACGGGGAACTTGGACATGTAGCGCGCGTTGAGGTCGGCTTCGGAGACGCCTATGAGGGCGCAGATGTCGGCTCTGGAGTAGCCTTCTTCCTGGGGGAGGTAGTCGCCTGCGAGCTGGACGAGCTTGGTGAGCTGGTCTTCGAACTCGGCGACGGAGGTCTTGGAGTTATCTGAGACGCCTTGTTTCTCTTCGAAGTAGGTGTCGTGGAAGCCGCGGAGGCTGACGCCGAGGGGGAGGAGTCTTGGGGGAGTTCTTTCTTTAGGCCAAAGACTTTGGCGAGGAAGACAGCGGCGAGAGTGCATTCTACCACACGGAGGTTGTAGCATACTGGGGCAGTTACGTGCTTATCTGCGGCGACGAAGCTCTGGGCGGTGACGAAGGTCATTTCAGGGTCTGTATGGGGGAATTCAATGGTCGTGTAGTCGAGGGTTGGTTTGAAGGTAACGTAAAGGGCGGATCCGCGTAGGGAGAAGACTGACGCAGCCTGGTCCATACTGGGCAGAAGTCAGCATCTCGAGCATAGCCAGGTGATGTTCACAGTACTCACCCGCCAGAGTTGACGCCCACCGCCCGCTCCGACACGATTGCCAGTTCGCAAAGCTCGGTCTTGTCGACCTTTGTCTCCCCATTCGCCGTCAACACCGCCAACGCACTGGTGCACGTAAACGACGCCGAGCTCGACAAGCCCCCACCGCTCGGAACAGTCCCCTCGCACATGATATCCATACCAACGGACACGAACCGCTTCCCCTGCTTCTTCGACAGCAACTCCGTCACCCCCTTCAACCCCGACTTGAAGTAATTCGTCCACTCATGCTCCGACGCATCGATCGCGATATCCCCCTCCGCCGGAATCTCAAACTCGCGCGACGGGAATTTCTCCTCCTGCACATTCGCAATGCGCACGCGGGGCTTCTCGCCTCCCGGCCGTATGGCAACCGCCATGACGAAGTCCGCCGTGATGGCCATGGGAAGGACCTCGTACAGGGAATAGTCGATGTGCTGGACTGCGTTAGCGGGACGACTGCGAAGACTCGTGTCTTGGATGTAGATACCTCGCCGATGATGTTGACGCGGCCCGGACTCCGAGCTACGAATTCCGCCTGCGTTCCGTATGTCGATTGGAACTTTGCTAGTATCCTTTCCCATCGCTTGGTTTGTGTGGGGAGCGCATCTTCGGGGTAGATGTCTCGCAGTGATGTGGCGGTGGGAACTTCCATTGTGACGTCGATGCAGACCTAGGACACCGTCGTTTCCGCCGGATGAGATATATATGTATATGTATATATATCCTTCGTATGTACCGAAGCAAGCAACAGCGCCGTATCCAACAATGCTTCTAGATGCACAGCTTCAGAATGACAGGTCCGATGTGAAAGTGCAGCTGACGCGGGCACGCAACGAGTCAACCAAATGCGCCACCAGGGAGGAAAATCCTTTATCAAACTTGGCAAAAACGGTTGCCAACAATCAGGATATATAGACGGAGGATCTATGCACGTAGCACGCGGCTCAGAGTGCAAAATAGCGGGGAGCTAAGGTGGGGTGAGGAGCTTTCCTGATTAGGTAACGGATCCGGACGTTTCGGGCGGAAAGGCGCGCGGGCGTGGATACACTAAATGGACTAGGCTGGCGTCCTCCGCAGAGAGACGGGTGGGTGGGAGGACGGACGGACGGGTTGGATTGTTATGATGTGAGGGTGCTACATGGAAGACGATGAAGAGTAGAGAGAGATAGGAGGTTCTGGTGTCTTCAAGGTCAAGGCAAAAGACACACAGAGGAGGGCCTCGATAACATACCACGCCCGCAGCTCGACATCACCGGCAGAACAGCTGTACTGGAAGGGAAATTAAAAAATACTACAAGTCATGCTGCTAACCTTGGAATCGTAACACCACCGTGACCCTTCCTATCGAATCGTCCGACCATACATCTACACCCCAACACCAAACATGCTCAATCGAGAGAAACCAAAAACCGATACATAACAATTTCATCACGCGTTCCTCGGGTATCGCTTTATACTCGTCGCCTGCATGGATGGTGACACATGCTCACCCTCCTTCCCACCACGCCTGGCAAGGAAGCCAACTTGGGCTCACGTCTAGCAGTTTTGGAGATAGTTCGAGGGCACGAGACCTCTCCGGCCGTCTTTACCCACGACCTCTGCCTCCCACCAGCCGTCGTCTTGGAGGCGGAGGACGGCGAGAATGTCGCCCTTTGCGAAGGTGAGTTCTTCGGGGATTTGTGCGGCATACAGGTACATGGCTCGCGCTGTGCAGCATTACATTAGCACATGGACTTCAAACTGTTTTGTAGAAAAAAGGGGGAGAAACAGGGAGAAGGGGGGAGGTGAAAAGGGGAAATTAAAACTTACAATAGTGAAGAATCATACGGCCATCTCGCGTATACTGTCTCGGCTCTGCCACAGACTTACTCCTCACCCGACTACTCATCTGGCTCGGACTATGCCGCAATGGTTCCGATGCTCCACCGGCATAGTACGAGCTCTGCGGTCGCTGACTGCTAGTCGTATTCGTCCTCCCACGCATGCTCCCGCCGTAAACGCTCCCCCCGTAAACACTACCCTCGCCACGCTCTGAGCCAGGACCCGGCGCGAGCTGCACCGCCATCGCATTCGCCATGTCGCTTCCCCGAGAGCTGGACGGACGGTCATAGCTCTGGCGGAACTGTGGCTGGGGGCTCACAGCGCGGGAGCTAGGCGCGGCGCGAGATTGGGGTCTGGGATTCGCGAAGGCGGGTTGTGGTGAGGACTGTGCGGGCGCGGCGCGGGATTGTGGCCTGGGGCTTGCGTATGCGGGCTTGGGAGAGGCTTGTGCGGGTGAGGGTGCGGCACGAGACCCGGGGCGGCTCTGAGACTGGCTTTGTGCGAATGCTGGTTGTGGAGGCTGCGGAGATGCTGCGCGAGGCATGGCGGGGGAGGCACCGCCTTGTCGTGAGTACGAGCCACGTCCTGTTGGCATCCCATATGGGTTTGGAGGTTGAGATTGAGACGCCGTTTGCGCACGAGGTCGGCCAGCAGCATATGGATTAGGCGATGTTGCGCGGAAAGCGCCTGGAGATGCTGGCGGTTGTTGCTGCGGCGGCTTTTGCTGCGGTGGCTTTTGCTGCGGTGGCTTTTGCTGCGGTGGCTGTTGCTGCGGTGGCTGTTGCTGTGGTGGTTGTTGTTGTTGTTGTGGCGGTTGTTGCTGTGGCGGTTGTTGCTGTGGTGGCTGTTGCTGTGGTGGCTGTTGCCGCGGTGGCTGTTGCCGCGGTGGTTGTTTCTGCTGTTGTGGTTGCTGCTGCTGGGTACGGATTACACTTGGTTGTGCTCGAGGTTTTGCTTGTGGTTGTGGTTGTGGTTTTGGTTGCGGTTGTGGACTCGGGGCGCGAGGTGCAGGCGCAGGCGAGACAGAACGAGGAGCCTCTTGGACAACGGAGCCGCGGGTAGGAGGACGAGACGAGGTGCTGGTGTTGAATACAGAGGCCTTCTGTTGGACATACATCTCTGTTGTCTTCTGCATTTGCCGGGCTGTATGAGCAGGCTTAGGAGCGCCGAGACGGGACATTGGTGGCGCTTCGTAGGACGGTGGAGGAGTTCCACGTTTAGCGGCAACCTGGTTGACATTGGCCAACGGTGTAGGTGCTCCCCCGGAAGATTAGCCCCGATGGCAGGGGTTGCGGGGGTTGTGGTGTTGCCAATCCGTGATAGCGATCTGCAGAGACACGAAGTGATGTTTGCTTGGTGACCCCCTTGAGCTCTGCCAGGGCCTGTGCAATGGGATCCATTTCCTCTTGTGGTTCGGATGATTGCTGTTCCTTCTTCTTATCCGGAGATGCGACATCGAAAACATTGTTTCCAATATTGAGCTGGAAGTTTGCCCTAGGGTCGACAGGTTCTGGACTTGGTGTGGGGGCAGCTTTCAATGCATTACCTCGGCTCCCACCGTACGGCCTTGTAGGACTGACGTTCTCGCTATTCGATGATCTGGACGCCGGACCCCAAGTATTTCGATTACTGGGCGCGATTGATGGTGGAGGCTGAACATCGGGCTTGCTCTTTCTCCGCGCAAACGGACTCTTCTGGAAGAAACCCTTCTTCTGTTGAACCGTCATCTCCTCAGGGGCTTGCGGTTGGGGTGACATGGACATGGGCTTTCCAGGAGATGCAGATCCACTAGGAGGCTCAATGCTAGAGAACGATGTAGGGTTGGAGTAGTCACTCTGAGAGTCCCTACTGGCAGGGCGAACAGGGCTGGGGAGGGGCTGCTCGAAAGATGGTGCAACACCCGAGGATGGCGCAACACGGCAGAATTGAGTCATGCCATCTTGTGGGTGTTCGTTATGCGGTACCCGGCTCTGCTGATACTGTTGGTGCGCTTGCTGCTGGGCTTGAATCAACCGGGGATCCGGCTGCGGTGCTCGATTGGAATGTGTAGAATGATGGGAAGCTCTGGATGTCGCCGCTGGCCGAGCAGAGCGTTGCTGTTGTTGCGGTAACAAATCAATCTCATCCTGTGGTATAGGCGTGATATCTTTCCCAAGCAATTCGCGCACCAGCGGATTGTTCGGATCGTGATGTGATTCGAAGGTTGACGGCTGGGGCGAGGACGCTCGGTAGGCTGGGTTCATAGTCCTTGCGAATTGCGCCACGGAGAAATTCTCATCCTCTGACGTCTGGGATGCTGTATCGGCATCCCCTCGAGCGAAGTTGATGAACTTCGGAGGATCGGGTATCTCTTGACCTGTCCCACTATCCTTGATGAAACCTGTGATGTCTTTCTCAACATCGCAGTCTTCCAATGATAATCGTATTTTCTCGCATGCAGCATCATCGCTAACGCATACAGTAGAAGCAATGTTGGCAAAATTCCAAAGGCTGCTCTTCGTGTAGTCGATACGCTCCTCTTCGAGATCTTGGAATTTCTGCATCGGTTAGTCCTGGCTGCTTGGCTTGCTTTGTTGAGAACTACTCACGTCACATGCTGCCTTCCAATCCCTGTTCCAACGACCGGTCGTCTCTTCGAGAATCTTGACAGCAGCCTCGTAGTCTCGCTCCGTATCCGACAGCTGTATCTGCGTCTTCTCTAGTTTTGCCTTGTTCTTTCTCTCTTCCTGGCCCATGACCATGTGTGCCTGTGCAAGGAAGCCCTTGATCTTAAGGCAGTCGTTCTCGTACCGGTCGCGTGCCTTGTTGACGGAATTTGTCTGCTGCATCTTCATCTTAAGCAGCTTCTCAATCCCATTCTGCACAATTTTCCGTCGCTCTTTCATACCTCCGGCAAAAGCTTGGAGAGGTTCCTCTAGCTCCGTCTTCATCTGGTGTGCCACGCTTTGATGTGCCTTGCCCATCGACTCGACCTCGGCGCGGATTACGTCAAACGACATGCGCAGCGTTCCCGCCTCTGACGATCCCAGTGGTTTTCGAGAGAGATTGAGCAACTTGCGCGAGTACTCTTCTTCGATGGCGCCGCGGGCGGCGTAGAAGGACTTGAGTTCGTCTGATGTGATTTTGGCATTGTGCATGCGCTCGAGCATGGGAGAGACGCCGGCGTCATCTTTGCCCCAGAAATTGTTGGCAACTGTTTCCTGTTAGCTGCTTTCGTATGTCTGAGCCCATGTGGACGCACATGAGAGCGTTACTGAGGGCGGCTCTGCCGCCATGGCGCTTTTGGTTTGCAGGTAGCGTGCAGAGCGAGCGGGCGGGGACGGTGACGGCAACTGCGATCAGATAGCAGCGAGAGGAAGCACAAGTGCAGCAGCAATGTAGCTGTGTTCTCTAAGACTAGGAATGTGCGGTGTACTTTGTGAGCTGGTGCCGTGTGGGGCAGGGATGCGGGATGCGCGCTGCGGAGAACCGTGTTTACTAGTCTTGTTGTTGGTGGAGCAACCACCACACAGCTCGTGGGCTTGCCAGGCTACGAGCGCCATCACCAGACACACTGACGGCACCGTGCATCGCTTATAGCATATCCATGATTGGTCATGGTAGTGATGCATGGGAAAGCTTGCTCTTTGCTGAGACCCTGGAGGCTGGAGCAGCATCGCTACGACAGACACGATCATGCTGCTTCCCAAATGAAGACGCCTTCATCGGTCCCAAGACTAGGTATAGGAACGAAACACAACCAGCAGCTACACATTTGCAGTGTTATGTTGTGCTTCTACTGTGTACCGTACCAATTACCCACTTGTCCATTGTTATGCAGCCTCCACTCGACCCTCTGTACTCACGCTTCCACAGCGCACAGAACAGGCAATCCGCTTTGAGCTCCAACAATCTATATTACATCATACAAGATGCATGACGAACAATGCAACAATCCTATTATAAGAGCGCATGCCCACCAGATATATGCAGGGCGGGGATAGTGCAGGCGGCGGTGGCGAAAGCGGATGTCATGCCAGCACTGCAGCCTGGAGCAGTTGAGCTTTCCTGGCGTTCAATATCCGCCCAATGGCACCAGCAATGCGTAAAGCATGGCTCCTACACAGCACAGTAGAGTCAAGGGACAGCTGGCATTGGGATCTGGCAGATAGCTAACGCGTGGCGGCGAAAAACGCTGGGGAGCAGGGGCCTCCTTCGGAGCAGGCACTCCTCCCACTGGAGAGGCACAGCTGCACCATGTCGTTTCCAACGCGGCCGTCGCGTTCGAAGCAAGGCAGGACGTGTAGCATAGCGAATCTAGCTTCAAATATCCTGGGCACCGTGAATGTTCCACTAAGACATTGTCCCGCTGGCCGTCCAGGCATTCGTGCTAGCTCGCCGCCCCCAGCACCTACTCGAGTGCCAAGCCAGGCGGTTCGGCTGCTTTGGCGGGACATTCGCGACTCACCAAGATATATCCAGCATCTCCCCTACCTCGACCCATCCCCTACACGGCCGCCCGCGCGCTGCTCATGGAAACGCCATCTAGATGAGCAGCAACCAAACGCCCTGGGGCCCTCCGAGACACCACCAGAGCACACGCCTAACCCCAATCTCCACCGCAGTCGCCCACGAGCAGCGCAACACCCCCTCGCCCAGCGGCTCGCGTCCAACCTTCTCTCCAGCAACGTCCAACTTCCCATCGCTGCCGCTGTCCTCGTCGCGTCACGTCGGGAGCCGCAAGTCGTCGGCTGCCTCGTCGACCTCGTCGCCCTTCTCGCCCTCACACGCCGGACAGCAGCCCCCGGTCGGCCAGCTGCTGTCCTCCCGGGTGCGGACAATAACGTCACAGCAGCCCTCGCAACTGGCCTCCGCCGCCGCCGCAGCAGGCGGTGTGTCGAGCAGCGGCGGAGGGGCCCCCAGGCTAGTGCGCGCCTCGCCTTCACTTTCAACCTCTAGCACCGTGGGCTCGCCGAGCACATCTACCAACCCCGCCAGCGCGTCGGCGCATAACCAGAATCTCTCGCGCATAGTCATCGCGCAGGTCTTCCTCCTGCTCAGCCAGTTTGGACCCGTCAAGGACGACAAAGATCGCACCAAGTGGGAGACCCAGGCAGAGCAGATTCGGAAGGTACGTCCCCTCTCTTTTCCCACCCCCGGCCTCACGCCCTGCAGCCTTCTCAGAGGCTACTTCTTCTTACAATATTGACCCTATGCCTATACAGCTAGTCGACTCGAACGGGATGGAGGTCTTCTCCAAGTATTTCCGCCGTCTGTTGCAGAACAATGCCCCGCACATTTTCTCAACGGGCGGCCGCAGCATAGAACCCAATGGCAACTACCAGCTGCTTGTCACCGAAATGCACAAGCTGCAGACAGACCCTGACCAAGCTCTCAAAATCGCCGAGTCGCTCAATTCACCTGAGGGTGACCTGTTCCGTGACTTCGACCTCTCCACCTTCATCGCTCACTTTCAGCTCGACTTATCCTCACAAGCTATGCTTGCGGCCGCGTGCAAGCTGGGCAACAATGCAGAGCTGAGGGCACGAGGCAGGTCTTTCAAGTTCACGTGCACACGCGCAAGCATTGCTGACTATTGCTAGCTGATGCCATTCTTGGCGCGATGATTGACGATCTCCTTTTATCTATCGCGCGTCCCGACCCATCGCAGCTGCCAGACAACCCCGCATACCTTGCTGCCCTCATTCACAACCTTCTCCAGTCCCCGCCATCCGACTGGACTGAAGAGAGCACGAACAAGCTGCTTGCTGCTCTGCAATACCGGTACCAGAGCCTGCAACGTCAGATGCCGAATGAGATAGAAGTTGCTTTGCAGCTGGTCGAGCTCTCAAATGCTTCGCAGAATCCCCTGGTGAAGCTCATCCAGACCGCTGGACCTCGTGGCACCGATTCCGTAGAGTCATGTAAAGAAACACTCGCCGCAGCTGAGGCACGGGACATTAGCTACCAGCAAGTTGCAAATGTGCTGGTGTTCTTGGCTATGTCTTCGGGCTACAATGCCAAGAACTTCGTGGCAGCTCTGCGAGAACATCGAACGGGCCAGCGAATTGAATGGCAGGAGGTCGTGCACGCCTTTGATCGTGAGAATTTGCGGGTGTCTAAACCGCAATTCCTTACCATCTACCACGCTCTTCTCCCTATTGCGCAAGATACGGACAATTTCGATATTCAGCTTTTATGGGGTGGGGCTTGGCAAAACGAACTTACACAACTGAGCTTCCTGTCCCGCTTCCTCGAATGCACACCTGAAGAGCTTGACGTTACGCAGATCCCTAGGCTTCGAACATCGTTTTCTTCGGCGACCTTCGAGAATGCACCCCCAGAAGTCAAGGCAATCGCGGACCAGGCAATGATGCACCCGTATGTATCACTGGATGCCACCAGGGCCCTGTTTGGAATGATCTTCCGCTCACAGGAATCGTATAATGATGCTAACTTGCTTGGAATCCCGGACGCTGTGATCAATCCTCACACGGCTGAATTCCTTGTTGCAGCTGCGGGAGTATCCAAACCTCTAGGAGCGTTGCAGGATCAGGCCCTGAAGCAGCTCTTTGATCCTTACTTCTGGAGAAAGCTCACGCGACATGAATTCGTTATCTATGGACTATGGCAACAAGACCCCCAATGGCTTATAGGTCGATTCAACGAGGCCTATAACAACGAGAACATGTCCATCACTATCATTCTTCAGCATGTCCAACAGTTTGGTTGGCTAGAGCAGCTGATCCGCAGTAACACTGACCTCAGCTTGGACCTGGCAGCACAAGCCCACGCTCAGGGATTGTTTCAAATCGAGCCCTGGTTGCATGAGACCCACAAACAAGGCGGCAACATCTTCAGCAGGATCTTGCAGAACTTCCTCAATGCTAGAGCAAATGATGAAATGCAACGTTCACGTAACGACGGACACATGCCGACCAGCCTACCACTACCAGTAAAGACAGTCTATCCAATTCTTTGGTTCCTGGCCGATTGTGGCGGGCTCAGTGACGAAGACCTCATGATACTACAACGAGGGTGTATTCAGGCATATCCTCGACTGATCAATTACGGCGAAGGCGTCGACGACATCATCGACACAAATGGACAGAACGGCAATGCACTCCCCGAAGAAGCGGACAAGAAGATGCAAGAACATTTTAAGAATATGTACAGCAGCGAGAGCGACGTCCGGGAGATTATCACTGTCTTGAAGAAGTACAAAGAGTCGCGAGACCCGGCTGAGCAAGACTTATTCGCTTGCATGATCCATGGACTCTTCGATGAATACAACTGTTTTGGCGAGTATCCACTGGAAGCTCTTGCGACCACCGCGGTTCTGTTCGGAGGCATCATCAACTACAACCTGCTTTCACGACTGGCTCTTCGTGTCGGCTTATCCATGGTACTGGAAGCCGTTCAAGACTACCGCCCCGATGATTCCATGTACAAGTTCGGCTTACAAGCGCTGATTCATTACTCGCCTCGGCTTCACGAATGGCCCAACTACTGTGAAGAGCTGTTAAATATTCCGGGCCTCCAAGGTACTGAGATTTATACCAAGGCTGAAGAAGTAGTGCGATCCCAGTTGGGCGAGGTAAATGGTAACTCCCAAAACGGTGTGGGTCTGACCAACGGCAACCATGTGGATGAACAACTACAGTCCGAATCTACTGTACCCAAGTTCACTTGCCTTCACGTGGACCCTCCCTTCGACCTGAATTATATGAAGATCCTGATGAGGAAGTCCAAGATCGTGTTTTGTTTGTTCTTAACAATGTATCTGAACGCAATCTGCAAGACAAGATTCGGGATCTTACCGGAGCTGTAGAGGAAAGGCATCACCAGTGGTTCGCGAATTATCTTGTCGAAGAACGTGCCAAGATGCAACCCAACTTCCAACAACTCTACCTTGACATGCTGGAACTTTTCAATGACAGGATCCTTTGGGCCGAAGTTTTACGCGAAACCTATGTCGTTGTGGTCAGCATGCTAAACAGCGAAGGGCCTCTTGGCTCAACGGAGCGTGGCCACCTCAAGAACCTAGGAGGTTGGCTTGGGTCGCTCACCATTGCGCGGAATCAACCTATCAAATTCCGTAACATCTCCTTCAAAGACCTGCTTATTGAAGGTTTTGCCACGGATAGACTATTGCTTGTGATCCCCTTCACATGCAAAGTTCTCGCACAAGCCGCCAAATCTCCCATCTTCCAGCCTCCTAATCCATGGCTCATGGAAATATTAAGCGTCCTTAAGGAGCTGTATGAGCATGCCGAGCTGAAGCTGAATCAGAAATTTGAGATCGAAGTTCTTTGCAAAGGGCTGAACATTGACCCCAAGGACATCGAGCCGTCGACTTGCATCCGAATGAGGCCCCCAGTGGAGGAGGAGTACATTGGTCAGATGCCACCACCTGATGGCCTTGAAGCATTCGGTGATATGAGTGGCCTGTTGGGCATTCAGCGAGTTCGGGGTCCCAGCGAACGGTTCTCATCCGCTGCTATCACTGCTGCCCTGCCCGACTTCCGTCCTCAGCTTCAGTATCCTCCTTCGAGCACAAATGTTGTGCCGCACAGCACTATCAAGAAGATTTTCGAAACCGCTGTGCAACAAGCTATTCAGGAGATCATTGCGCCTGTTGTTGAGCGTTCCGTTACTATCGCTGCCATCTCAACATCGCAACTTGTTAGCAAGGATTTCGCTCTTGAGCCCGATGAAGATAAGTTGCGCAATGCGGCCTATACGGTTGTCAAGTCACTATCTGGAGCGTTGGCGCTGGTCACTTGCAAAGAGCCCTTACGAATGAGCATTCAAAACAACATCCGTGTAATGGCCCGCGACCTCCCTGAGCAAGCCATACCTGAAGGTCATGTGGTCATGTTTGTGAACGACAACTTGGACCTTGTTTGCAACACAGTGGAACAAGCTGCTGAGGTGTCATCGCGAACAGAGATTGACCAGCAGATCCAAGACGCCATCCAAGCTCGTCAGGACTACCGCCAACAACGTACCAACGAGCCTTTCAAGGACGCTGCTATCAGTCCTTGGGCGTTCTATATTCCCGAGCCGTACAAGCAAACCACCGGAGGTCTCAACCGAGAGCAACTTGCCATCTACGAAGAATTCGGTAGACAATCACGCGGTGCACCTCACGCCAACAACGTGTCACAAGACAGTGGACGACAACTGCCCGATGTGCTGCAAGATCAATTTGCCACTGTTGCAAATTTGCCTACACCTGCCGCTGCCCCGGCTGAACCACGCCAGGCTGCCCAGCAACCTCGACTCCAGAGTCTGCAGGCCGCTCATGCTCCACCAGCCCAGCAAATCAACGGCTACATGGAGCCCACTGGGTTGGATCGTGGGTGGCGTGGCATAGAGGAACTGCTGAGCGATATGATGCGCCAGATCAAGGAAGCCACAGAAGAGCGCATTGGTGATCTGCAGCCAACGAATCCTGTTCATCATACCTTCGAGCAGCTCCTGTCCCAGGTCGCATTTGCGGGCCCCAACAAAGAGACTTGGGCTTTCCGCATTGCTGGTCAGGTCACAAATCACCTTTTCTCTGACAGCCTCAGTAGGTTAGAGATTGAGACACTAGCGCATCTACTAAGCAGCCTGTGCGAGATGTCAGTGTCGACCTCTAGGCAGGTGTTGATGTGGCTTGCAACCCTGAATGACGACGATCGCATTTTGAATGCTAATGTGATGGTGGCTCTGATGGAAGTTGGATTGATGGACATGCGCAAACTTAACACCATCCTCGCAAAGGCAATTCAGGAACGTCGTCTTGCTGCGCTTGAAATGCTCTCCTCTCTTATGGATGAGATACTATTGAACGAACACCCAAGTGCTTTCCGGGCCGACTTTGCCCTATCCATCGATGCACTTACCAACTGGCTGGCTGAGGACCCTACTTTGGACATCGGCAAGGCGCTGCTGACCAAGCTACGCATCGACACATCGGAACAAGAGCTGACTCCTCCCTCCACTGGACAGAAAGATCAACTGGAGTACATTTTCGATGAATGGATCCACCTTCAACATCCCGACACCCCAAAGAAGTCGATCGCCGCCTTCATCTACCAGCTACATGTACAGCAAGTGATCAAGAGCCCCGAGGAATCCATCGAGTTCTTCCGAGCCTGCATTGATGCCTCCGTCGCTTCGTACGGACATGAACAGTCACTTCCATATGGTAATGGAAACCCTGATACCGCCACCGTCAAGATCGATGCGCTTGCCAAACTTATTGTGGATTTGATCGTCTATCAAGGCGAACAACCTGGAGCAGTTAAGGAGAGCAAGGCAAAGTACCTCGACCAAGTCCTGTTGGTTGTGATCCTTGTTCTAAACAGCTACCTCGGCCGTGGTGAAAGTTCAGGAGCGCGCGGAGACGCTGAGCTCTTCAGCCAGAAAGTTTTCTTCCGGTTGTTCTCCTCGATCCTTTTCGAGCTCACCGATGCCGCCAAAGACGATACATTTGCTGGCTTCAAGGGCGAGATTTTCCTCGTCGTTGCGAAGGCTTTTCTGATCCTCCAACCGACGCACTTCCCAAGGTTCGCCTTCTCTTGGTTGACTCTGATCTCTCACCGCATCTTTGTCCCAGCAATGTTGGAAGAAAACCCTTCTCAGGGTTGGGAGATATTTGCACAGCTCGTGGAAGCACTTCTCGTGTTCACGGGACAGATCGTGCGACCCCAGCAGGAGACTATCATGGCTCAGACCTACTACCGTGGTGTGCTACGTGTACTCCTTGTCATCCACCATGACTACCCTGAGTTCCTTGCGGAGAACCATTTCCGCTTCTGCAATAGCATTCCCATGCATTGCACACAGCTGCGCAACCTCATCGTCAGCGCTTATCCCTCAAACATCCTTGAGATGCCAGATCCTTTTGCGACTGGTGTGAAGGTCGACCGCCTTGATGATAGTCGTCAAGCACCTACTATCCGTGGCGACATTGACAAGATGCTCAGTGACGCCAACATCAAAGGCACCATTGATGCTTCCCTGCGTTCCGAACCCAAGGCTCAAGATGTTGAACAGATTTGCAACGCTGTCTACTATGATGAGCCTAAGCCCGCTGGTTTCGAAGCCGATGCCACAACTGCCGATCCAGCACTGATCCATGCCATCACTCTGTACATCGGAACTAGTGCACTTAATATGCAGGGCACAAAAGGGCCAATCTTTGATAGCTCTATCCCAGCAGTCAAGTTGATCGAGAAGCTGGCCCAAGAGCTCCGTCCAGAGGCTAAGTTCCACTTCATCAGTGCTATCGCTAACCAGTTACGCTGGCCCAACTCGCACACGCAGTACTTCAGTTGCGCGCTTCTCCACTTGTTCTCCACCGACAACGAAGACGTGAAGCATACCATCACGCGCGTATTCATGGAACGCCTGCTGGTGCACCGACCGCACCCGTGGGGTCTCATTATCACTCTCCTCGAGATTCTGAAGAACCGCACCTATGCTTTCTGGGATTTGCCATTCGTCAAGGCCGCACCAGAGGTACGTTCCCTCCTCCTTGAACTGATGAATGCAAGCCTCACAGCCGTTTAAGGTCGAGCGTATTTTCAGCGCCCTCTTCACCAGCCCGCAGCAGAGCCCTCGGCCGGTGTAAAAAGGAAACACATGCGGACGGCAGGCGCACACCACATAAGTTGCTTGCCTGTCTACCAACATACACGAACACGGCCCGCCGCATACGTATAGGTGGGAACCGGTAATGTCTACTCAGCATTTTCGTGCGTACGGGGTCACGGGTTCATTCAGTTATTGCATTGCGAACGTGTAGAGGCGCGTGTTTGGGCCGTGGGCGAGGGCTCGTTTCTCGGCATGCATTCTCCATCCATTGGTCTTTTTGCGACGGTCTGTTATATCTGTGTGTCTGTCTGGTGCCGTGGGAAGAGTAAAAAGCACGGCGTTTTATAACGGGTGGACGCGCGGCTTTTTGGGTTGTTTTCTCTTCTCTCTTTTCTCCCTTTTTTTTTCTTGCTCCTTGGTTTGGTCGAATGCTAGGCGCGATGATGATGGGTGGGTGGGCGGCACGGGTAGGGTATACTGGAGGAGGGAGGGAGGCAACGAATGGGATGGAACGGGTTTGCCAACTTCGTGTAGAATAGCATTGTAGGAGGGGGATGGGGGAAGGGGTTAGGAAAAGACCGTCCGGAATGTATGTGTGCGTAGACGACGATGATTGGTTGTTTGCTGCATACGACTCTTTTTGTTTGGGTCAAAACGTGCATATTATGACTAGTACTGTAGGATATCGATAGGGGCGATGAATGATACATGTGGCGTTTGAAAAGATTGTGCCTTTTTTTTTAATTTTGTTTTGTTTTGGTTAAAAGGGTTGGGGTTCGTCATTGAGCGTGTGTGATGTGTTATGCTCTAAGTGGTGTTGCTACCATGAGTGAGTGGGGTTTTTGTAGTGTAGTGTATGGGGTCGGCCGGACTGTTGATCATTATGTCAAGGCCATGGTTAGTTAGTTTGTCCTAGTGATAAGTAGTTGTAAATTATCGATACTAGCACTGCATGATGACTCGTAATAGATACCGTGAAAGGGTTACTATGCCATCTTATATATACATTTACATATACACCAAAAGGTCGTGGCACGAGCGATGAAGGAGGGATCTACATATTTTGGCATATATACTTAGGCTATAAACGCATGTTGTGGCATACATATATGGCGAAGTGTTTCTATATAGCCTTTTCGATCATGGCTCGAAAAAGTGGTATGGAAAAGTGATATGAGGGCGGAGATTAGGAGGAGGAGGGTGATGGATTTGAAGGCTGGATTAGGTATTAATGTTTTCTATGATATATTTCATTGAATCTAACATTCTTTATTCGTTCCAAATAGCCAACCAACCGATTCTAGACAAAGCTGGATACTGGAGACAAAAGCCGCTTGTAGCTGGATTGCCTTATTTGTTTCTCAAAGGATCAGGCTTGGAGATTCTGAGAGTGAGAGTTTGCTGAACGCCAGGTATAATGGTGACAATGCTCTCTAGATGCAAGGATACGTACGTATGGTGATTTTGGAAAGACCGGGATAACGTTGAATGCCGCATTTGTCATGTTGTATCAGAATGGAAGAGACAGACGGCGAGTAGAAAAGACCAGTAGAAACAGCTTTGATACTATTTTGAGATTTAGGATGACGGACTTATGGCAGCAATGCCAAACGAAATCTCTACCTAAACATCGGAAACGGCAAAAGTCCCGGCGCATAACAACGACAACTGGAACAAGAAGCTGATAAAACCTGTAAGATCCGGATAGCATTATACACAGACCAGCACGATTCTATAGAGACTCGGGTGTTTCTAACTCGTAAACGGTAGAATGTTTCCTCCTATGCAAGGCCACGACCGAAACCTGTTTGTGTACCTGGTTGACAATGGCGCGACTAGCCCTCTCTGGACATCTGATACACATCGTGTTCACCACCCTGTTAGAACAGTCTCCAGATTCAAGTCGACCAGACAATTTTAGACAAGTCATCGGTCAGCCCGGCCGATAGCGAGAACCGAATCGTCTGCATTGGGAACTGTCATTGGTCTGTTCGCGGGTCATGGCGTCCCAAGATGACATGGGAAGGACGGACCACGAGCTTTCCTCAAATAAGCTTTCACGTTGAAACTCCACCTCTCTTACGCAATCCTCTAGAAACCCCGTTCGGCCTGCGAGTCTCCCCCTACTACCTCCACGTGCGCACGATAATTATAGCCCCATAGGTTCGCTTCGGCCCGTGCCATGCAGCCGCCTCGTATTTAGGTCGGCTAGGTCTCGAACGCAGGTAAGCAACTCCGTGCGCGTTGGGTGTAACCGTATTGATGTTCTCGCCCTACAAGTCCGAACTGAACGCTTCTCATTGATAAGCAAGACAGTACCTAGGGTTTTTGCACCATCAGCCCTCAGGATACAGATTGAAGTCATGGTTTTCCGTCCACCGATTGTTTGGGCTCTGCTCAGTCTAGTGTTCTCGCCCGTTGTCAACGGTGCCTTGGATACTTCCTCTCTCTCGCCCTTGCTTTCTTCCCAAGCATCTATCGACAACAGCGCGCCGCGATGGAGCGAATATGCAGCACCGGTACCTGGCGCGGTGGTACACGTCGCGAGCGAGGCTGACGTCCAAGCTACGGTACGTTGGATTTGTTCCCCTTTTCCTCGCTACACTTCTCCTGCCCTTTTGAGCAGGTTTGCCGATACCCATGCTGACATTACGTGAAGGTCAAATGGGCCGTCGGCCGTAATATTCGGTTCCTGACACAGAATGGAGGGAACGGATGGGCTACCACTTTCAAGATCGGGTCCAACGACATCATCATCAACCTTGATCGACTCCGCACTATCACATTCAATGGCCAGAAGACCGAAGCAACGGTAGCGGGCGGCGCGCTGATTTCCGACGTTGTTCAGGCTGCCAATTCCAACGGCATACTGGTACCGACAGGTAGCTGTAACTGTGTTGGATATCTGGGAGCTGTGCTCGGCGGTGGCATCGGAGCATTGCAGGGTCAATATGGCCTCGGAGTCGACGAATTGCTCTCGCTCAGAGTTGTGCTTGCCAATGGCACAGCTGCAACGGTAACTCCATCATCCAATAGTGACCTCTGGTTTGCTCTGCGTGGAGCAGCTCCCAATTTCGCAATCGTCACATCAGCCACGGTACGCGCTCACCCAGCACCTGAAGGAGGGCTGCAAGCCTGGGCCGGAAGTCTCATATTCCGGCCTGATCAACTGGAAGCTGTCGTCCGCGTGGCTGGATCCCTTCCACTGAGTGCGAAAATGGCTCTTACTCTTACCTTCGTCAACCAAGCTGCTGCGAACACTCAGGTCATCATCGCAAGCCCCTTCTATTTTGGCACACTTGAACAAGGTCGTGCAGCTTTCAAGCCTCTCCTTGACATTGGGCCTGTATCGGATGCCACTGCGATTACACCTTACACTTCCTGGAATAATGGATCGAACAACGCGTGCGTGAAAGGAGGACGAAGGCCAACCTGGGGAGTGGGACTCGAGCGCATGGACCCAGCCGTGTGGCGACAGGTCTTCAACGTATGGCTGAGCCTGATCAAAGAACCAGGTGCCGAGCGCAGTAGCATTCTGCTGAACGCATACGCTACCGGTAAAGCTCGATCAGTGTCCGACAGTTCGAGCGCCGTGCCGTGGAGAAACACCATCAACTTCCACGCATCAATAACTGCATTTTACACAGACGCTTCATTTGATGCTAAAGCATTGGACTACGGAAAGAAAGCGCGTGCGCTGTGGCGATCCTCAAACACCCAGTGTCCCCAGAAGGTGTACATCAACAACGCGTTCGGCGACGAGACCTCCCCCATCATCTACGGATCAAACTATGCAAGACTGACCACCCTGAAACGAAAATTCGACCCCAACGGTCGCTTTAGCCAGTGGTTCCCTATATAGGTGGACATTAGATATGACTAGCTAGAAAATCACACAGAGCCTTCGCTCCATCCCCTACCATCATGTTGAAGTGGTCCCACTCATGAAGCGTCGTAACTGCAATTGGAATACCAGGAAACAGGTCCGCCCAAAGACCTGGCCCAGAATCGTCGTGAGCTTCAATCAGGAAATCAACATCAGTCGAATCCCCAGCTTCTCTCTCAAATGTCCCATATCGTGTTCCGTCCAGTGCGCTTTTCCCAGCCAAGCACATTGATACCCTCGGGTTCTCAAGACCCGGAGGAACCTTCAGCGGTGTTGCGCGGTGGCTAGCAAGAAGATTGACAGTAGCTTTGAAATGCTCAATTAGCCAATCCGGGCTCGGACTCGCGTCTTTGGTCGAATCCGAGGCTCCTATCTGCTGGAACACACCGACCTCGCGGCAGTGGTCGTAGAAGCGATCTGGAAGCTGGCCTAGCCCATCACCCACTCGCATCGGCGGACTATCCAAAAGCAGAATATTGGAAACCTGGTGGCCTTCGTCCAAAAGCATCTGCGCTGCGCAGAAGGCGAAAACCCCTCCCGAAGACCAGCCGCCCAGTGTATAGTTGCCCGTCGGCTGGCGTCGCTTGATCTCAGTGATGTACGATCTAAGCAGTGACTCCAATGTGCACGTCATGCTCTCAGCGTTATGGCGGTAGGGACTGATGAGAGCCACCACTCCAATCGAAGGCGACATCCGAGGGATCGATACATAGGATGCGGCTGATCCTGAGCCGTCCGGAAACAGAAAAAGCAGCCTGCTGTCAGGTGTCTTAGCCTGCTGGAGCACGAGCGAGGTGACGGGGCGCGCGTCATTAGACTGACGCCACGACTCCTTCAACGCTGGCAAGTTTTCAGGCATGTCGGACTCCGATGGGGGGTTAGGAGACCTGGATCCTGCTCGCCCTTGGGCCCTGCATCCCGCACGTTGTCAAGCGAGAGGCCCTTGCTCCTCGCATATGCATCCTCCAGGCTTCCCAGCGTTTTGAATTCGTCGAACAGGGAGATGCCTGTGCCGAGGTCAAAGTCGAGGTCGTCTTTGAGCCTGCTCGCGATGATCAACGACAGGAGAGAGTCGATGCCTAGATCTGCGAGCTGGATGTCGTCGCGAAGCTCGGCCTTTTCTATCCCCGACTCTTCGGATACGATGGTGAGTAGCTTGTCCAGTCCCTTTTCGAGGCTAGAATCCATTGGGTAATGCGCTGGCTGGGCTAAGACAGTCGGCATGTTTCCGCTTTGCACACTACCTGCATCTCGCACGTGTAATGAGTCCGGTTCTGTTCCTCGAGATTGCGCGCTCTGTGCAGAGGTCAAAACGTGATGAAGCAGTCTTGGAGGAACACCTTGTAACTGGGAATCGTTAGTTTTGCTTCGTCACGACAGTTGATTAGTGGTTGGTTACATACTTCAACATCCTTGATGATTGCAACCATGCGATCCTCTTGGATCACAGATATTGTACCCCTCCAAACAGTGTTCTCCTTGTTTACCATTGCCACGTAGCATTTGTACACTCCATCCGTAGCAAGATCCTCAAACAGGGTCATAGATCCCCAGCCATGATTGACAAAGCATTCTTTCCCAAGGTCAGATGCGTCGTTAGCGTTCATGACAAACCCAGCTACTTGCGTGAGGCTATCGATGAAAGCTGGAGGTGCGGCGCACGCCTGCTGGTACTCGTCTGTCGGAAGATTGCTGAAATCTACCACGCTGGTAGCAGCCATGTTTTCGCTATCCAAAATAATTTCTTGCAAACCCCTATAGGCTGGATCGAAGTCTGCGAGCGTCGCCACCATTCTGTATATCATGTTGGTGTTGAAACGATACGCGTGGCCTCTCGCCTGTGCGTCTCGCATCGCGCCAATGGCACTCGCAACCTCATTGCTTCCCAACTTGGCATCTTCTTCACTCATCGAGGATCCGAAATTGATTCCACAGCTCGCGTGTTGGATGATGACTTCGCCGCTGTCGTTCAAGGTCGAGAAGGCACACGTTGCGCTATAATTCTCGTCCACCAAAACGACCGTTTGAAGCAACTGTGATGGCTTCGGCACGGCGACAAGAGCCTTCATGATTTTCATGTCCGTTATGGAAATATCTTTGGAACCCAAAAAGTCCGGATACATCTTTTGCAGGTAGCGACCAACGGTAAGCGCTATGTCCGCATATATCGACGGTGTGCAGAGTGGCAGCCCATTAACTTTGTGTCCATGGGCAATAGCTTTCAGTTTTGGCTCATTCAGATTGGTTCGCAACTCGATCCTCGCTGGCAGATACTGGATGTTACCTTCTACAACTTCATGGATGGTGGGGCTCAGCAAACTAGGTAGTTCACTGAATTTCGGGAGCGGGTCTCCTTTACGGAGGGACCAGTCGTTGACGTATTGAAGCCAGTAGTTCTTGAGATCCCAGTTGTAGTGGGGGAGGCGCAGAACTTCCATAGATCCAGCGTAGTCTTGATGCCATTCATTCCAGTTTATGTTCACACCCGCTTCATACAGCCATGTTCCGGTTTCTGTCAGAGATGACCAGCTATTCACGTTCTTCTTGAGCGACCACTTGGCTTTCGTAGAGTTTCCTAACACCCTCTTTACTATAGATGTGAGCGTAGAGTTATGCCCAATTTCAAGGAAGTGTGTACGGCTATTGATGACGCCCGTAACTGATGCATTTTCCAGAGCATACACGACGTCCACGGTGTTCCGCATATGCTTCGCGAGGTGTTCCACGTCCAGAATTGAATCCGTGCTATACTCTTCTGTAGCATGTATGATGGGAACATTGGCGGTCCGGAAACGAATACCTCCGATAGCAGTCTTAAACTCGTCAAGAACGTGATCGACTTGCGAAGAGTGAAAGGCGAATTGGGTGTCCAAAGTCGTGCTTCTAACATGCTGTGCTTCAAGTAATTTGCAAAGAGCGTCGATATCTGCCAGCCTGCCACTGACTACAACGTCTTGCGGACTATTGATGCACGCGATGTCGATATTTGTGGCACTGTTGAGATAAGACTCAACGGCGGCCTTGCTCGCTCTGATAGACAACATCCGATGCGTTCCCGCTTCGCACTTCTGCTGCAGAACACGTGCGCGCATACCCACAGCGAACAGGGTATCGGCATCGGAGAGAACACCCGCGGCATTCAGGGCAGCATAGTGGCCTAAGCTGTGACCCATGACGCTCGAAGGTACTACACCCCATGAGACCCATAATCGGAAAAGTGCCATCTGCAAGCTTGCATGTGCAAGTTGGCTTTCTTCTGCGCCATAATCGAAGCTGTCTCCTCCATCGTCATCTCTAATTATTGGAAGGAATGACGCAAGACCCAGGAGCTTCGCCAACCGATCGTACTGGTCAATACTGGCTCTGAAAAAGGAATTTGTACGATACAATTCGCGGCCCATGCCGTTGTAATGGCCACCCTGGCCTGTAAAGACGAAAGTTACCGGCGGAGGGGGATGCTTGTCTTTATAATCGAGTCCGACTGCAGCATGGTAGTCAATGTTGAGATGAGGTTGGCGACCGAATCAACGCCGAATGCTAGCCTATGGGAGTGGTGCATGCGTCTGGCTGTAGTGGTGTAAGATATCGAAGGTAGATTGAGATGAGGATTTTGTTGAACGAAGAGCAAAAGAGACCGAATGTTCGCTTGCAGGGCCGACGAAGTCTTTGCAGAGACGCTGATTGGAAACGTGCTCGGGAGGTCATTTGCCCGCCCTTCAAAAACTTTGGAAGGAGGTTCCTCAAGTAGTAGAGTCGTGTTTCCTCCGGCAGCACTGAAGTTGTTCAGCAATGCGTAACGAGGCTCTTGTTCCTGGCGCTCCCACGGCGTCGGCTTGACTGCGATCTGAATACCTCGCTCACTCATGTCCTGTGGGAATCGTTTGTTGAGTCGAGTCTTTATTCCGACGTGTGGCGGTATAACATCATGACGGAGCATCATCAAGAGCTTGATAAGACTGGTTACACCCGCAACTGCCTCACCGTGTCCAACGTTGGCTTTAACAGAACCTATGTGAACTGGTTTATGTTTTGAACGGCGTCGTGGACCGGAGCTTGGCGCGATTGCGTTCAATACGCTCGACATCTCAGATGCGTCCCCAACTTGCGTTCCAGTGCCATGCATCTCGACGTAGCTAATCTTTTCTGGGCTCAGACCGCCCAAAACCCGAGAAAAGAGATCACTCTGCGCCTTAGGGTGTGGGCGTGTGATCGATTCAGCTTCAGCAGAGTGGTTGGTTCTGATGTCAACGATGACTCCCTTGATTGAATCGCCGTCTTGAAGGGCGTCCTCCAATCGCTTCAGAATCACCACGCCGATTCCTTCCCCGCGACAGTAGCCGTCTGCACTGTCGTCAAACGTCTTACAATTCCCTGTTCTCGAAAGAAAGTGACCTCTATCCAGCCCAGCGGTGAAGTCAGGATTTGTTATCACATTGGTTCCCCCAGCTATCATGGTGTCTGCCTCTTCCATCCACAGAGCTCTGCATGCGACATCGATTGCAGCCAGACTGGACGAGCATGCGGTATCGACCGAATAGCTAGGTCCACTGAACTTGAAACTGTAGTTGATCCGACCTGGGATGAATGCCCTATTACCACCAGGGATCATGTATGTATCGATATTCTGAGCGCTGTTCGTCTCCATCCAGTCATTGCTCGTGACACCAAAGCAGACGCCTACACGACTAGGTTGCGATGACCGCTGCCCAGACACAATGCCTCCGTCCTCGAGTGCTTCATACGCGGCCATAAGCGCGAGTCGCTGTGCCGGATCCACTTGCTCGGCTTCCCGTGGAGACATGCCAAAGAACCGGGCGTCAAAAAGCCCTGCATCATCAAGCCAACACCCATATGGCGTCGCGCTGGTGTTCTTAGCGGGTCGATCTCTCCTATCGACGTGAGTAGATGCACTCCACCGGGAGGCGGGAACAATCTTGTGTACGTCTTTGCCCTGGAGCAAAAGATCCCAGAACGCTTCTTCGGTATCCGCACCGCCAGGGAAGCGACCGGATGAGCCAACAATAGCAATCTTGCATCTGTGTCTCGCACTTTGCGCGTGAGCGGAATCTGGATGGAGGCTTGCTCTCGCAATCGTGCACTGTATTTTGTTCTCTGCATTCTCGAGTGCTTGTTGTATAAGGGAGCCTGCGCCGCTAGAAACAGGAATCAAACTGGCTTTTGTCTTGCCACTGGCTCTGATGCGATATTTAATTGATTCAGCCAAGGAACCGATATCCATCTGCTCCAAAAGTATTACTCTGAGCGCACCTGAAAGAGCTTGACCCAGAGTGTTCTCATTGGACAGTAGTTGGTCCACATTAGAGGGCGAGTTTAGTGTTCCCAGGTCTGTGCTCCCCTGCAGGCTGTTGGGTATATATTGTGCAAGGTCCCATATCTTTTGGTGCCTTATTGATTGCAACAGAGTATCGATGGCGTCTGAATTGTATAGATGCCCGGCGTGATAGGGCGCATATATAGATAGAGCCAATGAAGCCACGCTCTTAAACTCTGGGTCGATGACCATGTCCGAAAGGACTTGTGGCGGACCACAAATAGTTGCATTTCTGGAAGATATCACGCCTACATACGGCAGTGAAGCTCTGCCTACGTTCTTGATTATTTGTTAGTATTTCTGTCATTTTCAAATGGAGAGAGAGCCTGTGAACTCACCTTTCTCTTCTGCGCCTGCAAGTAATTCTCCAAGCGTGGCAGTTCAGTGGACGACATAGCTACAGCCCACGACCCATTTTCGATCATGTCTGGGTTGTCGCAGTGGAACAAACTTCCTGTCTGCGCAGCAAATTCGCCCACAGAAAAAGACAGCATGGTCACTTCCACAGCAACATGTACAAGCTCTGCTATTGAACGGCAACAACTGATGGCCGCTGCTGTGAGAGATCCTGTACACAGTCCAACAAGACATGCATTGCTGGGATCTGGATATCGCCCCCCTGCTGTCTCGTGACATTGTCTCAAGAAGATGCCAAATTGACATATACTTGTGATTGCATGTTCAACTGCGACTCTACAGTCGCCTTTGAAATCAACATCTAAAAGCTCTCGTAGCGATGAAAACTGTATCACGTCCGCTCCTTTGCCATTTTGCCGTCTCAATATCTCTGCTTTCACCCTCTTGTATGCAATTTGTAGAAATTCATCAAGTAAAGGATCATGCTTCACATGCAGAAGTGAGCGGAGCTGTGATCGGCAATCGTCTGTCTGGTCGCCGAAAAGATAAATTGTAAAAACATCTTCTTCTTTCGTCATATTCCTCGGGTTGCAGCTTCAGTGCTGTGTAAAGAGTCTTTAGAGACCAGGTCAAAGAAAAAATAACGAATCAAAAATATCAATATCAAAGGGACCAGGCTGACTCCCTTATTTTGTTTTGCGTGCTCATGTCCAAGTAACGGTGCACACGCTTGTCCTGATTTGCCCCACAATCGACATGCCATCGGCTTCCAGGCTGCCCATGGGCATCCTTTCAGTTCCCTTCGGCCTTCGCATACGTACGATATACTGTATGTGGGATGCAATCTGAGGAGACTAGTGACTTGGTGAGCTAAAGGACCACTGCACCTAGCTCTGTGACAAGGGTTCATGCTTCCAGCTTGATTGCTGCCTCATCACGCAAAGCACGTCGTCTCTCGCCCTATATCAATTGGTCGGAGTACCTGCATGCATATCCTAGCTCGATTTCATGTATGCTTCTGTCGAGGCCGACGCTCCATGTCATCTTTCCCCTCTTCTCCGTGCATATTTGCAATCTAACTAACACATTATCCCTGGTGACAGATAACCGATAGGCTGTAGACTCGTTCTAGCAAGTGATAGGAAGCCCTAGAAAGGGTACAGGATAATAAAAATCTGGTCGGCACAATCATCGTATGATTATTACACTGTATATCCTAAATATATATATAGAAGATATTGCATCTTCCGGTCAGTTTTCATTTGATATTTGGCATAAATACTACAGCAAAAATTTGAATATAATAAGTTTTTTAAAGCCCTTTAGCCAAAGGTTTAGATAATTTGTGAATATAATATATACAAGATCATGTGATATCAATATTCGTATTGACATTGCGTTAGCCGCGCTGTACCCACACTTCCCAGGGTCGGAGTTCACCGATGTCTTGCATTCAAGTCCGCAATTAATTAGTGAAATCCCAGTGAACGATCCAGATGAATCAGTACAATTAGGCAGTAATCCCGTTGATAAGGTTGAATACTCACATTGTGCGCCCAAAAGGCCGTAGTCTAACGGTTCTCGTAATGCACATGCATGCAGCAAGGGTGGCTCCGGCCAGTGTGCTAGACTAGCTGCTTTCGCATCGCGTGTGCAGCTCATGCAGGCATGGGGCGTCGAATCAGTGCCGAGGCGGATAATCGAGACCCCGATGCAACCTTCGGGAATCGAATGAGGAAATGTAACAGTGGTGTGGGTACAGAGAAGAAAACACCGCGTGACACAGCATGCTTGCGCGTTCTGCCTGTTTGTCTGGCTGCAAGTGAGGTCGCACACCGTGACTATCCTTGCCCTTTTTGGACACCACCCGCCATGACGAACTTGGGGGTTTTCTTGCGAGCACAAGGGCTGCTGCGCTGTGAAAGGGTGGCGGAGCAAACAGTGTGGAGGCGGTTTGCCTGACAACGAACCGTGGCCATGGTTACGGCACAGCAGATAAAGTAGATAACTGAAACCGACCGTTTTCACAGAGCAAAACAACCCCTAAATAAACGCTCGACTCGTTATCAGCGTATTCCATCTCTTGCTACCTGCCAGTCATCAAAATAATCCACGTTGCGAATCAAGATGGCAGGACGAATGAACAAAGTGCTGATTATCGGCGGTACGGCTGGTATCGGCGAACAGTTTGTCCGCCGATTCCATAGCCTGGGCAAGAAGGTTATTGCGACAGGTCGCAATGGGGAAAAACTTGAGAGCTTGAAGAAAGAACTGGAGGGGCTCGAGACTAGCAAGGTAGGCTGCTCTCTGGGCCACACCTCTGGTACCAGAACATCTACTAACTTGTCTCTGGGAACCTATAGTTCGATTTTTCCGATCTCACAAACCTGTCAGAAAATGTAGGCGGCATATTGTCGGCTCACCCAGACCTCGATACCGTCATCGTCACGGCTGGTATCCAGAAGTCGTTCAATTACTTCGACCCCACCAGCATCGCACCAGAGGGCATCGCATCCGAGATCACTATCAATCTGACGGCACCCGCCCTTCTCGTTCAACTCGTTGCTCCACACCTCGCTGGTCTTGCTGCATCCGGAGTCAAAACGTCCCTCCTGGTGACTTCTTCGTCACTGGCCTATGTGCCGCTAGGTTTCTTCCCCGCCTACTCGGCTAGCAAGGCAGGAATTCATGCTTTGCTTCTTGCGCTGAGGCAGCAGCTTTCCTTTGCGCCCGCAGAGATCCAGAAGAACATGTGCGTCACGGAAATTGTTCCTCCATACACCGACACGGGAATGGATGCGGAACATCGCGAGGCAACTATTGCCATGCAAGGAGGCCCAGACAAGGCATTTCCGGCCATGCCGTTGGACGAGTTCATAGATGGATTCTTCAAGGCCTTGGAAGAGACCGGTCCTGATGGGGCGCTCGGCAAGGAGGTTGGTGTAGGGTTTGGCAAAGTTGGCTTTGAGACGTGGAGGGGATCGTTGGGCAAGATCTATGAAGGGTGGGGCATGTCAACTTAGCATGTCTTCGTGTGAGGCGAGCAATCGTCAGTCGAAAAAAAAGTAGGAAAATATACAGTAACTTCCAACAATATGTGTACATCACTACGACGTGATCACTAGGTGAGCATTTTGTTTCCTTGTGTGACAGTAGAGGAAGTTCCAATACTAGGTAACGTAGATTCGTTTATTGGGTATATCACTAACAAATAAAACAGTAGGTCTTGAACTCTCTAGATCTCTAATTCGTACATCATATTCAACATCATCCCATTAAATATTACTAAGACAGCTGATATCCGATCTATACGACCGAATGGTTTGAAGATGGATTGTCGACCCTAACTTCTTCAAGCAAGATCTCCTCCTTGCTATCCGTTCTCTGCCAGCCTTTGCGCGAGGAGGAAACAAATCCGCTTCCGGAGGGCAAGGAATTGGGGTTGGTCCCTTTGGACGTGCCACGGGTGCCCCGCGATGTTCCACCGCTTAGGTATGAAGTTAAGGACTTTACGCGGGTGAATACGAGGGTCATGATTGGCTTCGTCATCGGGACTGTGGCAGCAATCATCAGGGATGAGGATTCTACGACGTTCCAGACTTCGAGGGGCACAGTTGAAACTACGGAATTCGAGTTAGTGGTTATTCGTGAGTGTTTTAGGTCAACCTTACAGGTAGGGTCACCGGCTTCAATCAATGAACTGATTGTGGTGATTTTGACTATGGACATAATACCGGCACTGTATCAGATGGGTTGTCAGAATTGCTTCTAATGCTGCAGCAAAGCTTGCTTGGGGTATTCAACATACGGTATTCCCAAACTGAAAGACAGCACAATGAGAGTCTTTCGCGATTTTTCCATCTGGAGTTGCGATACTTTCATCATCGGATACGCGGCGTATAGGAAGTCGAGGGCAGCCGAGTATGCTGAATGATGTGGTCAGCGCATGATCAAAGTAACTGCGAGGATGCTACTTCACCACGTACCTCCTGAAAAATATCCCATACTAAGATAAATATTCGGATTCCAGCATTTACCAGGGATTCTTGGATTCCAGTTTCTCTCGACGGGATCGCATTTTACAAAAGTCAAGACCGTCATGATACTATTCCAGATGAAAAGAAAAGCCAGTGATGCCCAGAGATAGTGTCCGATGCGCTTGTTGTTCGTGACAAACAGTCGGATAATCAGGGCCACGACAGGTACTTTGGGGAACACAAACGTCCAGAGGCTGAGTCCCGTTAGCCCATAAGACGAAGGCGACAGTTTGGCAGCAGTGACGGGATCTTCTTTCAGCAGCTCAAGCAAATGGCGACCAAAACCCATGGATACGTTGACTGATAGCCAAATAGTTCGTGCTAAAATGACTAGCATTGCCACGACAATCATTCCATCGTCGATTTCCATGCGGGTGCGCTCCAGCAGGCGACGGGACACCAACCGAAGGGTCACAGCGGACAACGAGATGCAGGTAAATACCCAATTGATGGTAAGAGCAAACGCGCGTCGGTCTTCATCACCGCCGTACGCCATGTCTTAGAAAATGGCGAAAAAGAAGAAGAAGAAAAAGTATGATAATCAGGCGTGGTCAGAAGCTGGGAGAAGTGGGAGCGTTGGTGCCGTGGTGTGGTGGGGAATACGACAGCCTACGCCACAAATACATATGGGCTTCTAAGCACTACATGTCGCACACAGCATAAGACAGCATGGACGAAACGATAGCGGACTTCACCTCTAACTTTTCCCAGAATTCGACATCACATTCCCGTTTCCTTCCTCATTCGACTATTCGGAAATCTGAACATAATTTATTCCTACATTCAGCAAAATCCAGTATAGGATGTTCAATGACATACAATGAACGGAGATTCACTCGTGCGTGTTGGACACAGAGCCCTGTATCCGGGGAAGAATGGTATTGGACCTTGAACCGCGTGGGACGAAAGCAGCCTTGCGCGACCATGCGGGACTAACGAAGACTAACGAACTCCGCCCGTCGGACAAGAGAAAGAGTTATCTAGCTCGGGGAGCTGAGCCACCTACCCTTGCTAGCCTACCAGGTGAGCTGGGTGGTCGAGACAAGAGAAGATGGCAGCGAACAAACCAAAATCACCAAGCAAGTGTCTGGTCGTATCGACATCCCACCATTTTCCCTGTCGCGAATTCGAAATACGAGAATCACATCCACCGGCACTTCGAGTACGAGCGCCATGGAGGGAGGCTGCATGAACGGCAGCCGCTCTTGGCGAACAGTGGGCCAGTGCCCGTCCAACACATGTACAGTTCGGCCAGAGCGGCCTTTGGGGGCCAGGGATGACCTGACGCCATTCGCCACGGGAAAGCTTACCACGTCTAACGCCTTGGAGGAACTATACTCCGACAAATGCATGCGCCCACGGCGTCATCTGGCCGTCGTATCTCGTAAATCATTCGTATCGACCTGGGTCACGTACGCTTGTGGCGCGACGATTCCAGAGCGTGCACCACTTCGTATCCTGAGCTATCGTACGGTGCGGTAGCTTACAATCTTTTAGCCTCACGGCTCGGGCCGGGTAGCCATGGAGATCACGGGGCCGCCGACCCACATCGGTTAACGAGGGTTTGCTTATTAGTTCGTTCGCGCTTGTATACTTTGGCATCCTTATGCTGATAAGAGTATGTAGTCCTTCTTTCGCAGTTTGGAAGAATGTGCGCAATATTTGGGCAAAGGGTGTAGACATGCAGGGAGCCAAGGATCAGCTCGTACGCACATGTGGGCGCACACGCTTTTCCAGCTTTGAATCTTCCGATGCGCGAAATTCACCTGATAGGCCAGATGGCCCCTGTCTGGTCAACTTCGGCTTCCGACAGTACCAGGATGATTTCAGCTGCAAGCAGGACTTGCTCTGTTTGGACAATTCCGTTGCTGACTGAACCACGCTTGTGACTAAGATTGGTATCTACCATGTTACGCTAAATTTCCCATATGTAAGACAAGGAGGACTAACCTCGTTATCGGAATCAGGCCCCCTGATTTCCCCGATTTAGACGTCGGCATCTTCAAACCCGAGAAATCCAGTGCGTTACGTGACATGGTTCATTCCCTGGATTCTCGAACGAGATCGTCCAATTAAGCACCTCCCCGTGCCCAGCAGCGGTATTTGCTTGTTGATCCTGTGGATATGGGTCTCTGGCGTGATCTAGCGCCGTCTGATTCGCATGGGTAGCACCAGTCATACCTTGGATCACACACACATAACGCACTCTAGCATCAAGATTGGTGGGCCAAGGCAGTATAGCTCAGCTGAGTGAGAAGCGCTTCTCAGCTGTCTCCCATGTTAATTAATTTGTCAAACCGACTCCCAGCATGCGCTTGCTAGCCGAATCAGTTCTTTGTAAAAGTATCTCAGCAAATGAACGCATTCGCTGCTCGAATTTCCCCACGGCACTCTCCGAGACACCCTCATTCACAATCATCTCGACAACCTCATACGCGTCATTCAAGGCCCCCACAGCACCAACCCCACCAGCAGGAGACATTGTGTGCGCTGCGTCTCCCATAATAGTGACCACGCCCGATGTCTTCCAAGTGGGTATCTTGAGGGAAGATGAGTAGATGCGCATGCCTGCAGTGAGAGACCTATCCTGCAGTTCGATCAGGGAGCGGACTGATGGATGCCACTCCTCCGTTAGAGCTAGAGCAAGTTCTGGGCCATTCTGCAGCAGATCATCCAAGCCTTTCCCTTGCACTCTCATCATTCCGGGTCGAAACATGATCCCCCAATGAACGTAGTCCTCGGGTAGATGCGTATGCACATCGCGGTTCGAAAAGACGCATGGTTCGTACACCATGACCACGGGTCCATCACCGAAGATAATCTCTTGAGTGAGTGGGGTTTGATCCCGCACGATAGTCAGCCAACGGCGGAACGGTTCGGGAAAACGGTCATGCAGCTCGGTGTTCAACGGCGTTTTTCCGTAGACGCAGCACGTCTGGGTATCCTGGATGTGTGAAGGACCTAGAATCAACTGCTTGCGTACGCGAGATTGAGAGCCATCCACACCCAGCAGCAAGGTCCCCACTTCGGTGCTTCCGTCTGCAAAGAAGACACGTACTCCCCGGGCGTTCCGGCGGCATCCTCGTCCAATTCTTCATATCGTTCGAACTCTTGTCCGAAATGAACGTGCTCCGCTATGCCTGTCATCAGGGCGTGGCGAAGTAGACCTCTATCAGCCGTCAGCGGGGCCGGGACCCCAGGTGGTAAGCGGCTACGACGACAGGCTAGGACGGAGCCATCGACAGGATTGATATTGGTTTCGCCCAAGGCCGTGAATGCGCAGGTCTCTTCGAGCAGCTGGACTGACTCCGGAGTCAATAGGGTCACCAATTTTGCCTTGAGGTCTCCACTAATTTTGATCCGGTTGCCTTGTCTGCGGGCATCCAGCCGAGCATCTCGCTCGTGCACTGAGAAGGAGATGTTGCGTTTCTTGAGGCCCTGAGCCGCTGCCAGCCCTCCAACTCCGGCTCCAATGATGATAATATGCTGCTTCGTTTGCATGATACCGAGGCAGAATCAAGATAGACGTATGCGGGGTGATCTTTTGTAAGGTCGCTTTTCTGCCTGAGTTAAATAGCATCCGTATGTATGTCTCACGGTTGATTTCGCCCCCAATACGGGAATTTGCATATGCATGCATCGGTTGCATCCAATCCCTGTTTGTTTATCATACCTGTTGTACGTACCATGTTTCTAAATTACCGTTTATTCAAATTTAGATCTAAAATTATGAAAGGTTTTGTTACCAAATAGTCATCAAGATTTACTACTCTGAGATTGCCTTTACAAGAAAAATTGCTCTAATTTTATTATTGGTTTTCACAAAATTATGGAAATCTTTCTTATACAAGTTGTATAATTGCTTTTTCACAGTGAAGCGTACTTGAAAAGTGAACAAGGTTTAATGACCCCCTAGTGTAGATTCGTCCCACGCGAACCGAAAGCTTATTAGTTCATCGGGATAACAGCAAATTGCCACAATAGGGCTGTGTAGATTAATCGGTGCCAATTGTCCAGCTGCGCCGCCCGACAGAGGAGACCAATCCGGAAAGTCATGTCATGGTTCCAAAATACCCAAGCATGATCGTTAGCTTCAATGTAGATAAAAACCCAGGTCCCAGGTCACACGCCTGTTGATTACTGCTTGTCGCATACTTTCGGTAGATTGAAGTTGACCAAGATGGTGTTGGTTCTTCCCCTCCAGGTCCTATCGTTAATATGGCTAGCCGTGGCGCCCCACTGCATATGTACACCACTGCCAGTCGCTCCAATCATTCTGCCGAGGCAAGCGAGCGAATCCAGCGCGACATTTGACTATGTCGTAATTGGAGGCGGCACTGCGGGGCTCACCATAGCGTCAAGACTAGCACAGGGTTCGCGATCCGTGGCTGTCGTTGAAGCGGGGGGTTTTACGAGGAGGATATAGGCGATCTCGGCAAGGTTCCTGCCTACGCCATCTACGGTGCAGGAGCAAGTCCTGCGGATGTTTTACCTGCTGTGGATTGGGGTTTCGTTACCACCCCACAAGCAGTGAGTCATTATCCAAGTCGAATCTGTCCTTGCTCGCGCTCATTGCCTTTTGCAGGGTCTAAACAACAGGAAATTGCATTATGCGCGAGGAAAAACGCTTGGTGGCAGGTTAGTTGATGCCTTATCAGATGAGACGCGATATTACAAGAATTTACTGACAATATGATAGTTCTGCCAGGAACTACTACACGTATCAACGCCCCACTAAGGACGCCCTCAACAAATGGGCTTCCGCCGTGAACGATGCCTCTTACAAGTTCGAAAACTTCGAGCCCTTTTACAAGAAAAGCGTAAACTACACCGCGCCGAATAACTCGATCCGTCCACAAAATGCATCTGTTCCGTCTGCCATCAGTGCATTCAGTGCTGGATCGGGCCCACTTCACGTTTCGTTTTCTGATAACTGGGTCAATCCAATTTCCTCGTTCTTCAAAGCCGCATGGATCAAACTGGGTCTCCCAGTAGCCAATGACTTCGTTAGTGGGACTCTATCAGGCGTGCAATACTCAGCCAACACCATCAACCCGCATGGAAATACGAGAGACAGCTCTTACACTAGCTTCGTGCGAAGCCTTTCGGATGCTAGCTTGTTGCATGTGTATAACAACACTCTTGCAAAACGCATCATATTCGAAGGAAAGACTGCAGTAGGGGCTGTTGTGAGTAGCAATGGAAAGGAGTACGTCCTATCGGCGAAGAAGGAAGTCATTCTTTCTGCAGGCACAGTAAGTTTACATTCAAGTCTATGTCCAGTTATGCGTGCAAGAGTCTAAACAGAAGCACAGTTCCAATCGCCACAACTGCTCATGGTTTCAGGAGTGGGTCCCAAGCAGACACTGAGCAAGTTCAAGATCAAGGCAGTGTCTGAACTCGAGAACGTCGGTCAGAACCTTGAAGACCACCTTCTCTTCGGTGCCAGCTACCAAGTCAACGCATTGACGCACTCCGCTCTCTCCCACGCCGATTATTACCCTGACGCAGCGAAGGAGTATGCCGAAACCGGAAAAGGCATGCTCAGCAACCCCGGAGGAGAAATCCTCGCTTGGGAAAAACTGTCCGCCAAAGCGGAAACCAGTCTCAGCGATTCCGGCCGCAAGGTCTTGAAAGCAGTGCCACGAGACTGGCCTGACCTTGAGTTTCTCATGCTCGATGCGTACAGCGGGGATAATCAGAACTATATTGAAGGGGCGCCAAAGACACCATACATGTATGCGTCTCCGGCTGCTGCCATCATGGTACAGCAGAGCAGGGGCAGCATCACGATAAGCAGCAATGACACAACGGTGCCGCCCGTTATCAACCCGAACTGGCTCACGCATCCCGTCGATCAGGAACTCAGCCTCTACGCCTTCAAGCGTTTGAGAAAAATGATGGATACGTCCGAGATGAAGAAGGCGTGGGTCGAAGAGGTGTTACCTGGCCGTAATGTTAGCAGTGATGCAGCCATTCTCGATGCCATTAGGTCTACGGCCATTCAGGTTTTCCATGCGTCCTGCACCTGTAAGTATTTCTACTCTTACGTCCTCACATGCCGTCTGACTGATGAATTTACAGGTCGAATGGGTAAGTCTCCCGAGGCAGGGGCCGTTGTAGATTCGCGGGCTCGTGTCTTTGGAACGAAGCGGTTGCGTGTCGTAGATGCTTCCGCGATGCCTTTCCTCCCACCCGGACATCCTCAGGCTACTATTTGTAAGTCGATACAGACACGTCAACCTTTTGAGACAGATCTAATGATTATGTAACAGATGCTCTTGCAGAGAAAATCGCGGAAGATATTCTGAAGTCGGGTTGAAGTTGGGATTTTTCATAGATATGCTGTGACATTTAAGAAACAGATATTTTGATGACAAGTGCCTAGTTGCTGTGTGATTTTTTGAATTGACTGTACGTAACATGCTAAATTTTGCATACTGGCGTTGGGTCTATGTCTTTTGAACATTGGGCCTTATCGTAGAAATTGCTCCCCTAGGATGTATCAATTTCCCAAAAACACTAATTTCACTGCCCCGCATGCCAACTTCGGCAATCCTTCTATAGTTCCATTTGTACCATATACATAGATTACGTGATTAGTGGTTCGGAAAGCAGTCTATATAAGAGCGCTGTGTAGCCCACCTAGATTAGCTGCGTTCGCGGACTTCACATTGCCGAAACCATCCAATCTCGTCACAAACACTGCGTGATCACAAGACTTGGCGAAGCTCTCGGACCTCAAGATTACTTGTATTTCCCCATCCAACAACACAATGTCGCAGACTGATTCATTGGTATCACTTGCGCGCCAAATCCTGGAAGCAGCAGAAACCTTAGAACAAGCACCACCAGGCTCCATAGCTGAGGAAAAGCACCTAGCCTCCCGCAACACCATCATCTCTGCAACACATGCACTCCGAGCTCAAATCTTCACCGGCTCCGAGCTTCTCGAAAGCCATCAAGTCGCCTACCAGACGCTCTCCTGTCTCGCCTGGCTCGTCCGCTTCAACATCTTCACCCATGTCCCCATCCCGACCTCCTCAGGCGAACCATCAAACGAGGGCATATCCTACACCGAACTCGCAAAGCTCGCAGGCGTTCCACTAGCTCGCCTCCAAACCGTTGTGCGTATGACTATAACGAGCGGCCTGTTTCGGGAGGCAAAAGACGGGTCGGGCATCACGCACACGGCGTTATCGATGGCCTTCGCAACGGACGACTCCCTGCGCGACTGGATCGGATTCATGACCAATTGGTCTGCGCCCATGGCGTCTGGCATGGCGGAGGCAACGGCCCGATGGGGCGACACGACTGCTAAGCACCAAACTTCCTTCAACGTTGCGTTCAACTCGGACCTCCCGTGGTTCGAGTTCGTGAAGGCTACGCCTGGGCTCCCGGGGGTCTTCGCGGGATACATGCGGGCCATGTCGCGTAGCGATGGGTTGAAGCTGAAGCACCTGGTTGAGGGATTCAGCTGGGGGGACTTGGATCGTGGCGCGGTAGTCGTAGATGTCGGGGGGTCGACGGCCCAGGCTTCCATCGCGCTCGCGAAGGCATTCCCAGAGTTGCGTTTCATCGTGGAGGATTTGCCTGAGGTGGTTGAGGGTGGACCTGGGATCATCGCCGAAGCAGAGAAAGGGACGCCGGCGCAGGAGGGGGCCGGAAAGCTTTCTTCGCGCATCACGTTCGTTGCGCATGACTTTTTCAATCCGCAGCCGGAGCTGGACGCTACTGCTGGTGCGCCTACGGTCTACCTCCTGCGGAAGATTCTTCACGATTGGCCTGCCACCCGGGCTGTTGAGATCCTCCAGCATCTTGCTGTTGCGCTTCGTGATGGGGGCAACCCTAAGGCTCGCATCTTGGTTATGGATACTATTCTCCCACCGTCCGGGACCGTGGGGAAACACGCTGAAGCAAGCCTGCGGGTACGTGATCTGACGATGGCTCAATGCTTTAATAGTAAAGAGAGGGAGCTGAGCGAGTGGGAAGAGTTGCTGGGCAGCACAGAGCCTAAGCTGGTCATCAAAGCCTGGAAGAATCCGGTAGGTAGTAGCATGGCTGTGATCGAAGCGGGTCTTGAATGATAGCCAACCTCAAGAACAAAGTTTCTTACATGCATGCGCTATAGAATATAAAATTACCTGGGGAATATTATATTGAACCATTGGTGAAGCACATTATGGGAACATGTTGATTAGTGCAGGAAAATCTATACATCAGTGCTCATTTGTCTCATATCATAGAATTGATGATTAATGTGCAGAGTAAGAGAGGGCTAAGTTATGTACAAAAGCAGTCTCCTAGCCATGACTGATTGAACAGAAGGAATATTCCTTCTTTCGCCCCATGCCGAAGGGTATCCGTCCTCATTGATTAGCGGGTGATCAATGAAGAGTATCCTCTCTAGCGCTGGGGAAATTAGTTGGCAACATAGAAGTAGGATACGTGATGTCGAAGGTTCTGTCCATATAGTTAAGCAAAAGGGAACCATTGGTTGAACCGATTTTTCGGGTCTTCCTTTTTCTTGAGGGCCTTCAGCTTTGGCAGATTGCGTCCATATATCGTCTCCAGAGGCTCGTCTCCAAATGCATTGTTGACATATCTAAGCATCAGGTCAGTCTGTGATGAATTTTCACAGGGTGCATCGAGGTCACATACGTGCTATGGGTTTTCAGTCCATCGTTCGCCTGCCAAACCGTCCTTGCTTTCTTCAAGTACGTCAGCGCAGAAGTATCAGATGCTGCGTCCGTATATGCCGCGGTCATTGTGGCGTGAAAATTGACATTACGGAAGGGAAAGCGCTGCTGGAATCGGGTACTGTGCGCGCCTTGTCCATTGGAACGGCGTTGAGCAGCACACTGCTTCGTTCGAAGCCTGGTTGCTGGATGAGCTCAGCCCAAACATCAAACACAGCGCGCCATGAGACGGGGTCCATCTTCGCAAGCCCAACACCAATGGTAGGTCGGCGTCCGCCCTTGATACAAGCTGTGTCTGACCCAGCGTTCCAATTTTCGTACGATACGTCGCCGGTGCTGTCGCTGAGGGGGCCGATATCAAGCAACTTCTTGAACGCGACACGGCCCGCTTGTGTGGACCCGTGGAAAAAGGGTGTTACAAGAATAGTAGGTGTTCCCAGATTGAGAAAATTAAATGACAAGGCCATGTTGGGTGCGAATTTGATGCTTTGAATAGTGGATATGACGGCCTCGAGCTGAGATGGACCGAATGTCAATGGGCCAGTCCATGCTGAGAGGCGTTCCTTGGGTACCGGGTGCGTTCTTAGAACAGCAGAGGTTACGATGCCAAAGTTTGGACCCGCGCCACGCATAGCCCAGAACAGGTCTTTGTCTGATCCATTGCTGAGACTCGTCGAGGAAAGTGTGACGATTTGGCCGTTTGCTTTGACGACTTCCAGTGAGAGAACATCGTCGACACCCATGCCGAATTGGCCTCCCAGATTGCTGTAGCCGCCTCCAAGAATAGCACCTAGAGCTCCGACACAGTTGCAAGTGCCGGTCAGAACAAGGGAGCTTTTGGCGGCTGCGACGGGAACCACATCTCCGATGAGAGCACCCCCGCCAATAGTAGCTTGCGTGCCATTTTGGTTGAAGGTGATTGAACGAAGCTTATCGAGCTGGATGAGTATGCCTTGGCTGTCGAGAGAGAAGGTATTTGCCCAGCCGTTGCCGCCGTTCTGCAACAGGAAAGGCACATTGTTCTCATTGGCCCATTGAACGGTCTCGGACACATCGAGGACCGTTGCGGGATGGACTACGCGACCAGGCTGCGGAGCCTTGTACGCGCTCCATCGCAGCGGCTGTGCGGGATCCGTAATTGTAGACTCGGGCGAGAGACGCTGCTGCAAGGAAGCTGTGCTGAGCCCACTGACGGTGCCGAGATAATTCGCCATCACGCCGAGTGTGAAAGCAAGGTTGAGGGGGTATTGAAGAGGCTCATTTTTAACCGCCACAGTCACATGAGTTGCACTGCATCGTTTGTGACAAGCATGCGTCAATATATAAATGAAGTGCGGCACGAGGGGGAGCTAACGCATAAAGACCCAGTCTGACGTGCATGCACGTGCGCATGTGAATGCAGGACACAAAAGTCCGTGCCGACCTAATTCTGGGTCTCAGGCTTGACCACGACGGTCTCTTTTACGGTGGGCGGACCCTATGTTGGGGTTGGCGACAAAAAATGGAGTGAGTTTTTCAGCTGCTTTCATTGATTTCAACGCCACGACGCATCTAGAAAACATCAAAAACGAACACCGACGTGCAATGCCCAATAAAACGTGTGCTTGCTCCACCATCCTACACAGTTTCGTTCCGAGCTCCCTGAAGAAGAATGTCATCGTGACTCGTGTGTACTTTGTAACCGCTTTTGGTTGACAACACATTCATTCTTGACACATTGCCCATGCTGTTTTCCTTGACCGTGCTCAATGTGCCCCGGCTTCCGGTCGATGCCCAACCACTTATCTGCGACGCCGTCCTTTTCATCTTCTCATAGGCCACACTGACGGCGGGACGAATTAGAGGCACAGTAGCGGCGATGATGAGGCACAGGCATTCGACGCAATTCCACGTGTCAAGTGGAACCGTTGCAACTGATCTATTTTAGCACAATCGCGTTTGTGGCTTCGGAATGACGCACATGTTGGGTCTTGTTGACTAATAAGAGTTTCGATCGTAGTAAGTTTGTAGAGAGTGGCTATCCCCGCCCTAAGACATGTCAGTGATTGTGAAGTGTGTCTGGGTCAGGGAAGCAGCTCACGGGACACCGAGACCAAAGGATAGCCCAATGACAATCTTCCTGGACGTTTCGATTTGGAGCGACGAAACTTGGAATGTTGGGTAGAGCGCAAATATAAAGTCGAGGAAGGCGGAGTACGCTATACGACCATTAGTCGGTCTGAAGCAGGAGTTGGAATATCGTTGTTCATACATCCTGCAAAATAGCCCAAATTGAGGTATATCTTTGGATTCCAGCAGGTACCGGGAACCATAGGGTTCCAGTTCTTCTCCACTGGATTACATTGTACAAATGTGACGATTGTCATCATGGTAATCCAGATGATCAGGATTGCCAACAAACTCCACAGTACTTTACCAAGATGCCGTGCACGAACCTCGAACAAGCGAACAAGAAGCGCAACCACTGGAAGTTTCGGCAGGGTAAAGGTCCAGAATGCGAGGGCGTTGATTCCATACGCTAGATGTGAGTTAGCTTGTCGAAGCATATTGCTTGTTGCTGTTGTCCTACCTGATCTGGCCCATTTTGAAGCCTTGATGGGATCTTCAGCCAGCAAGTCGGCGATGTGCCTTCCATTGCCAAACGATACATCCACAGTCATCCATATTGTCTTGAGACATATGACAAACTACACAGGTGAGCTATGGCAGCGCAGTGTGAGCATTGCGACTCACGATCGCGAATACGATGAGTCCGTCGTCAATCTGCCATTTTTTGTTCTCAAGCATGCGCCGGGACACCAGCCTGAGTATCACGAGAACTACGACAGGTTAATACACTCCCTTGGCTTGATAGCTGGGGTGTGTTCATACGGAGCGATATTGAGAAAAAGACCCAGTTCGTGATGAGAAGGAATGCCCGTCGGTCGTGGTCACCGCCGTACGCCATCTTTGCTGGCGGAAGGGGCACGGATGCTTGCAGCTAACGATAAAGGATTCGTGTGGGGGGGCCCGGCCCGCATTTTACTACGATTATGGCATCCCTGCAAGGAGGTAACAAATGGTGGCGTTGCCCCTCATTCTCACCTGCATACATGATAGATTGGTTGCTGGGAGTGGGAAGCTCCGGAGTCCGACGCCGCTTTAGCCCCCAAATGCAGTGTTTTCCCCTGCGCTCGACATGTTTCACCTCGGCTTATCAATCTGTTACAGTACTGCCTAATTGGTTCCACACCCGAGTGCTGTGCGACCCTGAACACCTGCTTTTTCCATCAATGAACGCGTTCCGATTCGACACGGGGGCCTGGGTGGGTGTGCGAACAGGCTCAGGGTTTCACAGATCACAAACGAATAGCTTGTGTGGGACAAAGCCCCGGTGTTGTAGAAACCCGAAAAACTCAATCGACTGATTATTATAGCAGTCTTTGCCTGTACAGCTGCTGGCGTGATGTTGATTGAGTACCTAAACGCTGGTGTGGTGCCACCGATCGGGCGAGTCCATCCAAGTATGTCTCCGGGACCATACGATCCATAGATTTCCAATCACCAATGATATCTCAACCCCCAATGGGTGTTTGTTAACTAGCCAGATCTTACATCGTATGACGGGTTTCTCGCACGGGTTCTAATCTACCTGATAGCAGTACCTTTACGACCTCCCCGTTCGTCCTGTGGGTGCCAGCAAGGTTAAGTCTATCATCGAGCACCCTCTCCTTGCGACGCTTATCGGACCTGCGTAGTAAATCACGGCAAATGTATCGCTTCCGTCGCGAGCAAGTACACTCTCTGCCGTCAACAAACCCAGCACCGAGTGTACCCACTATCGTTATTTGGAATATATCGGTCAATGATGACGAAAAAATCCACAAAGCTGATGATTTCGTGATCTTGCATACAGAAAGGGCCGAGAAGCAGTGCAATGAAAGCATGGATAGCTTTGCGCGCTAGGAGGAATTGTCTCGATTGCGGGACTTTCGTGAATTATTTCTAATCGCAAAGCTCCTACGACAAGTTTTTCTGTGGTTCATAAACAAGAGCATGACTGAGATATTGAAACGGTTCCTTTAAATAGTGATCCTCAAGCGGATTACCGGCTTAGCGCGCAGGGGCTTATTGGCTCTCACGTGGCGTAAGCGCCACAAATTTTCCAACCTTCCACCATCCGAACAGCCATGTGTGACGAGAAGATAGAAACTGTGATAATAATCGGTGCCGGTATCAGTGGGCTGCTTCTTGCGCGGTATCTGATAGAGCACAATGTCCCATATCGCATCTACGAACGCCGGACCAATCTAGAAACCTTGAACGAAGGTTGGGGATTGACTCTACATTGGTCTTTGCCTACGCTTCGCGATTTGCTTGGGGAATATTTCTCGAGGCGATTGCCAGAAGCGTATGTGGATAAAGCTGCGGTGGAGCGTGGTGAAGCCTCTGCGTTCCCGTTCTTTGACTTGAGCACAGGGGAGCTCAAGTTTAAGACCCCACTGGCACCAGAAAGTCAAAGGATACGCGTTAGTCGACAGAAGTTTAGGAGACTGTTAGCAAGTGACATCAAGATCGAGGTAACATCTCAGATGCCTCTCTTGACCTTCCAAGCTTACATGGTTTCTTAGTGGGGCAAGAGTTACGTTTCACACTCTTCAGACTCAGACACTGTCACTGTCCGCTTCGATGATGGGTCTCAATGCATCGGTAGAATTCTAGTAGGCTGCGACGGCGCGAACTCGCGAGTTCGTCGTGCTCTACATCCTAATCCTGATGTTCATACCAACTACACTATTCCGGTTCATGTAATGGGATTGAAAACACATCTCACGCCCTTACAGATCAAACCGCTACGAGATTTGGATTCTTTCTTCCTACAAGCGACATCTTCTGAGCACGACATATTCATGTATCTCAGCGGTACTTGTAACCCTCTATACCTCATGCATGCCCGAAGCTGAACATAGTTGCAGTACTCGATGCACCCGATGATAAAAACGGTGGGCTTTACACCGTACAAATTGTCGTGTCCTGGCCGCATAGTAATCGTTTCTCCTTTCATCAAACTGCCCTCGGAATGCCGTCCTCCAATTCCGAAAGGCTCGAGCTCCTCATATGTTTCAGTAGTATTTGCGCCGATCCTTTACGCACCCTCATCGAAGGCTTACCCGATGACATCGAACTTAAGCCCATAGAGCTATCAGACTGGTTGCCATTGAAGAATGCTCATGGACACGAAAACGAACGTGTGGTACTTCTTGGCGATGCCTTTCACCCGATGGCTATGTATCGAGGCGATGGGGCTAATCACGCTATAAGAGACGTTCACGATCTGGTTCAAGAGCTAAACATTAGCCGAGACACCAATTATTCTGAGGCCGAGTCGTCTATTCGGGACATGATCGATCGTTATGAAGATAAGGTCATTGAAAGGACGCGTCCGGCGGTTTTAGCCTCCAGGAGGGCAGCGTTGGATGCACATAAGTATGGAAAGCTCAATGCAACGAGTCCATTGCTTAGCCGGAGGGTGATGATGCTAGATTATGATGAGGAAGCGTAGTGACCTAGGTGTCATGGAGTGATATCGGATTCAGTCTCGAGTCTAAAGCAAGAATGTAAAGTCACACAAAATGAAGCCATAGTGAATGACAGAAAATGTTCACGCTGACTGTTTCTGTCCTACATTTAGCTGTAGTCCAAACTCTCGCTCAAATCTCCATGGTTGTACAATGAACTCCTTTGTCCTTCTTCAATCTTTCATTCGCACAATGAAAGCCCAAACGACGATAACAGCGTGCTAAGGTGCGTCCCATCATCCCAGAAGCTTCCCGACACACATTCCTTCTCACAAAGTCCTCAAGAACTCTCCCTCCTCCGACATGTACTCGTCATCATCGCGCGCGTATGTGCTAAAAGTCGAACTCCCACGATTCGCAAGCGCCGGCAAAGGCCAGAAACTGCTCACCCGCCGCTGATCCGGGCTCCTCATATGCTTCCCATCAAGCTCGATATCCCCACCACCAGACTCGTTTCCTTTCGGGGAACCCTCAGTAGACGCAAACCACACCTTCCCGACCTTCTTCTTTCCGAACGCCTCCTTCACGGCGTTCGTACACCCCGCGAGATACTCCTCAATCGGACGCAAGAGCTTCGTGCGATCTGTGTTCTTCACCTGTTGGCTATCCACAATGCGCTTGAAGAAGCTCCTGTGCTTGGTCGCCAGAATTGCCCAGTGCGCATACACGGTTGGAGAGAGATGAGGGAGGTAGCCAGTTGATGGGTCGCTCTCCTTCCTGATTGTGTCCTCGTCGCGCGATACGAGCGTGGCGCATACGGCGATGGCATCGTTCTGCGTGCAGTGGGCAACCACGGCATCTAGGATCATCTCGCATACAGCGTCGCCGTCCGACAGGTTGATGCTCACAAACTCCACGTCTTGAGTACGGATCGGGGTGTACGCGAGGGAGGTGTTGCACGCGTGCGCGAGAGGCTCGATCCACGCGTAGAGCTCGCACAGGGCAGCAGCTTGGTAGTCTTGTGCTTCGAGCTTCTTTCCGAGGAACCAGGCTTGGAGATTGGTGCCCACTGGGTGGTAGTTTGGGGCGTGCTTGTTCACGCTGTAGATGCTACTGTGGACGAAGTCTACGAAGTCTTGGAAGTCCGAGAGAGAGTCATGGTATATACTGATCGACGTAGTCGATGGGTCTTGAGTCGCAGTGCGAAAGCGACCGGAGTGGCGGGCTAGAAGGGACTTCTGCATGTACCATGTGCGCTGGGTGCCAGGAGATGCAAAGACAGTGATCTGAATGCTAGAGCTATGGGAATCATGAGCACTGTCTTCGCGATCGAGGGATCGTCTTTTGGGGTCTTGCTGGCTAGGTTCGTGCCAGGGTGCGCAGCGCTTGCGGGGCGTATGAGGGTCAACTTGCCTGTGACTAAGTTCCTGAAACGTGGCAGACGATGCACCGAGCTGTTTTGGGTCGGCGACGAACATGTTAGAGACTATCAACAAGGGTAGTGTCACAGGTCCAGCGTTTGCTTCAATATCTAGCGTACTGTTGCTCATCAAACGTAGTCTAGGAAGCGTGTGCCGACGACCAGGGAATCAGGGTGTTCGCCGAACTCGAGGTTGTGTTTGAACGGTAAGTGTGCGAGTGAAGTGTACGTTGCGCCAAAGCTTTTTTACTTATGTATGTTTACTTGCGCGTGTTGTGAGGTTGCCAAGGCACCAACAACCCAACTCAACCTCAGTGAATGGTAAGTGTTCACGGGACACGTTGGCAAACCCACCATACAAACAGACTCAAACAATGTATTATCTTTTGACACATGACTGCCACTTCATGATATCATGGTACCCCCAGTTGCTCGTGGTACCTGCATCCTGAAGCCTGTCTATACCCAAAGATCCGTATCTTTCTCCAACCTGTCAAGGATATAGCGTTATTAATCATTTCTAAACTCTTCCTTCTCCTCGAAATTGGTTTTTCCATAGCCGTATAACATCGTGTGTCGATAACGCGATCATGAAGGGGGTAGAATTGAGTGACGAGGCAACTGCATTCACGCTTGCGGATTAAACTTGTGCGAACGAACGTAATCAATCGTGAATAAAAACACTCCGGAAGACAAACGCCTTCAGCACGAATTAGCTTTGAGAAGCCTCCTGTCCACCCCTTCGCTTCACCAGATACAGTACACCAGGGAAGGTACTCAATGCCAATGCAATCGCTCCAAGAAGGTAGAACGTATACGGGATATCCAGATATTCCAGCAGCTTGTTTGAAAAAAGAGGTACCAGCCCACCTAGCAATGCCTGCAGAAAAATGCTCGCGTGCACAACCGAAGTGCAGCTGGTACGGTCCTCGTGGAATACTCCAGCGATATAGAATTCATTGGAAATCTGCAAAAGTAAGTATTTGTTAGTTTTGGATATATGAAGTTTGAGCTTTCATATCGCCTAGATCACGCTCACGACGAATTTCATAGATCGTCCCAAGATGCGTGACATGGCAGTATGAGCTGTAGGGGGTGCCATATACCAGTATGGCATGACCCTTCGGAGCCTTTAATCACGATCTTGAATAGCTCGAAAATTCGTAGCATATTCGAGGCGAGGTGATTTTGTCAACCGACTGTGCATAGGAGTAGAACATAAAACTTACCACGGAGCCTAAAATCCCCATACCAACCAGCACCAAACTAGAAAGTGGTCCGATCCAATGAGTCTTCTTATAAATTGACCATCCATATAGAATAAAACCAACACCTGCCAAAGGCCAATAGAGCAGTAGAGGAATGAGTCTGTTTTCACGCCCCTTTACTTCATCCTTTCCGAATAATCTTTCATAGAATCTGACCCCTAGAGCTGCAAAGATGATGGCCAGTATAATACCGAATGCAACTCCAAGGAAGATCAGTCCCCAAGACGTTCTCGGCCAAACGTAAACGGGCATTGATGTTGCGCATAAGGTGATGTAGACAACATACAGGAATGCGAAGCCGACAGCGGTCAACGAGGAGGGGAGAAACAGTGCCGGAGAAAGTATCAGGCGGAGTGGCAGACGAAGTGAGTTTTCGAAACGTCTCGAAATTCCAACGGAGGTATCGTCGTCGAATGGTGTATGGAGATGGGGGTTGTGCGTCTCTTTTAGGATTTTCTGTGCTTTTCTCCAAAGCAGGACGGGGACAGATGATTCTTGCAGAGCAGCACACAAAACTGATGTCGTGAGTACATAGCTAGCGTCTTTCGTAGGTGCCAAACGTACCAGTGCATAATGATCCTATGATAGCAAATATCCAAAATATCCACCTCCAGTCCAAGTTGATAAATATAAATCCTCCAGCGAGTGGACCGAACGCCGGGCTGGCGTACAGCAAGAGTCTCACAGCCATCACAGCCATACTTCGTCCGGCTCGTTCAACAAACATGTACCGAACGCTAGATGGTGCGAGAGTTTGCGTGATCCCACCTCCGCAGCCAGCAAAGAATCTCATGCCGGCTAGCATTGACAAGTTCTTAGATGTAGCACATCCACAAGTCCCAGCGATGAAGAGCGCATTGCAGATCTGATACACAGGCGCATGACCTATGATTTCTGACAACGGCGCAAATATGAGAGGACCGGTCATCGAACCAAGGACGTAGGCGGATACAGCAAAGGCTGAGAGATATGGGTCTTTGGATCCGAATTCGTCTAAAATCTTGGGCATGGCAGGGAGAAATGCGGTAGCTGCGAAAGAGCTAGAAGGCGTTAGTATCGATCAAAAGAAATCACGAGTAGCAACCATCTGTTCATTTTGCTCCAGTACTGACGATCCACAAACACATCTGCGCACCCTCTAACTATCAACCAAGATAGAAAGAGTACTCACTGCGTGCCACACATCAACAACACAACACCAGTGCTGATCGCCTTTTCCCAGCCCCTCCAATTTCGCGGATCTTGCGGGTCATCGTCTCCATCCCATATCACAAGGTCCACAAATCGTTGCGAGCGTCGCACATCCTCAAAGGTAACAAGAGTCGCCGCAATAGGTTTGTCCGTGGATGGGGATCCGACATCGAGTCGAAAAGTCGTATCGCAAGCCTTCGCAAATCTGGATCGCTCGCTGGAATTGGGAGATTCGTGAGTGATTACCCAGTGTTCGCGAGGTACCGTCGGAGAGTCGATGCGCGCGGACGCAGGTGGTACTGGCTGATATGAAGACATTGAAGAACAGTAGCCAGCAGAGGAATGGACGTTTTTTGTGGTCGCAATGCGCACTCCGGAGTGAAGTATAAATTGTTGAAGCGGCACGGCACGGACGTCGGTGAGATCGTGTTTTGGGAGAAACAACCGTTTCCAAGGCGATTTGATGTATTCAAAGGTCTAGAATGAATGCGATAGAGTTGTATTGGTTTTCATAGGTGGTCAAGTAGCATCTCCGTCGAAGTAGTGTGTCGAAGAGCCACAGTAGGCGTGTTGGTAGGAGTCTTCAACACGAATGCCGTTGCCGCTTCGGAGCTCATTTGACCTTCATAGGTTTCGGTCAGCCTCACATACTCATGACGTAGCTTCACTGAGATTGGAGGATGGAGGCATTCATTAACTGAATACTGTGAACAAAGACGGGACATAGCGCATAGATAGTCAACCCCATGCCAACAAAGAGGAGACGTAAGTCGACAAAGAGTCATGCGTAACGTGCATGTGGCCAAAGACGGCAGGCAAAAAGGAAGGTGAATCGACTAAGGCAGGAAGATCGATCGTGGTGCATTTAGCTGGGGTGTGCATTAGAGGCAGTAAAGTCCTTTCACTGTTGCCATCGCTAATAGACAACTATCTTATCGACAGTAAAAAAAATCAAAAACAGAGATAGCTGTGGGCCAGCTGTAACATCGTGCATTAGTAGCGCGGAATCAACGTTAAGATGCACGTTCTCTAGCGACGAATGACATGATGCCGGTGCACGACTGCCCACTGGCGCATGCAGGTACAACCAAATCTTAAAATACTAAGAGAAGCTCTTCAATTCCTTCCATTTTTCCCTCCTGCTATATTGTTGCAACGTGCAGTTCGATCTTGACGATGGCGACCTCGCACACCGGAAAAGCGAATCGGAAGTGGAGGTCCGACATTGTTTACATCGGCCCCAATGCCCGGTAGTGTCCAGGTGTACACTTGCCCACCAGAATATTCCATATCCCATGGATATGTAACCTCTTACACCATCTGATTCAATACCTGACCAAATATAACCAGAACAAAAATACCTAACCGCGAAGCTAAAGAGCGAAGGATCCATTCGCTGGCCTTTGCACCGGCCCTCTCACAGTCTCCGTCCCAATAGAGAGAGACGCGCAAACTCTCTACTTCTACAAAACCTCTGGAACGGTCTCGATCTTCAAATGGTTGCCTCGATCCCTAACGATGTGTTTCAGTTCTCCACTTGGGCGGCTGTGCAGAAGGGTTTCAACACGGGACAACCTCGCGCTGCAGATTTGACAAGTCACGGCACCGACGGTATCGGCGTCTTCGAAGATGGGAGACTCATGGCCTTGGTTGATGCTGACGCATACGCTATTTCAGGAAATGGCAATCTGTCTCTGGCAAGGTTGCAAGAGCGTCTGTGCTTCGCAATGGTCACTATATTTCAACCGATGCGCATCATAAAGCCCCGAGAGTCCGGTCTAAGTATGAAAGGATTAGAAGAAAAGTTATCTTCTGTGGAGAAATTGCCCGGTGTGGGTGGCCAGAACTCGGTGCTGCCTTTGAAGATCAAGGGAACGTTTGTGGGATTAAAGCTGGAAGGTCCTAACATTCCGTCAAACTACCAAGACGGTATCAAGGGGACAATGTTCGGGTTCAAGATTCCTGCGTGGATGGAAGGAATCAGTGGACCAGAACTACATTTCCACTTCGTAAGTGAAGGAAGTGGACGCGATGGGGGGTTAGGAGGACGAGTTGTTTCGTTCGAAGCGGTGAAAGATGGAGCAGTGTTCGTGGGTAAATGTGGGAGGTTCCATCTAGGGTTTCCGCAGGGCGAGGATTGGGAAGCTTTTCAGCTGGCATAGAATGGTTTGGCAATAACTGCCGATAGAGACAACACGTTTGAAGGGTCGCTTCAAGTTCGCTACCATGAATAGTTATTGACGAAGATCAATTGCCTCAACAGTAATTATCTATTGTATGGTCATATTCGTTGGCGAGATATCCAGCTTCTCTACTTTGGATTTGAATCAGCTGATTAGAGATTTTACTGAATTATACGGATCGATCCGATTCCACGTGATTTGGATTCTCTCATTGCCTTGCTTTTTCTGTCAACAAATCAACAGAATTGTAACTGGCTTATGTCATCATGCATTTGTAACGGGAAACCCACTCAAACACCGCGTAGATAACGGTGGGAGCTTCGTGGCATCAGTTTACCCTCGTTATAGTTCACGAAAAGGTCAGTACCTCTCATTTTTACCCGTTTGTACTAATGTCATGATTACACTGTATAAATTCTCTGTAAATCGCGGTTTACTCTAATCGCTTTTCGCTGTGGGGATCGATGTTGCGAATTTCAGTCTGTGGGGGCGATATGCCTCCAACACGACTGGACGTCATTTAACCGATATCCTTGCTAGCAATACATACATACTAACTGAGGCAGTTATAGTACGATAGTCTAGCTTTCTACAGGCTAGATCTCCATATTTGGGTCTAGGGACGTATTGGCAGTTCCCCGCCTGAAAGATATCGAGTTGACACGATACCCTCGACTTATGTTCAAACGAGAATGTTGATTACGGGCCCCATCACCGTATCTGACGTTGTTGTTCCGGCTCTAATTCTCTTCGCTTTTTTCGTACTTACCCGCTCCATCGATCGTTTATATCTACATCCACTTGCAAAGGTTCCAGGCCCGAAACTTGCAGCCCTGACATCATGGCATGAGGGATGGTACGACTGTTTCCAGGGAGGAGGAGGCCAGCATGCTTTCAAGCTTCGCAAGATGCATGACCAATATGGTAGGTGTATTTGGGCACTCTGTCCTACAATGGGCTACCCTTGGTGAGATTATTTTGATGAGGGATAGGTCCTATCGTTCGCATCAATCCTTGGGAAGTCCATATAGATGGTCAAGCAGATCCAGCCTTTTGGCATGTTCTTTATTCGCAGTCAAACAAACTGGATAAAGACGCTTGGTACTATAGTATGGTTCTCTTACCCCTTGGATCAAGATTTGTATTTGACATGTGAAAATTGTAGGTGGCTTCGGCACGGGTCTATCCACAGTCGCCACTACTTCAAGCGATGTTCATCGAGCGCGCCGCGGAGCAGTTTCTAGCTATTTCTCAGCAGCAAGCGTCCGCAAATCCGAGCCCAAGGTTTTGAAGCATATCTCTAAGCTTATCTCCCGGCTTCAAGAATGTGGTAGCAACGACGAGGTCATTGATCTCGCAAATGCCTACAGATGCTTGACCCTAGACGTCGTCTCCTCTTTTACAGTGCCCGAGCCACGAAATATGCTTGAGCTAGATGATTTCGGGAAAGGGTTCAATGCGCTGATGCGGGAATTTTCTAAACTCATTACGCTTCACCGACATTTGAAAGTAATAAACCCGCTTCTTGAAAGCATCCCAGACTGGCTGTTGACTGCAGTGGACTCTTCTGGCACCTCGAGGCAAATTTTGGATTTCCGTGGGAGCTTCCAAAAGGCAGCAAAGCAAGCATTTGATCGCAAAGGCCAGCCGCCACCGGGAGAAGAACCATCCATCCTTGATACTCTTTATAACTCGCCCGAGCTGGCACGAACGGACAGAGTCATGAGTTACTTTGTGGAGGAGTCTACCAACACCGTTGGTGCGGGCACAGAGACCACAGCAGCTACGTTGGGTTTACTCACGTTTCATGTTCTCTCTAATCGACATGTTTTCGATAGGCTATTGGCTGAACTATCAACACTTCCAGGAGACAGCACAGAACTTATGGGAATGCGCATGCTGGAAAAGTTGCCGTATCTGCAGGCCTGCATCAACGAAGCTCTGCGCGTTTCCAATCCCGTTACAGGACGTCTGCCGCGGCTCAACCCACGTGCACCAACTGCTTATACTACACCCGATGGAGGCATAACGTATACATTCCCTCCCAACACTATCATGTCCATGTCTATGCCAGATCTCCATTTCAACGCCGCCATCTTCCCTTCCCCGCGTACTTTCGATCCTAACCGCTGGATTGATTCTTCGCCTGAACAACTCAAAGAAATGAATCGCTATTTTGTTCCTTTCTCCAAAGGAAGTCGATCATGTGTAGGAATGGAGGTGGCGAAGATGGAATTGGTGTTAACGGCTGGGAATATCTTCAGGACATTGGGAAGGGATATGAAACTGTGGGAAACAACCGAGAGAGATGTGAGCTGGGCCTATGATTTCTTTGCGCCTTATATTCCAGTCGATTCGAAGGGGTTGAGGGTAAAGCTGGAGAGGCCGAATGACCTAGTCATGTGATTGCGGACGAGTAGGGGGTTTCCGTGCGCAGGGCAATGTTTATTATTGTTTGGGAAGAAGAACTGCATCTATGTAGCTACTATTTGGATATAATGTGTCGTTTTGTATGCCTGCATCCACTTCTTTTCACACTTTACCTTGTTGGTTGACTGCGCCACACTTTAAGCTCATCTGACATGCCTATGAACAGTCATACAAATACCCTCTGTGCAATGCACAGCCTCTTGTAGTGTACATATCACCACTCAATATACGTCTACTGTTTTTGATTTACTCCTGTCCGCTATTTAATTATAGCATTTTCACGGAATTCTTACAGAAGTGAGACACCTACAACAATCCCATGCTTGATACCGACTGCCAAAAACCCACCCCGTCAAAGCAACTATGACAGAGAGACCAAGTTCAAAATGCAGTTTTGTCCACTTCCCGCGAGAACTCCGTGATAAAATCTACAACTACGCCCTATACGAACCCTCTGGACTCTACTACTGGCGAACCGGGCCCTACAACGCTGAATTCACCGTCCAACCAGGCAGCAACGGCCCCGCCTTCAACCAACTCCAATACACAAGCCGTCAGCTCCGCCACGAAACCCTTCACCTAGAACGCACCCTCAACACATTAATCTTCCAGGAATCCGTCACCACCCAGGGCCAAGCCAACGAAGGCGAATCAGACGCTTGCAGGACAGTAGTCAAAGACCCCGCCGTACAACTCACCGGCTTCCTCGACACATGCGAACAAGACGCGCGCCTCCGTCTCCGAAACATCCGTTTGCACTATAACCATCGGCCCCCGCCACCTGACTGTAGCTGCCTCCCCAAGCTCATCGACGCGGATCACAACGGCGATCTCATCAACGTCGCGCGCTTCTGCGAAAGCTACCCCAACGTCACCGTGTGGTGGCACACACGCGCCCTCGAGTACCTCAGCTGGTGCACCAAGATCGGATCCGGGGTGCACCACAAGGTGCTCAAGGCCGGGACACTGTTCGCGGGGGTGCTGCGACGGGATTTCGAACTTGCTAGCGCGTTTGAAGAGCTGGAGCTTTCGGACTACAATGTTGAACGGTGGAAGTTTGCTATGAATAGGTGTTCATGTGGGGAAGATGTGTGCTGGTTTAATGGGTGGAGGCATTTGTACATGCCGGAGACGTCGTATTTGAACGGGGTGAATTTCAGGCTCTTGCCCGAGGTGGATGAGGATTGGGAGGAGGTGATGAGGAGGGAGTCGAAGGAGTGGTGGGGTACGAAGGATGAGGTTTTGGACAGGAGGGTGGAGAGGATCCGGGAGTATATTACGAAGGGGATTTGATGATGAATTTACGTAGCACGGAAAAGTTATATCCTCTACCTCCTTTGATTTGGAATCTAATTCGACTACTCGTCTTTCAACCTACTCAATCATACATCAACACTGCCAGCTAAATGTCCATTCTCAGCCTAGACCACAAATATGAACAATTTCAGTTTTGTTGTTCGAAGGCGCTCCTAATCTAGTCGCCATTGAGACCTTAGAACTAGGCGATTGAGTAAGGTCAGCTGTGTCACCTTTTTTAAGAGATATACCAAGTAAATTCAGTCGTCCCATTGGAAAATAATAGTTCCACGATACCCACGTACACAACATCCCACACACAAACTAAACAGCACGTTGTACACACACCGACCGACTAGTACGTACATCAATACACAAAAAATAGATATATATCACAACCCCATCCACCATCTATCCCGTTCCCGCTAATCCTCACATCCCATCACATACCCACCCACACGCGTACACAGTCTACATGCCAAATGCCACATGCCACATGCCACATGCCAAATGCCACCAAGCACCTATCGCTTCCACTTCTCCTATCCTCTCCTCTCTCATCCCATCCCATCCCATCTTCTCGACTCCACCCACGGTATCACACAAACGTATACACCAACCCGATTTACCTTCTTCGCCCCGATCGTCTTCGCTCGCTCCCTCCCTCCTTGCATCCCGACCAAAGGAAAAAGCAAACAATTTCGAGCCTGAAGCCGATGTCAAGATAGTGCAAGACGAGACAAGTACAACAAGCATGCATCCCCCTCGCCCAGAGAAAGCCACGCGAAGAGTATGTGTTGTATCAGCACTTTATTCCTTCCCTGCTCGCCTCGTCCCCCAGACCGATCGCCCACTCAACTCAACGGGGCGCTTGATCGATCGAGCTCATCCCAGACGACCAGGCCAAAAGGCTTCCATCGTAGATACACACATACATACCCACCCACCCACCCACCAACGAAGCGAAGCCGCGCCATGTCGAGAACAAGAACAAGAACAAGAACAAGAACGAGGAACCTGGTTAGAGCCGCGCCGTGTGCCCAAGCGGTGTACGTACGCACCCAGCCCGATCCAATCGAACCCAACCCAACCCAACCCAACCCAACCAACCAACCAACAAAAGCACGGTCTATGGCAAACCAACGAATATAGGACAAAGATAAAGACAAAGACAAAGACAAAAACAAAAACAAAACGGACATGATAGTCGTAAAGTAAAAATCTTTCCAACGCCCATCTGAAACGGCATGTTGTGAAATTTCAACGACATGGACAAACGAACACCCATCTGCAGTGCAGTGCTGAAAGACTGGAATATAGTATGTGGAAAACAAAGCTGTGCCAGACAAGACCAGATAAGACCAGACCAGACAAGACAAGACCAGACCCCAAGCTGCGGATTCGAATTCGAAAAGATTTCAAAATTGATGGATGGATGGATGGATGGGTGAGACTTTGCTTTCTTCCTTTCCTTTCCTTTCCTTCCCCTTCGTATCTCGGCCCAAGAAAGCTCAAAGTCCAGTCCAAAAACCCTTCTCTGCCCCCCCCCCCTTTCCCCACCACCTTCGCCGCTCTACCCCAGGACGCCACGCCACGCCACGCCACGCCACGCCACGCCACGCCACGCCACCCCATGCCATGCCATGCCATGCCATGCCTCCCCCTACCCCATCGCATGCTGCACCCTCCAAAGTCACAACTCATCATCCTCCTCCATCCTTGTCTCCGCCAACCCCGCACTCGCACTCGCACTCGCACTTCCCATCCCCAATCCCATCCCCATGCCCAACCCCCCTCTGAATTCCCCCTCTCCTTCTGCGCGCTCGCCGCCAACGTCGCCCCCAGACTCTTCCTGACGCCCTCGTCGAACCCGGGCAAGGACGCGCGCTGCTTCTTAAAAGGGGAGCCGACGCTGGCGCCCGTGTCGGATGCGAGGTCCGGGAGGGAGGACTTTGGTGGTGCCGCGGAGGAGGAGGAGGAGGGGAGGTGGTCTGCGGGGGTATCTGTGGGGGCGAGCGGGGTGCCTGAGATGGGGGAGGCGGAGGGGTTGCGGGTGGTGGGGTCGGTGGGGTGGGTGAGGGGTTCGGCGGAGTGTTGGCGTTTGAGCTGGGGGGTGTTAGTAGATGGGTGGATGGATGGATGGATAGAGGGAGGGAGGGAAGTAACTGACCTTTATCTTTCGCACGCCCTCTTCCAGCTCGCCTTCTCGTCGGGCGTCCTCGGGGGATAGCAAGCCCTTTCCGCTCGAGTCTACTTCGTCGTCGAGATCCTCGTCTTTGATTTTGACGTCGTCGTCGTCATCGTCGCTGTCCATGGCGTCTTCGTTCCGCTTGCCCTTGGCTTCCTTCTCTCGGTATCCGGCGAAGTTCTTGGTACCTGTTGTGGCGTTCAGGGGCTTTAATGCGCTGAGATCCAGACCCATTGACTTTCTCCGTGTTGCTACCGGTGATTCTTTCGTCTTCCCTGTGGCGAGGATACCCATCTTGCGCAGTTGTCCTAGTGTTGTTAGCTTCGGCGCCTGCAGCGAGCGGACTATAACTTACGCTCTCCCCGGTACAGGAAAGTGAAGACAGCATATGGCTTGTCTGGAGGATCTATGCCAGTCACTGTCTGTGTGCTGATGGACTTGGGATCCAGCGTCTTAGGCTTAGCGAAACTGGTGGTGTGATCCACGTCTTCACCGTCACCGTTCTGGGTATTCTCGTCGTCGTCATGCGCGTCGAATTGGGGCGAGTATTCGCCGCGCTTTATCTCGCCACTAGCAAGGACACGGAAGAGGGCCACCTTGATCTGGCCTGCGGCCTCGGGCTGCGGCGGCTCGTCGTCTGAGTCTGAATCCGAAGTGAAGAAGTCATCGTTGCCGGAGAGCGACTCCACGGGGGCATCCTGGTTCTCGCCGTATCGCAGCACGCCGTTGCTCTGTGAGTCCTCTTCTTTGATCTGCCCCTCCCTGCGCTTCCTGCGCTTCTTCTCCAGGCGCTGCTTCCGCTTCTCGATGGTAGCTGCGACATCCTTGCCCTCGAGATCCAGGCCATTGAGCCAGCGCTCCAGGCCGACCTCGCGGAACAAGAACTCGCGCTCCGCAAGACCTCCGCCTTCGGACTGGGGGACGCTAACCCACCGCGAGTTGACCCACGTCTCTTCCCCGCGCCTAAGCAGCGTCGCGACTTCTTCCTTTGCCCTTCCATCGAAGTATATGTACGCTGCAATGGTCTCGTTCGGTGAAGATGTGAGCGGCTTGTACGGTGCAATTAGCTTCGTGTCTCCGCTGGCGAGGCCCGGCGCACCGCCGACCAGCTGCGGTCGGGGATGCGGGTCATCTGGAGTGGCTTTGGGGGTGGAGTATGGTACATGGAGGCCTGGTGTGAGGAGCGTAATGGAGATGGCGAAGGTGGACTGCTCCGGTTTGGTGGCGCCGGAGGGCACTTTGGCGGGCGGGACGGGGATGTAGGAGGTTATGCGGTGCGCGCGTGTTTGCTTCTGTATCGAGTACTCGGCGAGTGGGCCATTCGGCGTGTCTAGAATGAGGTTAGCAGGAGGACGGGTGCAGCGCGGGCGCAGGGTACTTTACGGATGGAGACGGCCTGGTGAGACACACTGTCAGTTTCAGATTGTGTTTCTGCGGGCGGGGAGTACGTACCAAGCCCAGGAAGCAGGGCATCTTGGGCGTGGGTGAGTCTGGTCTGGGCCAGTATTGTTCTATGCAAGTGAATCTACCAGGGCGTGCTAGGCTCTAGCGCGGTCGAGGGGTAGCGGGTCGGAGCGGTGAGCGGCGGGCGAAATTGCAGAGGTGCAGGGCGGAATACAAAATAATTCGGGCGTGCGTTGTGGGCAGCTCGGGGCGCGCCGCAGAGTGCAGCTCGTACGGGGGGACCTGCGGGTGACGGGCGGCTGGCGGATTTGTTGTATGGGCATGTAAGTATGGGATAGGCGAGCGAGGGGACGGACGGTGAGCTGCGCAGGCGACCACGACGGCCCGCGGGGCTGAACCACAAGTTTCCGAGCCTTGGCACGCGGTGACTGTCCAAGATCGACGGGGCAGAGGCTCAAGGCATGTCCAGCGCGGGGGCGAGCACTTGCGAGGGTCTGGAGACGACTGCAGATGCAAAGGTGCTAGAGAGAGACACACACAGAAAGCTGCAGGTGTGAAGGCCCCCGGCTGACAGCCAATCATACACTCACACCCCGCATTTGCCGCCCGTGGCTCCTACACGTCCGCCGTGCTCACGCGTATCCTGAGAGCATCGCTGCTCGCCACGCCCCGGACCTCTCTGCGCCTGTTCCGAATGGCTGCCAGTGCTCTACACGGGCGCGAGACGCGTATTTCTTTTCCGTGTGTCAATGACTGTCCGCGTCCGCCGAGCCGGCTGGAGAGGGACCAGACACCACAGCCTGATATCCCCCCATCGTCGATCTCCGATTTCACTGCGACGTCATTGGATTGCTGGTAGACTACTTTCCAAGCACAGCCCATGCTAACACGACGCATTGTTCATGGATTACTGTCCAGGCACAGTTGGCGTTGATACGCATTGCTGATAGACCATTATCTATTATGAGAGACTATCTTGACAGACTACTGTCCAGGCACAGTCGGTGTTGATACGCATTGTTGGTAGACCATCATCTATTATGAGAGACTATCTTGACAGAGTACTGTCCAGGAACAATCGTTGTTAACACGCATTGCTGCTAGTCTATCTATCTAATGTACAGACGGTATAGTCGATTTAAATACGCACTGCTGCTAGACTATCCATCTACTGTACAGACGGCACAGTCGATTCAAACACGCATTAATGATAGACTGGACTACTCTCCAGACACAGGCCATATCAACACGCACTCTTGATAGACCATCTCGACAGACCATCCTCCAAGCTTTACCATCCTATTTCAAGGCAATGGTATACAGCCCCAGTCCGCACCGTCACCGGTCCAGCCGCTACCTCTGCCCTACCAAACGCTCCACCTCCTCTGCCACCATCCTCCCAGCCCTACTTGTCCTCCTCGCACCCCCCGCCCACCTATTCTTCGGCGTCCACCTCACCAGCTCATCCAGCCCCCTCACAATCCTCATCTTCCTCCTCTTCCCCTCATACCTCACCAGCTTGGTCTCGAGCGGCTCGTTCCTCCACACCTCTTCACCACCACCCCTCTCCATCACCCCCGCCGATCGATCCACCCTCACAGCATGCCACCCCGCCGCCATCGCCCCAAAGTAATCGTTCGTCACCGAGTCGCCGACATACAGCTTCTCGTAGTCGTCCACGCACCCGAGGCCCGCGGATGCAGGCGCGGCCTCGATCGTCGAGGCCAGCGTGGCGGTTGCGGCGTCGAAGATGCGGCGGTCGGGCTTCTCGTGGCCGACGTCGTAGGAGAGGGCCACGAAGTCGATGTCGTTTTCTCCCGTGATTGCAAGAGGACGTTGGTTGGGGACGCCCGCGCGGTGGGGGCCGACTTTGAGACCGAAGGAGGAGAGGATGGGCGGCACGCGGTCGTCTGAGTTGGTTATCACGCCGATGATGGTCTTGTCCCATCGCCATGGGGGGAGTGAGAGGTCCCTGTGCGGGCGGTCTTCAGGGTGCGGAACAGGCGCTTGGCGTCCGGGAAGAAGGAGTAGCCTTCTGAGCTGGAGTAGCGGGTGAGGAGCTCGGAGATGAGGGCGTCTGGGACTTCTTGTTGGGGTTTCAGGAAAGGTTGGAAGGTTCCTTGGATGACCTTGCGTTGTGTTAGCAATGCAATGCACGCGCTACATTGGACAATGCTTCGTATACATTTGCCCACCATTTTTCTGCCCCCAGGCCGGTGGCTTTGCCGTAATTTGGGTTCTGGGCTGTCTGCTGCTTGAATGCTTTTTTAAACTCCGAGTATACTGGCTCGTAGTCCTTCTCACTCCAGCTCTCCACCGGCTGCGAAGCTACGCTCTCCGCCACACAATCTATCCCATGACGCTTCGCCGCAAACGCATAGGCCGCGGGAACCGCCACATTAGGCTTATACAGCGTGTCAAATGCATCGAAGCACAGCAGCAAATTCTTCCTGCGTGCCAATGGCCGCGTAAAACGCATGTCTGGGCCAAAGATGGATAGTAGTAGTGTATGTAGTGCTGGGGTTGCGGCGCCAAAAGGAGTAAAGTGTGCGTGTGTAGACGGTCCGAGCTCCCTCCCCAACTCGGTGAACTGTGGACACCTCAACGTTAACGTTCGCAACACTCCGCACCCACACCGCAACCATGCCGCCGAAACAGTCGAAGAACAAGTACTCGGTGCTCCTGCCGACGTACAATGAGCGCCGCAATCTCCCCATCATCACTTGGCTGCTGAACAAGACTTTCACAGAGAAGTACGTCCGCCGCAACCTCCCTTTGTCTCTCTCTCTCTCCCCCGTCGCTCATACCCCCTCCCATTTTTCCCTTTCCCTCTACTACCAATCCAGCCCCCCACACACACACACATACACACATACATATATACACACATACACGCAGACTAACCCCCTCCCGCAGCAACCTCGACTGGGAACTCATCATCATCGACGACGGCTCCCCCGACGGCACCCAGGAAGTCGCCGCGCAGCTCGCCCAAGTCTACACCCCGCACATCCAGATCCGGGCGCGCGCCGGCAAGCTCGGCCTCGGCACCGCCTACGTCCACGGCCTGCAATTCGCGACGGGCAACTTCGTCATCATCATGGACGCCGACTTCAGCCACCACCCCAAGTTCATCGCGGACATGATCCGCGTGCAGGCCACGCGCGACTACGACATCGTGACGGGCACCCGGTACGCGGGCAACGGGGGCGTCTACGGGTGGGACCTCAAGCGCAAGTTTGTGAGCCGCGGCGCGAATCTGTTTGCGGATACGGTGCTGAGGCCGGGGGTTAGCGACTTGACGGGGAGTTTTAGGCTGTATAAGAAGGCCGTGTTGGAGAAGGTTATCAGGGAGACGGAGAGTAAGGGGTATACGTTTCAGATGGAGATGATGGTTAGGGCGAGGGGGATGGGGTGCACCGTGGCGGAGGTGCCGATCAGCTTTGTGGATCGCGTGTATGGGGAGAGCAAGTTGGGGGGCGATGAGATTGTGGAGTATGCGAAGGGGGTGTTGAATTTGTGGTTGAAGGTTTAGAGGAGGGTAGGGCGGGGGTCTGCGTGGCGTTGGCGTTGTGGGGGCGGGGGATGGGATGGGATGGAATGGGATGGAATGGGATGGACGATTGGGGTAGGGAAAAAAGATATCCACAAAGGAGGGAGGTAGACATGATGAGGGCATTTGCTCTGCCGCTTCACACTTTTGATTCGTCGGTTCGGTTATGTGGTAGAGATTTCTAATTGCATGTTCTGACCCTATTCTATCTGCGTCGTTGAGTTTTTCTTATCTCCATCCCACTCATCTAGGGTGGCATATGGCATGAATCGCCTAGACCTGTGCCAATCAACCGAATGACAAACCTCCTAGCTTTCGAGCTCTCTCTATCACTGACATCTCCCAAGCTTCTACGCTGGTGTAGGAAGTATTGGGATGGTATATTACTGAGATGGGTTGCGGTGTCGGGGGGAGAGGGTGGTGTGTGTTGGAATTGTAGTGTGGTGGAACTGGGGACTAAATCTGGGGTTAGGAGAGGAGACAGAGAATGGGGAAGGTGGAATAGACAAATGCCAAGGTGTTAAAAGATGGTGATTGTTTCTGGAAATATATCTGGTGTTGAGAAGAATTCTCGATTCAGAAGGAGGGGGATGCCGTTCGATTAATTGCGAGGGCGTGGGTATCGTATGGGGAAGGGTGTGGCTAGAAATATGTATTTCGGGATGTTAGAACCAGGAGAATAATTTATGGTTGAAGACAGCGACCATGTATGTATAAATTGCTACGAATACCCACCCATCCACATGTAGCGATTTATCCAGCACTCTTCACACACACCCATGACAATTTAAACTTCCCCTCCCCTTCTGTTCCCCTACAACTCCCCCTTATCAAACTGCTCCCCCATCTCCCTCACCTGGCTCTCCCACGAACTCCATCCCTCTCCCTTGATCCACCTCAGGACCTCCTCCGCCCGCTCAGTCGGCGGCTCGCACCCGTCATCCACGAGGCCGGGGATATCCTCCGGGAACGTGCGATGCGGAAACATCTCGCGGTAAGAAGCGAGGAGCTTGTTGAAGGTCCAGGGGCCGGCGAAAGCGAAGAGACGCTCGGAGGTTACGCTGGGACTCGTTAGCTTTTTCCATCGCGTCGTCTCATTCTGTTTCCTCCCTCCTCACCCTGCAAAAAGAACGACAAAAGTACGTGAGACCAAAGAACAAAACCAGCAGACCGAAGTGGAACAAAACAAAACTCACCCCCATTCAACAACGCCCCGACATGCACCAACGCCGTATCCCTCGTCCCCACCCACCACTGCGGCTCGACCACCTTCGCCATAACCTCCAGCCTCCCCCCGTAAACCCCGCCTTCCCCCACGCCACCGTCGACGGCGCCCCCTGCTCGCGCGGAACCAACACCTTCCCAAAATTAACATTCGGCAGCACCGCATTGAACACGAACCCGGGCTTCTCCTCCTCCATGTACTTCCAGCACGCGCGCTCGCTCTCCGTCTTCAGCGCCGCGTACACGACTTTCCAGAGCTCGCCCTGCGAGAAGGCCGACGGGGCGGAGGCGAAGGCTGCGGCCGCGGCGAGCGCGTCTTCGTTCCAGGAGGAGGGGGTGAGGGGCTTGCGGATGCCTGGGGAGGGGTACGTGGCGGCGATGGAGGAGGAGGTGTAGACGACGCGGGTTATGGTGGGCGTGGAGGAGGCGGCGGTGAGGATGTTGAGGGCGGAGGAGATGCCGATGGGGATGGTGGAGGTGGGGTCTGGGCCGGAGAGGGGGAAGCGATGTGGATTATGGCGGAGGTGCCTGGGGGGTTTGTGAGTGTCTTTGCACGTGCGTGTATGAGAGAGAGAGAGAGAGAGAATGTGGGGAGATGGGATGGGAGGGGGAGAGGGGAGAGGGGCGGGAAGAGCACGACTGACCTTTCACAACCTCGTGGTAACACCCTTCAACCGTCATGTCGGGGACTTCTACCAATTCGAATCCGGCGTCCTCGCCATACTTCTCCGTAAAGTACTTCCCCAACCACGCGCTCTTCTCAACACTCCTAACCGCACCCCTGACGCGGTATCCCCTCGCCAGCAACTCATCAACGACGTAACTCCCAATCAACCCATTTACGCCCGTCACGAAGATGGTAGCCCCGGGCTTGATAGCCGCATCCTCCGGCGTCTTGACGTGTGTGGCCATGATTGTTTCTTTCTTTTGCCTCGCGTTTTTACACAGGTATGTAAGTTCGTACACTCTGTCTCTTTCTCTTTCTCTTACTATCTATTCTCCTCAAGTCAGTTATACAAACAATCTCAAAACGCAACGCGAACCCCTCCCCCCTCTCACAAAGAACGGGAAAAACACAGCCCACCACCCTCCAAAACCCAGATGATGTAAGCAAATAGGGGCTCCCCCTTTCCCTCCCCTTCCTCCCAAAAAATTAACAGTAAACTCACCTCGTCTTGGACTTTGCAAATCCCGCTTTTGCAGCAGCACAGAGGCAAGTCTGCGCGCGGGAATCCCGCTGTTTAAATACCCACGTCCGTTAACGTACCCCGCCCGAGCGCTAAGCGCCTTGGGGGCAGGAACTTGGAAACTTGCGGAAGGAACTAACGGGATTGGGGGGCGCTGAGTAAAAGGTTGATTAGGAATCAGGTTTTTTTTGGTGGGGGGGAAGGATGGGAGGGATGGGATGGGATGGAGTGGTTGATTCGTGGGTTGTGGGGCGGCGGTCGGGTGGGTGGGTGGCCTGGGCCGGTGCTGTGTAACGTCGCCGGGCGGGCCGGAGGGTTTTGGATAATAGGAGTGGAAGGGAGGGCGACTGGGCGGACGGATGGGGAAGGGAGGCGAGGGTGCGGGCTGGGAAGGGCCGTGTGTGTTGGAAGTGCGGACACGTGCGGTGTTTTTGTTTTCTCCGTTCTTCCTTTACACACGCGGGTGTGTTATTTTTCTTTCTTGCGTGGTGAAAAGGGGTCGGTGTAAAATTGTGCGTGGACATACCGGTTTGGAATGGGAGTATACATGGTAGTTCGATTACCTTTTTGCTACGCCGTTTTTTCATGCTGTCCAGTGGGGAGACAACTTTTTTTCAACCATTTTTGACGCCCTCGTTGTGTTAACTTCGCACCTTTTTCACCAATTTCCAAATCACGGTAGTTCGATCTTTTTTCTCCGCGGTAAGAATGCCGATATACTTTTCTCTTCGATGTGTGCTGTACTGAAGTAGGCATAGCTAGTGTTCGAGTCAAACATGAACAGTCCTACTCCCAAGTATGATCGCATTCTCCTTCTTAATGAGGACACGAGTAAAGTTGTAATCAGAGATGCACTACTGTGCATACAGACATATAATCAGCGACTCTTTACATCCGTCTCCCGCACAAGCAGGAAAAGTGCCAGTACGAAACCCACTCACCGTACCATATTAAACCAAATCACACTTCCATTGCATCTGCACGCAATCCTGACACTGTTCATACACTCACAGCACGTAATTGCTTAAGGTTGACATCGCTTCGTTCCACTGCTACATACCATAACCCTACGTATATAGAAGGTCCACGGTATTCCCCCTCTCTGCACCTCTGAACCTCCTAATCGCCACAGCTAGACCGCATCCCTCCAGCTCAACTCACTCCTGGACCCAGACTTGAACGCCGAGAAATGCCAAATGCCAAATGCCAAAATGCCCAAATGCCAAAATGTAGGGTATATATGCTCCACCTCTCGCTTTTCGGGATAGGACAGGGAAAGGTTTCCTTCTTTCCTTCCACACCCCGCGCTGTCGCCCGCGTCATTCCACCCACCACCCCCTCCCTTAGAAATCGTAATTCTCATCCTCATCGAAACCCCCTCCTCATCGCTCAAATACCTGTGTTCCAAATCCTCTTCCTCCTCCTCCCCATACCCCTCTTCGTACCCCTCCTCTTCTTCCTCCTCCTCGCCCTCATCATCTCCAACCGGCACACTCTGATACGCCTTCTCCCTCTCCTTGCCCTTCTCCCTCGCCGCCCCCGCGCTCGCCTGTCCCTGCTCATCCCCCTCCACCACCTCCACAACCTCCGCATCCGGCGTCGCGGACCCACTCCCCGCGCCCGGCATGATATCCTTAAACACATCGTAATTGATATGGCTGCTAAAATGCTTGGCCCTCTTCTGCAGCATGCGCTTCGCCGCGTCGGCGGCACTCGTCGCAGGGCGGCCCTCGAGCACGCTCCCGTCGCCAATCTGGTGCTTGCGGCGCTTCTGCTTGGGCTTCTTGGGGTTGCCGCGCGCGTCCTCGATGGCCTTGTCCAGCATCTTCTGCTGCTGCTGGCGGAGCCAGTCCTCGTTCTCGACGAGCCAGATGCGCTCCTTTGTCAGCGACTCCTCCGCCGACAGCTGGCAGAACGCCACGTCCGGGTCGTCTTCGAACTCGTGCTCGCCGATTTCTTCTTCCGTGTTGATGTCCGCGGACGCCGGCTGGTGCAGGTTGACGAGCTGGCGCGCTTTTTCGAAGGTGCGGAGGAGCTCGGGGTGGTCGCCGTTTTCCTTGATCTTCTTGAAGACGGAGTTCCATTCTTCGATGCGGGCGAGGACTTCGGCTTCGAGCTCTTTTTCGACCTCGATGTCTTCGTCCGGGATGATGATCGGGGTGCGGGTTTTGGGGGGCGGCCGCGGCGTTTGGGGACTATGAGGGCTTCCGAGTCGGCGGAGGCGTCGGTGGTGGTGGCGGCAGTGGCGAGGGCATCGAGACCCGCTTCGACGTCGTCTCCTGCGAGGGCGTCGACGTCGACGACCATGGAGGAGGGGGTTCGTCGGTTAGGGGGTGCAGCGGAGGAGGTGGGTTCTCCACCTAGCTGGGTCTGGGAATCGCCAGCAGTCGTGTCTCCTGGCTTCTCTTGAGAATCCGCCGGCGTAGGAGCAAATATAGGCTCGCCCGTATTCGACTTCTGCTTTTTCCTCCTCATGTCCTCCTGTCGCTTCGTGGGCTTGATCAGCACAGGCTGCGGCGTGCCTTCCTCCGCCCCGCCCACGGCATCGTCTTCCTCGTCCGCGACCTCGTCCGCGACCTCGGACGCTGCATCGTCGAGCGCCTCAGCACTGCGCTTCAGCGCAGCCTTCATCTCCCTCTCCGCCCGCCTATACACGGACGGGGGCTCGATCTTCGTCTTGAGCTTCGGCGCGTACTCTCGGAACTGCTTGACGGTGAGCTGAGCGCTCTGCGTCTTCCTGAACTCGTAGAGACGCTGGTTGATGGTGGTATCTGCCACCCTGCAGACGTACACGACCTCGCGCACGGTGCGGCGGAAATTATTCATCCGCGCAGCCTGGATGATGCACGCGCCGCATATGCCCGCGGGATTGCGTCCCTGCACGATCCAGTCCCTATCCATGCGCCGCAGGATGACGCAGGCGTCGGCAGCGACCCTGTACGCGTCCTGATCGAACTCGAGCCTCTGGCAGAACTTGAGCATCAGCGGCTCGATGTCGAGCACCTCGAGGCCCTCGTGGCCCGACGACGCGTCCGTCATGAGCACCTGGCACAGGCTCCGGTAGACGGTTCCCAGGCTCCAGACGTTGACCTGGATGGCCTCGGCGAGGTCCATGAGCAGCACGGCGCTGCCGGGGCGCTTCCTGGAGGCGAGGTATATGGTGGCGGCTGCGACCTTGAGGATGCCGCGGCCCTGGACGAAGCTGTGGAGGAGCGCAATCTTGTACCACTTCTGGGCGCTGACGGCGATGGGCGACTCTGTGTTCTCGTGAATCTTGACGCAGATCCAATTGATAGCGCTCTTCCCGCGGTCGGCAGTGGTCTGGCCCTCTCCGCCGTTGATCCCGGACGTCTGGCCGCCCATGCTGTTTGCGTGGCGCTGGTCGTTGCCCACTGTGCCGCCGTGGACCATGGCGCGGCCGCTGGACGTCTCGCCATAGGTGATCTCGGAGACGATGTTGCTCTCCTCGTGGACGGTTCCGCAGTTGAAGCAGACGGAGCGGCCGTCGTCATCGGCGACGTCGGGGGTCTCGCAGCACGTGTACTTGGGGCGCTGCTGCACGGGAGGCGTCCGCTCGGGGGTCTTGGATTTGATCGTGTCGGAGATGCGCACGCGGGGCCGGCGCTGCACTGGCACGACGGGGCCTGGCATGGTTTGTGGACATGCGCGGGGGGTTCCGGGAGTGTTTTGGAGCGGTGGTGTATGGCGGTGTGGGCAGCAAATAGGTAGAAGCGTCGGGTTGCAGGGTTTGTGGGTTGCGGGTTTTGTCTTTGGGATTGGCGGCGGAATAGTTGGTTTAGCTGGGGAACTGCTTTCGCGACGCTTGGGCCTCGGCGGGGCGGCGGGCTGCGGGCGGGAAGCGAGCGACGCTAGCGGTGAGAGTGCAGCGGCCAGTCCCCCAGCGCTGGCACTGGCACTGGCACTGGCACCCCCAGCAGCAGCAGCAGCAGCAGCAGCAGCAGTAGCAGTAGCAAGCGGCGCAGCGCAGCGCACCCACACCCAGCGCAAAGGCGCCCTCCCCGCCAGCCTTGTGCGAGAGTGCAGCCAGTCCACCAGCGCTGGCTCTGGCACCAGCAGCAGCACCAGCAGCGGCAGCAAGCAGCGCAGCGCACCCACACCCAGCGCAAAGGCACCCTCCCTCCCTCCCTCCCCACCCAGCCTTGCGCGCCCGTCGCCTGGACTCTGCCCACCCACCGCCTGCCCGGCCAAAGCAAAACCACCACTGATGCTCCTCTGGCAGGCTGGTAGAAGCTGAGCGCTGGTGTCCTGGCTGCACGCCCGCCTGCGCCCATCCATCACCCCCTCCTCCTCCCAATGCGCTCGTCCCGTCGCCCTGTTCCTGCAGCTCCCAAGGTTGGGCCAGATGCAGGTCGAGGGCCCAAGTCACCCCTCGCCCCCTCCATTGGCTGGCTCTCCGGCCTACAATTAGCTCGCGAGCTCCCCTTGCTCGGTGGCTGGGTCGCAGATGTGTCGTTCAACCGGTCCCCACCTCCTCCCGAGCTCTCCTCCCACACCCAGCCCAGTTCTCACTCCCGCGTCTTCTCCCTCCTTCCCTCTCCCCCTCTCCCCTCTCCATCTACCATCGCATCGCCCCTTTGACCATCCGCAATGTCCACCCGCAAGCGAAAACAGGAGGCCGAGGAGGAGGAGGAGCTCCAGGCTCTGCCGAGCGACGAGAGCGACGAGGAAGAGGAGTAAGTCGCCGCTTCTTGACGTCATCCCATCGCACCGCGCGGGAGCAGCGCCTCGTGAACACCCGCGTTGCAACCGCCGTCCGCGCTGCATCCGCATTGAGGCATTTGGCTGCGCGCTGAGAGCTTCGCTGGCGCTCTGTGTGCGTCTTCGCACGGCTGCCGGCCGGGCTGACGAATCCGCCAACTTGACATACATGTTGACATTCTATCTCCGCTTCCATCTGATTTTACATGTTTTGTTTCGACACGCACGTCCAGTTGAACCATCGATGCCCCCTCTCTCGTCTACACACCTACCTATTCATCCATCCATCCATCCATCTATCCATCTATCTCTTGCTCCCGCCTCCCGACGCCCCTCGCGCCCACCGCAAGGCTGACTCCCCCACCCCAGATACGAGGACTCGGAAGGCTCCGCCTTCGACGACGAGGACGCCTCCGACGAAGAAGCCCCGCGTAAGTGACCGGTCCGCCTCGTGACTGTCTTCCCTGCTGATCTGACCGTGCACCCCAGCGCCGAAGAAGAAGGCGCGCCAGACTCGCAAGAAGGACGACGATGAGGACGATGAGGAAGAAGAGGAGGAGGAAGAGGAGCTCGAGGAGGAAGACGACGATGCGCCTGAGGGCGAGGGCGAGGGCGATGACGATGCCGCCGATGAGGATGCTGATGCGAAGAAGGCGCCTGGCGCGGAGAAGGATCGCGAGGTCAAGCCGTCCGAGGATAAGGCTGCTGCTCCTGTGGTTGCTGATGATGAGGATGACGAGGAGTAATTGTGTGGTTGCGATGGTGGGGGGTATGTGTCCTGTGTACTGCAGGGTCGTAGTGCAGTCGCTGCAATATAATGCAACCCTTTCTCTGGGACTTTCTTTCCGTCTTGATTGTCATGATCGCGATCGTGCTGTCCTATTATAGGTATCAGGTACCAGGTACCGCTCGACATACTGACAAATCATGACATGTGTCCAACGCATACACATCCACGCCGTCAAAAGATCCACATCTCACTACCAGACTACCAGACGCGAAACTCCGCATATCAAAGGATAAAGCGAGCCAAATGGGCTTTCACGATACCGTCTCCGTGCACGTAAACGAAGAGATCTAGCGAAGATATCCGGTGTACATACACTCGCACTGCATCATAGACGTGTTGTGGTATATCTGTTAGACCGGGGCCCTGAATATATACATAACTACAACACGCCATTCCAGCCGGTGATAAATACATACGAGTGAGCGTAACATGATTCAGCGCGAATCTAGAGTACCAAGTCTCGCCTGATTATCCGTGTACACCGTGTAGTCCACCTCCCTCTCGCCTCTTCCATCCTATCATATATATAAATAACTAAACAAATAAATAAACCACGTCGTCTTCGCCTCATCTCGCAAAAGCAGCAAGCAAGCAAGCAAGCCAGCTCACCAGCCAGCCTTTTACATCCCTCCAGCTTATACATCATGCGACATTTTTTCTACCTAGGTCTACATGTAGAGTGCATATGCCTTTCCTTTCCCCCATCATTCCCCACACTCTAGCCCTGTAAATTGTCAACTGGCTAAAAACATATAACTTCCCTCCTACGTATACCTCCCGCTCCACGTATCCCTCACCAAACACTCCATAAATACTCAATTCTGTACTCACTCACCATCACCATCACCGTCCCATCCAAACACTTTGAACACTACACTAGTGTAGTGTACCTGGTCCCCGCTATCCCCAACCCAGCCTAGCCCCGGACCCATCCCCAAAGTAGACAAGCCCCCAACATGACACTAGAGCTTACACTAGTGTACACCCGTGTACGTACATACAGGGGTCCGCGACACGCCGCAGCTCGATGCGCACAGTGCCGCAAACAAAGTGGTCTGATACTCGCGTGGGAAAGTGGGCGTTGCGGCGGCCATGCGAGGGGTGCAGGGGCCGCGTTAGTGCGGTGTGTATGTATGTATGTATGTATGTACGTATGCGGTATGACATAGTGGGTTGGGTGGATGGGTGGGTTACGTAGATAGGTAGGTACCTAGTGGTTTGGGGCAGCGGGAAGGAGTGACGGGTCCTGGTGGACCCGGGCAGGTACCTGGCTACGAGAGCGATGGATGGAGGGATGGAAAGGTGAATTTGTGGGTGGTGGGTGCACTGGAATCTGTATTCGCGGTGTGTATGAGGAGAGAAAGAATTGCTTTCTGGCATACGCATACGTATACCGTAGACATGTATGTATGTATGCATGTATGTGTGTATAATTATGCCCTCTACCGATCCACTCCAATCCATCTCGATCCCTAGCTAAAGGCCATCCCCCATAATCTAATACATCCGGCATTCATCACGCTCAAACAGTCCGGCTGTGAAAGACAAACGACAACAAAGCTAGCTAAATAAATAAAAAAACGATTGGGAATTTCCGATGCGAGCTGCGCTATACATATGCGTATATATATATATATATGTAATATATATGCGGCGGATGGACGGACGGACGGATGGATAAATGGATGAGGAAATATAAAAAGATGCTTCGCTGGTAACAACATACATATCGACATTACATCAAAAAGGGGTGCGTGCGAGCTACGGTATGCCTTCGTAGATATAAGCGGGAATAGAAAACGGTGCGGCCCCGCGGGCGTGCGGGGCGGAATGCGCGGGTATCTCAGATCTATACTTCTCGTATCCAAACCTAAATAGACAATATAGATTAGCTGCTGCGCGCGTAGATGGGTTGTTGATGTGGTGGTGGAGGTGGTGATGGGGGCAAGCTAAAACTGGGAGACAGAGATGCTGGGTGCAAAGGAGGGTGCTTGGGCTGCGGATTGGGGCGGTGCAAAGGTGAGCCATACCTCCATCTTGGGTGTGTCGGAGCCTTCCTTGCGAGCCATGCTCTTTGCGTTCTGGATGGCCATGTCCAGATCGTCTTCGTCGGCCATGGTGATCATGTCGCCGTCATCCTTGATCTCGACCTTGAAGTTCTGGCGGATGCCAAACTTCTCGCGGATCGACTGTACAAAGTCGCGCATCGATGTGCTGGGCGTGATGAATACGTAGCGCGTGTCGCCAGCGTGCACCTTGACTCTGATCTTGCCGCCGGTGCCGCCACGACCAGAAGATGTCGTGGAGCGCGCTGGTGATCGCCTCCTGGTCTTGGATCGAGACACCATTTCAAAGTCAGCATCGTCGAGGTCGCTGCCGTCGTAGTCGTCTTCCTCCTCTTCGTCGATGTAAGTAGGGCGGGATTTCTGCCCCCGGGAGCCACGTCCATACGCTCCCCTGCTGCCACGCGATTGATACATGTCGTATACGTCATCAGCGTAGTCATCGTCGTCCTCTGACCCGCGGCGACGAGGAGGCTCGCGCGAACGTCGACCGCCCGCGTCCCGGCCGCCTGGGTCTCGGCGATCCGCGTCGCGAGTGCGCAGTGTGTCTTGTCGGCTTGGCGCCGGACGCTCTGAAGCAGATCGCTGAGTGCCTCTTCGCTGTGGCGGGGGTTCGTCCCTTCGGTCATATTGACGGTCGTCTCTGCGGTCATCCTTGCGGTCATCCCTGCGGTCGTCCCTGCGGTCGAAAGCAGCACGTCCGAGGTTAAGCGGCTGTGGCTTCGGTCCACCACCTCGGACAGACTGAGCGCGAGACATTGGCGCATTTGGGTCTGCTTTCTTTTCGCCACCGGACCGGCGGTTGTCGGACTCTGGTGGCGGTGTTGGCGGGAACATATTGCGGTTCATGGGGGGTTCGGACTGCTGTCGGGCTCTGCTCTGGAGCTCCGGCTTCACCAGGTTCGTCGCAGCAAAAGACAGCTTATCCTCGGGTCGGTCATCCTTGGCTGAGGCGGCCATCTTCTTGATCTCAGAGCCGGCAAATCCGGTGAAAGCGTTCTGGCGGTCCGAAGCGGCGACAAGACGGGCCTTTCCGAGATAATCCTTCGTTTTCAAGTTCTTGACCTTTGCATCGTTGGGGCGGTATACAATGCCGACTGGGATGGAGAAGACTGTGTAGCCCTCTGCCTCCTCCCGGATGGCTTCGTCAATGACATCGTGATCTGGCACCACCTTTTCCTTGGCGGCGAAAGACAAATCCTGCATACCCGCATCCTTCTGCTGGAGGTAAATGTAGCAGAGACCGCGGTTGAAAAGAACCTCGCACGAATACAACTTGAACTTGAGACCCAGTTGCTCGTAGTCGATGTTGTTGTTGCCGCGGAGATACAGAAGCGTGTCGTTAAAATTGGCGAGGGCCTCCTCGAAATCGCCCATAAGAAAGTTGGAGACGCCCTGCTGGAAGTAGGCGACGGCGAGATACTGGTCCAGCCGCACAGCGCGCTGGTAGCAGTCGACCTGTGTACAAGTGAGCACGTGCGCACGGCGGGGCGAGGGGCGGGTCGCGGCTACTCACCGCCTTCTCATGCTCGCCGAGTGTTGCATGGATGACTCCGCAGTTGAACAGGATCTTGGAGGTGTCTGAAATCTGGTCAAAGGTCTTCAGGGCCTCGTCGAACTCGTTGTTGTCGTAGGCACCCAGGGCTGCCACCCAAGTCTCGATTTCCTGCCCCGCGGTTAGCGGTGACATTCTGCAGGATCAATTGTGCATCTGCATCGCCACAGGCACGGCTGCATACCTGCTTCAGAGACATGACGATGTTTCTCTAGTAGTTACCCGGCAGTATGGTGTCGTCAAGCCTCGTCCTCTATCGCTCTTGCCCACCGCTCCACGGCTGGGTCGTCCCGTGATGTGTCGTTTCGTGCGCGCGCGCGAAGGATCCTCGTCTCGCTTCTTCGACTGTGAATTTCACGACGGAGCCACCTGGGCTGTCTGGACGTGTGTGCGGTAGCGAATGCTTGTGTGATTACGTAGTGGTCGCCTCGGCTATTGAGGGGGGATGTTGGTGGTGTTGGGGTGTGTTGGGGTGCGGGGAGCGGGCCAAAAGAGTGACTACGGTGATGCGGCTCTCGAGGGAAGAAGGAAGCGTCTGAGGAGGGAGGCGGAGGCTTTGAGGAATGCACGGCGAGGTGACAGGGCACGGGGAGGATCTGATGGGCGGCTGGAGACTGGCGTAAGTGGGGAGACCAAATCTGAGTCCCAGCGCGTCTGAGGTTCGCCTTGGCCTCGACGTGCATTGGCCGCGATGATTGGCCCGCGACGAGCGCGGCGCTCGCATCCACAGCGCTTCGAAGACCGCCGCGACACTACGTCCCAGCCCATTCGAGCATGACACCACCGCCATGCCATTCTGCGAGAATCATCGGCGCCCAGCCGCCGCCGAACTGTTGTCTGGGCGTGCCTGTCCGCGAAGACGCGCCGTCGCGAGCCTCGCCGGACAGCCCTCCCTCTCCCCAGATGGGCCCAAGGCGGCGTTTGAGGTCTGTTACATGGGCTTCCCGCTGTGAGACACCCACGTGACCCCCAGCAAACCTTGGAACCCTATCCGGAGCCTCCTCGGGCATGAACGCATAATCCTGGGGCCTCGAAGAAGCCACTGCCATCTGTTCAGCATCATCACGCATGCAGTGTTTCGGCCTGGAAATCAAGGTATAGCTCTCGCTTCACGGACACGGCAAGCCGTGCTGAAACGCACATTCTTCTTCGATAAGCCTTGGAAGCCAAGGTGCAAGGAGCGATCTACGCCTTGCGAGTACGGGGAAGTCTTCTACAGACCAGACGTGACGAGAACTCGGGACCAGCCGCCAACCTCATAGCATGCCCCGTCCAACTTCGTCCTGGCGCTCCTGCCACACCGTCTTGCCGGAACACGAACATACCGTTTTGTCGTTTTCCCAGACGCCGGCACTCCTAATACACGTCAGGCCTGTCAGATGGAACAGAAACAACAAACTTACCGAGCAATCACCCCAACAAGGGTGTCCGCGTCGTTCTTGTCAAACGCCCCGTCCTGCTGCCTTGCCACCACAATGCTGCGCCCGATCATCTCCCAGATCTGAATCGGCTTATCCAGGAACACGGTGCCCACGCCACCTTTGTTCACTTCGAGCGTTCCAAACACGCCCCGGCACGGAGTGCCTTCCAGCTTTGCTTTTGCAGCCTCCCATATGGGGCCCGTGGACTCTGGGCCGTCTGAGATGTCCCCTGATTCCCGGATGGTTGCATGGTAGGTTCCAGGAGACAATCCTCTGATGCTGAGGTCGATGATGGTGATCGTGGGCGCAACCTGAACCATGCGCACAAGCCCCCGCACCTTGTTCTCCACGTGCGGAGCGAATGACTCTAGTATACATACAGCAGCGCCTGTAGATCTTCAATTAATACCATACGACGAGCTGTGGGCTAATCCAAGCCTATTGCAACCTCGCAGAACCACGAGGTAGCACGGTAAAAGGGTGAACATACTATTTGCCTTGCCACTTCCCCGCAGGATAGCATCACGGCCGGTGTTCTGAATGGCCTCCACAATTGCCGAAGGCGCTGCATTACCCTCAACGGTGACCAGCTGCTCCTTCAGGTCGGCAGAGATGTTTTGAATTCCTGCTCTTGTCAACGCGACCGTCCCAGGACCTAGCGGCGAGTCACCGTACCGCTTAGTTGCTGCAGGGAACCTTTGATGTCCTTGATGCATGCTTCACACGTCATATGCACCGCAAAGGTTGTTTCGAAGGTGGGAATCGTCATTTTGTGAATCGCAGAAGATGCAACGCCCGAAAGTGTTTCCAATCAAGGTTGCGGTGTTGCTCTTCTCTTGATATTTCAACCCGCTTTGAAATCGAATGACATGGGGCGGGTCTCCGGCGGGACCGACAGGGAAGCGCCGATGGGGAGCGCACGTGACTCCGCCTTCCAGAAATTATTGCCAAGCATCTACAGCCAGACTGCTCCAACGAGAAGCACATCCAACGACGTCCTCGCGCGACACTCCCTGGGGTTCTGACGGACAACCGAATTTACGCGGCAACTCCAGGAAGTCTTTATTGCTGTCTGTCTGGTCATTGGCCCCTGACCGTCATGTCTCAAGTTGTAGGCAAAGTACGTATCCCGTCGGACCTCCGCATCACCCAGTCCGCTCCCAATTGTCACGGATGCACACCAGACAGATGAGCAGCAGTCGCCAAAGTGTTCGAGTATACTGACAAGCTGCACAGACACGCCTTGCCTACGCCCGCGCATGGCACCATGTCGATGTCGCTAGCGACGAACGCGCCCTCGGCCGCCTCGCCTCCAGCATAGCACTCACCCTGATGGGCAAGCACAAGCCCATCTTCGACCCTTCCACCGACTGCGGCGACTACGTCGTCGCTACAAACTGCGCACATATCCACGTCACGGGCAAGAAGCGCGAGCAAAAGCTGTACCGCACGCACACCACACGGCCTGGTTCGCTTCAGGAGATCAGTCTGGAAAACTTGGCACTAAAATGGGGAGGAGGCGAAGTGCTCAGGAGGGCTGTGAGTGGTATGCTGCCGAAGAACCGGTTACGAAAGGGTAGACTGGAGAGATTGAAGACCTTCGAGGGTGAGGGCAACCCATACAAGGAGAATTTCCTAAACGTGCGAAATGGAGGTGGGCAGAGTATAGTGGGACTTGAAGAGGTGCAAAAGACATTGAACGCGGCGAAACAGGAGAAGTAGGCGCCAGCATCGTAGTCGGGTGCCATACGAAACGACAGCTGTTAAGAATATGTGTTTGGATAAACAGAGGAGCATGGCATAGGAGTTGAGATACCTCGCAGGTACTTTCTTGTAACATATTCGGGCTCTAGAATTCATGGTTTGCAAAGAAACAGCAATCGTCGACCCAACAGTCCTTTGACTGACAGCGCATACATCATATTGCCATCAGCTTCAGTGGACTTAATGCCACCAACCACGGACCGGGCTACCTTTTCCCATTTCCTAATTGCCAAAACAAATAGAAGAACGCATATTCCCCACCCCCGCACAATATCTTAAAGGACTCAAACAGCTGTAAAAGGACCTGATCCCCGTTTCCCCACCGCTAACACCGTGACACCAAGTGCTAACATCACGTCTATCTGATCGCATATGAGCGCTCATCACAGCCAAGTCAAATGACACTCTTATCCTTAAGCATGCAGTTGCCGAATCACGAGCCGGCAGCCCTGCCACTACCGATTCTGTTTCCGCACCATCTTTATCCGGGGAACCCCCATCGATCTGGCGCACCTTCATCTATATCTACTTTACGCGAAGCCAACCCCGGTTCCCATCCATCACCCACCACCTCGACACCTCTGACTCCCAAAACCTTCAGATTCACAAATATGTATAAAACGGCAACTCCAAACGCAAAACACACCCACCGCCCTCACCGCGGCCCGTACCACTCAAAATGAAGCACACAACCCCCCTCCCGTTCCTCCTCCTCTCCCTCACCCTCACCCCCCAAACATGGGCCTCCCCCCGCCCCCTCCCCTCCTTCACCCCCAAACCAGGAAACTACCCCCCAACCGGCGACGGCGACTACGCCGGCGGCATCTTCAGCATCCCCCTGTCCCAACTCCCCTCCTACATCCCGCCCGGTCCCGGCACCGGCACCGAAACGCCCAAGTCCCCCGGGGCCAAAACCAGCGGCTCGGGCCCCTACCCCGCCGCCATGATGACCGACGCCTCGCTGCCAGGGCACACCATCTTCGCGCCGAAGCAGCCGCCGCCGGGGAACCTCAGCATGCCGTTTGTGGCGTGGGGGAATGGCGCGTGTACGCTGGATGCGGGGCAGTATGAGCGGTTTTTGGTCGAGGTGGCGAGTTGGGGGTATGTGGTTGCGGCGGATGGGGCGCCGAGTGGGGGTGGGGGGACGGCGCAGCAGAGTAAGGTGCAGGATATGAGGGATTCGATTGAGTGGGCGTTTAAGGGGGGGCGAAGAAGTATGGGAATGTGGATGTGGGGAGGACGACGACGGCGGGGCATAGTTGTGGGGGGTTGGAGGCGATGAGTGTCGCGTATCATGATGAGAGGTATGTATGCGTGCGTGCGTGTGTGTGGGTTGCCGGGCAGATGGGAGGAGAAAGAGGAGGTGAGGAGAAGGAGGGTAGTGTGCGAACATGCTGACGAGGTGGCTAGGGTGAAGCGCATCATGATGTTCAACATTGCGATTTTCCAGGATGATCGAAGGTACCTTCTTTCAGAGATCAAGGTACCAGTTGCGTACTTCATCGGAGGAAAGCCCGATATGGGATACACGACTGTGAGTTTCCAATCTCCCACGATTTTTCGCACAAATTATTCAGCGGAATGTGTCTTCTAATCGTGGTGCTTGCAGTCTGCGAAGGATTACGCGCTTCTTAACGCGGGGCTGCCCAAGCTCCGTGTGAACTTGGACACTGGCCATGGGGGAACATATTCTGCTACGAATGGTGGGAAGTTTGGGAAAGCGGCTGTTGCGTACTTGGAGTGGCAGTGGAGGGATAACGCTACGGCAAAAGCGACGATATTGGATCCGTCGAGCCCGAAGAGTTTGGTTAAGGATAATTGGGTTGTGGAGAGCGCGAACTGGACATGAGTTCTTAGTGAAAAGGTCGGCATCTTGTGCTAGTCTTTAAGTTGGACTAGGGTCGTAAAGCAAAATATATCTGTGAAATCTCGATAACGGTAAGGAGAAAACCCTTATGTAGTCGCTCTTATAAACACGATCTAAGTTATTATGTTTTGCCTTTCATGATGGTGCATCTTTATTTGATAAATATTCTGGTCTGGTCCTTGAACAACAATTGAAACACTTACTTATATAATACTGCTAAGAAAACAGTCTATTACAATGAAGACACATGTAGTTCTCCTCTATAATGTGCAGGTGAATTAAACTGATAATGCTGAATTAGAGATGCTAATAAAAAATTAGGATGCAATAAGCGGACTGATCAGATCTTATTTCTAAGATACATCGTGCTTCCCTGTCGACTCCTCATATATATATGTAGCAAACTGAGAAATTGGTAGTTGTTAGGCGATTGATAGGCTGGATTGTAATATCTTCAACACGAGACATCTCCCAAAAGATCGCCATTGTTCAACTAAGTTTAAATAACCTAGCCATTGACTCATACAACTGAGGACCCGCATCAACATGACATAGTATATTGAACTTGTCTACTCGTGAGATAGTGACGATATATGAGGCTAGAAGTGAGGGAGCTCATAAAGCTAGGTGCATGGGAATGAGATTAGTGAAAAAATTGTAATGAACCCATTGTTTACAAGTGTGTAAGTAAAAGGGCTACATACACGACAGCGATTAATAGCTAAGATATACAGGGAGTACAGGAAATATACTGTTAGCTGAAACACAATACATATATATAGATGATATAGACTTGTGAAATACAAAAGGAAGAAAGGAAGACAACAACTTAAGCTCGATTGTATTCATACATTCTTCCTCAGGGGTATATCTCAAAAACAAAAATAATAATCAAAAACCTCTGTAAGAGACCAAGCTTGCACTGAACGCCCAACGTCTTTACGACACAGCAATATAGCCAGCAACAACCGCATCGACCGCGCTCGTCGTTGTGTGGAACGAGACATCACCGCACTCCCCTCCCAGTTGAGGCAGTAATCACCACCATCGCGTCTAGCATTCTTGAAAACAGCATCCGCATTCCGTGTCATGAAATCCCGCAGCTCGCTAGGTGGCGACGGCGCATTGCGCACCAACCAGCCCAAGTTCCGCATGAAGATACCAGTCTGCAACGACAACGCCTCACTAGTGCAGCAGAACTCGTGCAGAATGCCCGTCTTGCCTGCCTCCGCCACCGTCGCATTGGCAATCTGGTACGCCGCCCAGATGTGCCCATCGTTACCGGTGGCCTTGTACAGCTGGAAGAGGCCCCCGAGGATGACACCTTGGTTGTATGTCCAGGGGAGTAGGTTGACGGTGCAGTCGGGGTTCAGACCGTCGGAGATGGTTCCCTCGGGGCGGAAGACTCCGCTTTCACCGGTCATCCAGTCCCAGCTGCGCATGGCGAGGTTGAGGTACTCGTCACGACGGTCTGGGATCAGGTTGGCGAGGTGTGCTGCGGCAGTGATGAAGAGTTCATTTGATATAGAGGCGAGACCTGTGTGGGGCTTGTCCCACCATAGTCCGTTGCCGCCGCAGTTGGGGCTGAAACCGGTTGCCATATCTTCGACTGAGAATGCAGTTAGCATCAAACTAGCTATGGGTATTGTAGTTACTTACCAATCTTCTGTGCCATTTCAAGATACTTGGTGTCGCCAGTGTTCTCGTATACTTGCAACCAGCAGAGAGCCCACCAGCCCTCGTCATCGTAAAAGTCATTGAGGTAGTTGTTACCCGACTGCTTGTCGAACGTGTTCTCCCAGATAGGACGGGCCTTGTCGGCGTACGACTGATCAATGGCAGCAAGATCGGCGAGAATTGTCAACGCGTTTGCGCTCGGCCACCAGTCATTGTTGTTCCACAGGCCAGTGTTGAAATCATATTTGCCTGCCAAGTCGTCGGCTGCAGCGCGGGCATTGGCAAGTAGCTCGTCATTATCCCGAGCAGAGAGAGAGGTAGGTGACGAGAACGCTCTGCTTGTGAGGGCAAGCGTGGAAAGAAACGAAATAGATCGCATGTTTTATCAGGGAACGACAGGCGTAATTAAGTCTATGGCAAAAGATTGACAACTCGAGTAAATATATGGCTGATGGGGAAAGATCTGCTGAGCTGGAATTATATGGTTCTACGAATGAAGTGTACAGCCTCCCCTAGTTCGGACTTCCCAGTCGGAAAGACCTTGCGAGCATGGATCTTACGCCCTTAAGGTGGGCCTTGGATTATGGGGTTCGCCTAAACTGTACATAGTTGCTTGGTGCACAATTCTTCACCTTACAATGATAATGCATATTTATAAATTTCGCATTCATCTTACTTCCGTGGCGATGAAAAGTAGGACTAGAGTAGTAGGCTTTCGTGCGACAACATCTCCGTGTAAACAGCTCTTCTAATGCAGGCACTCGCAGTCTTACTTAAGATACCCTTGCGGCGCTAGAAGTCCAAAGCAGCATTGGCGGAGCATGGCAATTTTAAATACAAGCTACGGAACAATAACCCCCCGGCTTTCACAGCATGGCTTGTAAAGCTTAGGCCATGATGCCTGATGGGGAACCTGGGATGCCAATAATGGCAACCGGTTGGTTTCATGCTGTCTTGTTCTTACCATGAACCCAAGCCCGGCTCAGGAGGTTGTCAATGTTGGAGACAATTCTTACTTGCCGGTTATCTGAGCGCATATAGGTAGGTAGGTAGGTACATGGCGGCTCCCAAGCGCTGCAGCTCTCGTTCTTCGCTTTTGACAAGCGATCATCAACCACTAACCCAACTTAGCTTAAACAATTCTTTTTTAGGAGCGTGTCCATACTATAATATCTGTGTGCAGGCAGTCCTTTAGTGTACCCGGGACACGGCATCTTTTAGCTTGCTTCTTTGCACTTGTAGTCGTGTTTTGATATCATATCTAAGTTTCCTGGCGCTCCGAGCTGTACGATCTCGTTGTACTTGACCAATCCGATTTTAACTTGGCAATAATCTTTTATCTATTAAAGCTGTTCTTCGTCCAGCCTTTGAAGTGGGTCGTGAATATCTCGTGATTGTATAGTAGTGTTAGGCGAGATGTGAAAGTTGTGATTACTGTTGTAATCTAGATGAACATAAGCCGCCCGCAGCACCGCTGGTTGTTGTTCACTGCGCCACAGCATACACGGTTGCTTAGTAGCGTTGACATGCACCGTCGACAACCTCCTAGACTTCCTAGAAATATCGAGTATCATATCTGCAATCTCAAGAAAGTGGAAGGTTACCGGAGTACGAATTTGCGCTACATGCTCGGGTGCCGTTCATTTCCAGCCCAGAATACCTTTTAGGTAGCCCCGTGTTGCGCACCGTCAGAATTACCAGTATAGTGGATTGTGACCAAAGACTAGGGAACCGGTGCCACAGTTTGGGATGGTTTTCAAGCGCTTGTGCGATCATTTCGTAGCGGAACATTTACCTTGTTCTGTTAGCCGTACTGATGGTCCTGCACAGCACCAAGCTAATACCTACGCTTGACCAAGGTTACGCACCCACGGGAAATTGCAAGCAAGCAAGATTTATGAATCCTTCAAGTTTCTAAATAATTAGGTATTATGCATGTAAAACCCATCGGAGCCACGCTCTAGCCGAGCCGGCAATTGCAAGAGCACCGGATCACTGCTCGCTGTAGAGAATGGCAAACACGGATCTCATACAGTTCTCATCGACGGGTCTCATACAGCCCTTATCGACAATTCCAAGAAAAAACATGTTGCGAATAAAAGGCTCAGCCATTGGCTCAGCGAATCATCACCATCCCGTACTAAAAATACCCCTATCGGGTTGTTGCGCAGAGTGCAACTAACCACCCACCGGAGCAACACGAAGGGTGGTGTTACTGTATCTCGCCAGCCGGTACGACTACGAATGCAGGGTGAAACGTTTGGAACACCACTGCACGCTGAGTTGTTGGCCCGAAGTGCCGGGCTCAAAAGTAAGTTTGACAAGCCCGTATCGGCGGCTCAGAGCAATCAGGCGAGGTTATCGCTCGAATTAAGGTTTTACAAGGTGATACTGGTATCTGGAAAAAGAAGAAAAGGATGCGTGTCGGCCACGTCCGTCTTTTTATCACGTCCGTGTTATCCCTTCTGTGTTCGTCATTTGTTTCTGGGTGCGTCTTTTCTACTACATATCGATTTACTGGACTTTCAAATAGGGAGTTCGTCGCGAAAGTTTACAATTGAATATCGATGCGAAGGCCCTGTGAAGATAGAGAGATGGAAGACCACCCTGAGTTTCAGGAGCCAAATGAAAAGTCCGCTTCGGTTGCTGCTGAAGGCCGTGTTCACCACGGAGATCATGGTGCAGAAACAGAGCTACAAAGACGTCTATCGACACGTCATGTCACAATGATAGCATTGGGCTCATCAATTGGTATGGGTTTGTGGTTGGGGTCTGGAAAGTCGCTTGCATCCGGCGGTCCGGTTGGTAAGCATTGTTACTATGCATGGTGTTGTCTAGATATAGATGCTAATTATTAACCACTATAGCTATATTTTTGGGCTATATTCTCGCTGGATCGATGGTGTGGGCCGTCGCTCATTCCATTGGAGAGCTCGCAGTTATGTACCCGCTGCCTTCAGCATTTGTCCAATGGACGAACAAATTTGTGTGCCCTTCTGCTGCTTTTGCTCTGGGTTGGGCCTACTGTAAGTCGGTGATTCTGGATAGACGTGAAGTCATTGATTAATTCATTCCAGGGTTCAACTACGTTCTCACTGTCGCCAATGAGATACAGATAACATCAGTTGTGCTGGGCTTTTGGACACATGAGATTCCCAATGCTGCCTGCATCACCATTTTCTGGACCGTCGTGGTTGCCGCGAATATTTTCGGTGTCAATATATTTGGTGAGATTGAAGTCGTCGGTTCCTCTATTAAATTCGGTTGGATCGTTGTAGTCATTATCTCGTTGATAGGTAAGAATGCCCCTCATAGCCACCAGAATATCAGCTCACCTTTTCAACAGTCGTCTCTGCAGGAGGTGCACCTGCTCACGGACCAATCGGTTTCCGCTATTGGAATTCAGATCCCTTCACGCATGGCTTCAAAGGCTTTTTATCCGTAATGCCAACTTGCATCTTCGCCATGGCAGGTTCCGAGAACTGCGGCCTAGTATCCGCCGAAACGAAAAACCCGCGAAAGTCTGTTCCACGAGCAGTAGGATCCATCTGGCTGCGTCTAAGTCTCTTCTACCTCGGCGGCGCGCTCATGGTATCGATCAACGTCGATCCACACAACGAGGATCTTTTCGGAGAGTCTGGCACAAACGCTTCACCATTCGTGATTGCGTATCGAGAAGCTGGTCTTCCGGCCCTCGCCCACATGATGAATGCAATCATCTTGGTCTCCGTGGTTTCCACCGGTACCGTATATGTGTATGGGGGCAGTCGCAACGTCCTCGGGCTCGCGCATCTGAACATGGCACCCAGGCAATTTAAACACGCTGATTCTTCCGGTCGCCCATGGCTTGGACTCGCATTAACTGCTACTCTCGGTGGAGGACTCGCCTACCTCAATGTGAAGAACAGCTCCGCAGATGTGTTCTCTTGGCTCTCTAACATGACATCTCTCTTTACACTATTCGGCTGGGGCATGATCTGTCTGGCACATATCCGCTTTCGTCAGGCATGGTATACACAAGGCCGCACAGATGCAGAACTTCCCTGGAAATCTTGGACCTATCCGTATGGTGCTTGGTGGGGCCTTAGCTGGTGTATCATACTCATAATCGTTGAGTTCTACCTGGCTGTGTGGCCTCTGGGTAGTTCTCCGTCTGCTAAGGGGTTCTTCTCCAACTACGTCTCCGTCATCGCAATAATAGTGCTTTATCTGGGTGCCAGGATGTATTTCCGGGGTCCGTGGTGGATCAGATTAACGGATATCGATTTAGATGCTAATAGGCGCTTCTATGTTAACGATGGAATGGAAAAGGGACCTAAAAAGGGACTTCGGGGCAAGACCCAACAGATTATTGGTTTTCTTTTCAACTAATGAAAGATGGTGCGAATGCAAACGAGTTAATAATTACATTATAATATTATCTCTGGTCCTTACGAAATCTGTTCCGCAAAACTTTGAACTATCAGTGATCAGTACTGCCTATTTCTGCTCCAGATCTACTATCCCAACCTATCCACTAAAGCTATCCAACTCCCCACAAACCCCCTTCCATCCCAACCAACCCGCCCAAACCCACCTACGCAGCCACACCGCCACCCCCTTCACCAGAATCCCTCCTCCCACCTACCCTCATCAGCAAAACACCTAACTTTGACGCCCAATTAAATACTCACCCTCATCCCCCTTCCCCTCCCCACCCCTCTCTCCCTTTTCCCCACCAATCCTCCTCCACTTGAACTTCTTCTCCTCGACATCTACACACACAGTTAGCAGTTGATGCGGGATCAGGGATTGGGAATGGGAGCGCACTCACCATAGTAAATCTCCCCATCCAACCTCCTCCCCAACACCTCCTCAACCCCATCCTCCACATCATACACCTCCTCCAGCTGCGTCGCTTCAAACGCCTCGCGCTCGATCTCCTCTCTCGGCGGGACGCGAAGCGGCGGGTCCCAGGTGGGCTGCCACCCCGCGAGGTCGAACGTGGGGTATCTTTTTTGACAAACGGACGATTGTAAGCTCATCTGCGGTTTTCTGCATACATATACATATATATATATAGATATACAAAGGCGAACTTGTATGTATATATATATATATATATGTATGTACGGATTTATGTATGAATGTATGGACAGATAGATGCTTACCCCATCTCAGCAAAGTCGCGAGCCTCGCCGGCGGTCGTGCGGATGAAGCCGCGGGCGCGGTCGACCACGATGAAGTGCTCTGCGTTGGGGTTTCGCTCTGCGGAGAGGGAGAGGATGGGGTTCGAGAAGGAGGTTCCGAAGGGGAAGCGGCGAGGAGGGGGCCTTGGTTGGCGCCCGAGTTGGTGTTGTTGTTGTTGTTGTTGGTGGTGGAAGACATCTCTTGTTGGAGGGAGAGTTAGGTACTAAAGGAGATATATATAGGCTGAACGTGGGATTGTACCACGATTGGGGGATTCTTGTTTACCGAGATGGAAATTGTTAGGTGGGCTGATTGGCTTTCGGGGTAGAGTTTGTTTGGTGTTTAGGTCTGGATGAGGGGGAGATTCTGGTTTTATATTATGTCTTGGTTATAGCCTTCACCGTTTTTTTCTTTCTTTTCAAGAAGTGAAGGAGAATTTATTTTGGCCCAACTCTTTTACTTTTACTCTCGTAACTTGGCTTCACCTGCTAGATTGTATTACTTACAAATCCGCTGCACTCATCTGAAATATCGTAAAGCCGGTAAATCTTTTCTAGCACAATATATGTTTCTTTAGTTCTTTTCCCTTTCATCACTCTTCTCAAAAGTCGTCCTATCCCATTTCACCGTGAAGTATATATATGCGCTTTTTCTATAACAAAACAGACTCCTGCAGCAACACACATGCATGTCCCCAGGGTGAGAATAAAGAAAACCTCGCAGCGTGACTAATCATAGATAGTAACTTGAAAGAAAAAAAGTGCTTCTAATAGTAGTAGACGACATAAGCATAAACTCTACAATTGGACCCTGACTTCGCACTTCTTTCCCTTTGTTAACAACGATACCTGCGCTTTATCTGCATCACCGCAACCAGCATCGACCTGCGCCAAAAAAAGGTATCTCAACCTGTACTAAAGAATCAACATATCGCAGCTACTCTCAAGATTAGCTACATTTATTGGCATACCCACGCTTACATAGTCAACAAATAGAACACATGCACATCAAAAACAAGACCTCCGTCATCTATATGTATATCCTCCAACTCAATTACTAATTTACCACATTACGTATATACAAATATATATACCCCATCACCATACCTCATCACCATACCTCATCACCACATCAAGATGAAAAAAAACCCCTTCCCTCCCCCCACACATCACACGCCTCCTCCCCCACCCTCCAAAAACCCCTCCAACCCCTCATAATTCAACGGCCGAAACAACTCATTGCTCAAATCCGCCCCGCTGCTCCCCAGCAAGCCCTCAAAGTTCTCAAACGCAGTGTCGAAATTCAACCAATCGGGGCTGGCCTCGAAGTCGAATGCCGGGGTCGCGGTGGCGGTGCCCGTTGCAGCAGCAGCAGCAGCCATGTTGTGATGTTGCTGCTGCTGTTGCTGTTGCTGTTGCTGTTGATGCTGATGTTGATGTTGATGTTGATGTTGGGCGTGGGCGTGAGCGTGGGTGTTGGCGTTGGGGGTTTGGGCGTGGGAAAGGGAGTGGTGGTGGGAGCCGCGTTCGCTGGAGGTGGGGTGTTGGCCTGGGGTTGGGGGAGGGGGAGGGGGTTGAGGAGGTGGTTCATGTGGGGTGTGGGTGCGGAGGGGGGTTTGGCGATTGATTCTGAGGTTGATTTTGGGATTGAGACTGGGATGTTTGGAGGCGGGGGTCGATGGGGGGACCGCTTGAGTTGTCAAGAGTTTGCCAGTTACTGAGGTGGTGTTGGGTATGGGGTTGAGCATCGGCTTTCGCGTTCGAATGCGAGAGAGGGTGAGGATGGTCGGGGACGGTGGCAGGGGTGTTTGCGGTGCGGGTGTTGCGGTCGGCGTTGTTGAGGACGGCGGTGCCGAGGTCGGCCATTGTGCCGGCGGACCACCAGGCATAGCGGAGGCGGTTGAGGAGGTGCACGCATTGGCCTAATTCTTCGGTGGCGCGGTTGATATGGACTTTGAGGCGGCGAGAGCGGAAATGGCGGTATACGACGGAGAGGGCGACGGAGAGGGCGTAGGGGACGAGAGGGAGAGGAGGAAGACGCTCGGGGGGCTCCGCGTTGAGGAGATGGATGACTCGGGTTGCGGAAAGACTTTGGCGCACGTAGGATGGAGTTGACTTGACGGGAGCGTTGATGGAAAGCGATTTGTGAGAGGCCATGCACATCGTGTGGTGAAACAGTGACAGGAGACCTGAACCAGATTAGTTTTACTGCTTCCCAACCAAACATCGATATGTACTCACTCATGATGGGTCCATCGAGTTTGTCCTCGCCATCACCCACCATCTCCTCGAAGCCTAGGAAATCGTCGCCTTCCCAACCAGTCTCTTCAGACTTGCTGCCGGGCCTGTAGTAGTCGATGACCTTGTCTAGCATTTCTGAAATCTGAAGCCACACACCGAAGGGACTTGACCGCTTTTCCGGGTCCATTGGTAGCTTCGTCAAGCTGTTATCACGCTCATGCATCAGGAGTGGTCTACCGTTCATGCACGCATTGATCTTGTCTAGACTCCACAAGCACCAAAACAAGTCTTCCAGGTTTTCTTCGTCGTCGGACTTTTGATTCTTCCATTGGTGTCCGAACTGCAAACCAAACGTATGCGCGTGATGGATAGCCTGTGCTAGATGCATGGAGGCTTGCTCCGCACCGTCCGGACCTTCGCAATGGAGCGATATCAGAGCCAGCACTTGAATGAGCACGACGCGATTTCTCTCGATTTTGGCCTCAATGCCCGCAATGACGGCATTGTACAATCGATGAGAGAACTCCCGCGGGCCCATCTTGCGAGGGTCGTCCCCTAGGCACAGATGGCTGGCGGCATCGGCATGCTTGGACGCTACAATACATATGGCTTGCATCAACAGTCGCGACTCAGTACCATGTCTATATCGCTCATAAAAGACATCGTGGTCGACAAGCGGCAACAGCGGATGAATCAGATCGAAGTAGATGGTGAGAAGGCCGTCTTGACACTGGCGTGGCGGCAGAATGGAAACGCCGACTGCTTCCAGGTAGTGGCGGAGAGCTCGCTGGACCTTGACATCCTGGGTAGCTGTGGGGCTCGTATCATCGATGCGTGAAGGTGGCGCGCCGGGCTGGGTGGTAGACGGGCGGCGGAGGGCAGGATTCTCACCTTCGATCCATTGGCCTATGGAGGGAATGACGGGGGACTGGGTGAGTTTTCCTTTTTCCGAGTAGACGTGCTCCCGGAGGACAGCCTCTGGATTCAGGTAACCAAGGCTAGAGCTAGGGTTAGCGACGAGCAGAAGAGACTTGGGCCCACGGTTGCCTACAAGTTGGGCGGCGTCTGGGCGGGCTGTTCGTCGGTCGGGCTGTAAGAGGCCATGGTGGAGAGGGATCCATCGTGCCTTTCGTCGCCCCGCTGGCTCCTTTGATCGTAGCTCTGGCCAGACGGGTGAGGTTCAGCTGTTGCATGGTTGGCGGTTTGTCCGCTTTTGGAAGAGCTTCCGGCATCCGCTTCGTCGTCGAAGGTATGGCTGCATCGCTTCTACTGGACGGTTAGAGGAGCGCCACCTGGGTTGAGGGATGCCCACCCTTCGTTTCTTGCACGACTCGCATGCGCGGTGAACGCCTGGGGAGCGACATTAGCAACCTGGCTGTCGGAGAACAGCACGTGGGCTCGTTACGCTTGCGCTTCCTGAAGAACTCGTTGTTTGCGGCGAACGTGATCATGGTGCTCATCTCGACGATGCTGCACAGTACAGGCCACGGGCTGGATATGGCAGACCACGGCGCTCTCGCGATACGAGGTTGGACGAACAGGCAGATTCAGTCTTGTCCTGCCGTTGCAGCACGTGAGAGTCGTTGCGATTGCCTCCCGCCTCCGCACTTTGCCCCGCTAGCTGATTGGTGCTCGGCCGCCTTGGAGCGCTCGGCCGCATGCCTGACAATATATTGGCCCTTGGGATGCTGTGCTCCACTGCACCGAGCTGCCTGGGACCGTGCAGCGCTGCCTGGCCCTGCAGCCATGTACAATTTCCGTTGTTGCTGCTCGTGTCCTTTGGCCATGGGGAGGATGGTGGCTTGGCCGACCCATGGAAGGCTCCCCGCAACGCGGACGTCACGTGACATAAATTCTGGGGCTCCAGAGCCGCCGGTGGCAGACTGACGTTCCTCTTCTAGCACGACTATAAAGTGTTACCTGTGTGTAGCTATCATGTTTATGAATTGGGACTGACCCTTCGCTGGTGAATACACCCGTCAAGAACCTTTTTGTGTGTAGCTCTCTGTATATGTTGAAACCCAGAGACCTGCCAGCTTGGAGTGCTGGGTCGTGAATCGCCGTTACATCTCTCTCTATACTTGCCCTCTACCTGCTCTTTCATGCCGGACACCCGTAGAACACCGCGATGGACACCTCCTACATATCGCATGAAAGGCAAACTACCTTCCAATTTGAACCAACGCACCTTCTTCTTGAAGCATGGCCTGCCAATCACCCGTCACTCCAAACCATCACACCATCTAAAGAACCCCAATATCATGTCAAGATACAAAAACGACCCTGCATCTCAATAGGCAAAGTCGCACGCACGCATGCCGATCTGTTTGTCTCGAATCGGAACCATCGGAACGCGTCGCGCTGTTCCGAGAATTTATTTTCCACCCCATCCCGTACCCACCCACTCTCCCGTCCACCACGCACCCTCCCCTTCTCCTCCCTCCTTTCCCCCCTAAAAAAAAACACCCACCCCCCACCGCCCCTCCAAAATGCGCCGCCCAATCCTCCTCGCCGCAACCGTGGCCCTCCAATCCGGCCTCGCAGCCGCAGACTCAACAGTGACATGGCTATCGCCCTCGCGCTCCGCCGTCGTCAAGCTCCTCACGCCAGGGTACCCCCTCCGCGAGGAGGGCTCCGACCCAGACGTCGTATACCCGGCTGCCCTCATCCTCAAGTTCTCGCTCTCGCCCGACAACAAGACGCTGCTCCTCGGCGACGAGGCCATCCTCCCGCTGCAAAACTACTACATCCCCCCGCGCCTGCTGGCGGTGCAGGTCCCGGCGGGCATGTCCGAGTACGGCGTGAGGACCATTGCGGAGGACGGGGACGATAAGCGGATCATGCGCAAGGGGACGCTGGAGCTGGATTACGATCGGTTGGTGGAGGGGGATCCGACGGGGGCCGCCGTATTACAACCATAAGCCTGTGTTGCGGTTTAGGATTATGGGGGTGGGGAATGAGGGCGTGGATGCCGAGTTGGATGTCAAGGAGCAGGAGATTGTGCAGGTGAAGCTTGAGGATCAGAATGAGGGGGGTGGTCGAATGACGCGGCGCGGTCGTACCAGATTACCAGTGTGGAGGTTCTGCCTGCTGGGGAGGTGTACGCGGGGATCTCGGCGGAGCTGGGAGACCATATGGGGGTGGAGGCGGATCAGGAGAAAGAATGCACGAGGAAGAATTGGAAGTGTCCAGATGAGGGGGTGTATGAGGCTGGATCTCCGTACCGGACGCCATACCGGTTCATCTGGCGGAGGAGGTTCGACCAGTATGGGAGGGTTGGCTCGTTGCGTCATGACTTTGTGGAGCAGTGGGAGATTTCCAAGCAAAAGGCATACGACGACCCGCTGAACTCTGCGCTCGTGGCTCTCGGCATATTGCTGGCTACTGTTTTGGCGATTGTAACCGGTGTCAAGTCTCGCGCCGCGAACGCTGCGAAGGCCAAGGCTCTCGCCGAGGAAGCAGCGAAGAAGCCTACTAAGAAGAAGGTGAAGGTTGCTAAGGCTGAAGGCGAGGAATCGGAGGAAGAGGAAGAAGAGGAGTCGGAGGATGAGGATGCCGCATGGTTGGGAGAGATGGCGAAAGAAGCCGGCGAAGTGCAGATGACGGTTGATGAGGCCTCGCAGCTTATTGATTTGATGTCTGATGATGAGGATCTAGACACTGCGGCCGCGATACCTGAAAGCAAGCCGAAGAAGAACAAGAACAAGAACAAACGTGTTGCTTTCAAGGCTGAGACTGATGAGTAGCCAAGTAAAGGATTACAAAAACAATTGTATTATATTCAAGATGTGATTTTTTTAACCTGCTTTGGTAATGTCCGTTGCTTTACAACACCTCACACCAACACCAATTACTGCCAACAAGCTCCCGCTGTTGCTCTGCCCGATCAACGAGAGTGGCCTGTCATAATATACGGGCCAGTGGTTCTGTGTGCTCACATCAGTATTTTCGTCTCTTCAGGTCATATCTCTCTTGGAGATGCTGATTAACTACTGAATTCATTGCCCATGATTGCTGCAGTGCGTCGTTCAGTGAGCCTGGTGGCTGAGTGATGCTTGGATGTTTTTGTAGTATCGAGTATGGGCGTGCTAAAGCGTATCTGGACGCAAAGCAGGTAGCTTGTCGAGTGGCACAGAGAATTCCTCGATTCTACTTTTTGTGTCCATGGATAAAATCTCATCTCTTTGCAAGGGTAGCCATGCCCTAGACGTGTGGATATACTCTTTAGAGGGGTATATAGATTCGCTGAGCGAATATAATCCCTGCCATGGTTCCGGCAGCAACTTATACGCTCTTTTCCAACTCGATTGTTCCTGCCAATGATAACGCGATCTGTCCAAGCTGAAAAAGTCAGACCCCGAAGCATCCATCTTTGATGCCATTTCCACTACTGCCAATATCCAATTTACCTCATCTTGCTCGTCGGCAATATGATCCGGACTCGGTGCCCAGCGAAGCCCTTAACTTCCTCCCAGGAGTTGTGAAAGAGAGAGTAGTGGAATACAACAGCAGAAGTAGACATAAATGGAGGATGTGGCATCGATTTGATGCGTGCACGCAGTGATGCATTGTAAGTCTCCTCTCTTGAGATGTGCCGATTCGTGAGTTCCAATACATTGTAAAAAGGGTGCCTCCAGGCCGCTGATTTTGTACTAAATCATTTATTGCTCTTTCAGGAATACTCAGTGGTAGGTTCTCCAAAGGCTCATCGGAAGGTTCTGGTTCCATATCACTAGGCCACAATCCCTCAGGAGTGCAGGAAGAAGCTGACACCGAATGCCGACGGTAAATTTCTTTTGCTTGATATCTAGGATTCTTCTGTTGATCATTGTACAGTCGGTATGCAGGTAATCTCGATGTTATGCCAAATTTTCGGGCTTTAGATAGTTCGGCTCTTGTATAGAATGCATGAATTTTGGGTTGATACTGACTAACGACGGTAGGAGCAGATTGATCGCTCTGTGCGCGCACATGTTGCTGTTGCTCTTTGGGGGTGCGAGGACCTGGGTTCCTCAGATTCTTAACCACGGGCAGTGTAGAGAATTGTGCAGATGGCCGTCCTGTGAATGCAGAGCGCTGCTGTTTCACTCGCTTCTTTTCTGCCACCAGTCTTACTCTCTTGAATTCTCGCACATCGTCCTCGCCTTCAAGATCATCGCTAGCTATCCTTCTCTTGCCTGGCCTAAGCGGTCCGCTTAATTGTGCAGAAAACCCGGGGTTTCCAAAGGTGGCTCCTGATTTCCAAGGGTTCGGCAAAGGGATCGACGGTGGTGGTTCGATGTCGGTAACTACAATGATTCTGCGGAACCACATAAAGCATTTAGGGCATTGCACCTCTGTATCTGGAGGGTAGAGAGACGGGGCCTGGCAACCTGGGCATGTCGTTGTATTAGCATCGTTTTCGTTGGACTCGTCATTCCGGAAAATGAAGCTCATCTCGATTCGCTGACCAGGCAAGAATGCACGTTCCCATGCTCGGGACTGGTCTATATCTCTTTGCGTAGCTTTTTCCTGTAATCCATATTGTTTGTTTTTGATCTTCTTGAAGCCTTGAAGATTGCGAAATCGGATCTCAAGAACAGAGTTGAATGCGTCCCAAGACGTTACGAACTGTAGGTGGACTGGCGCAATGCGGCCAATAGGATCTTCAAGAATAAAAGGCTCTTCGATCAACGTGCGTTCGAGCCGACTCGGAATTACTGCCTGAAGGCTCACAACAGCATGATAGGTTGCGATGTTCATTGCGATTACTCTGTGCATGAGTGACTTGAGATCAGAACCGAGTTGCCGGAGCCAGTCAAGCCTTAAAGCTTCCGCAATTTTGTTCAGAGTGGTATTTCCACTAGTAATCTGATGGGTGGCATTGTTGATGCGGTCCCGGACGTCAAGTAGTAGTGTGTGCTGGTTTGATGTGCGTTTCTCATGACGCTGCTCAAGTTGGTGAAGTTGATCTTTGACATCTTGTTTGCTCAACGCTAACAAATTTCTTGAAACATTTAGTAAGAAGAAAAATAGAAGGCGAATTACAGAAGCTTACACATTCGCTGTGGCAAACAGCATTTGCAGACTCGCGCTGGTACCGGCAATCTCTACCCGGAACCGTTCCACTGCCTCCTTTTCTCCAACGCGCCATCGCACTCCCATAGCCGCCTTCTTGAACATATTAGGTTTATGGCCATTTTCGAATGAAGTCTTGTACTTCCTTATCTGAGCTAGAAAATCAGTGACCAGGGTCTTGCATTGCGTCGCGGCTCGTTGCGCAGTTTCACATAGGCCTCGAAGCTCAGGAGTCGCTCCGTTTCCATGTGTCCTTGCCAGCAGATCGATTTCCAGAAGGGCTCGATCGAGTATCCATAATTCGCGAACCACAGCCTGGTATTCAGCCTTGGACCCGCGTGCCTCGTCGAGCGCATCCACCAGATCTTTGACAAGAAGGCATACCGAAATGATATCGCCGACTGCACCGAAAGTAATGGGCATTTTGTCGTGCTTTGGTTTAATGTGTGATGAGATGGTCGAGATGGGGCGATGTTTTGTAGTGTACGCACCCAGCCAGCTCAGCCCCCAGTCGGCTATGCAAGGCAGATCACGAGGCCTCTATTGTCGCCTCACTCTCCACCTATCGCTCAGGCATCTCTGTGAGTACAAAACTGGTGCAGAACCCAGCACCGATAAACTTGATGTTGCCAGGAATATCGATCTCGTTCCAGATCCCGCTCACCATGTCGTGCTTCACCTTGCCTCCAAGTTGCGTCAGATCTCCACAGTTGCCATGCTTCCCCCAGCCCCAACTGATGAGCTTCCTATCTTTAGTCAGAGCAAGTACATGCTCACTCCCAACCGCCATGTGCTCAAGCAACGGCAGGTCGTCTGGAAGTAGCTTCCACATGTTGTCCTTGCCCCAGGCTGTAAGGGTACCGTCTTCGAACAAAACAAAGATGGCGTTCCAAGTGGCCCCGATCTGTTTCCATCCTTTGATGTGAGATGGCATGGAGCTCTTGAGACTGAACTTATCTCGACCGAGGAGATAGTGTTCGCCTGAAGAGGGATGAGAAGCAAGATAAGTGAACTCTTTGCCACAAACCACTTTGACAGGCCGGAACGGAATTCCTTCATCGATCAAAGTTGGTTTTGTGATGCGTTGCTGTGCTGCCAGCTTGGGTCCCAGTTGATCAAGTCTTGACTTGCCCCAGCCCATTACATCGCCATTCTCAAGAATGACCACATAATGCCAGCCTCCAGCTGCGAAATCAACGACAGGATGTGGTAACGAATATGGGTTAGCAAAGCTGCTTTCTCCCCAATGGCTCGTTCCTTCAGTCAAGAGGGTAGGCTTGTCGGTGCTATCCAGAATATAGCTGGAGGATTCGCATGCAGCCGCACAAAACGAAACATCTGTGTGGGGAGATTTTACGAAATGCTCGCATCTTGCATATTGACCGTCCACTGTCCCAAGCTGACCCTTCTCTGTATTACCGACATGATGGATGGTCCCGTCAGAAGAAAGAATGAGCGTGTGGTTGTCGCCACTGGTGACACTTTCAATATCTTTATCCCGTGGCCATGATTCAGAGATGGTCGGTATTGAGACTATATCCGCGGCGGAGATACCGAGCTGGCCTTCACCATTACTGCCGAACACGTACAATTGGCGCATGATCTGGAAATAGCATCGAGATAACACAAGATGTTGTCTTGGGTACTCATAGAAGGAAGGCGTTCGCTTACATAACGAGGCGGCATCGAAGTTGCGCTAGCCACGATTGGCTCGCTTAGCAATTTGCGCCCTCCACACTTTCCAGCATCCCAAACTTCGCTCCTCCGACGACAACGCCAAAACCCACGCCCAACCCACCGCGCAACTAACACACAGTCGCCCATCATGTCCACCCAGAGCGTGCAATGCTTCGGCAAGAAGAAGACCGCCACTGGTACGCTGCTCCCCACTTCCCCCCGCGCACCGCGCCCAGTCGCAAAATGCTAACAGTCTCCCAGCGGTCGCCCACTGCAAGGTACACATCTAAGCCAGGACCCGTGACGACTATCATACTGAACAGATATGTCTAGGCTGGCAAGGGCCTCATCAAGGTCAACGGAAAGCCCCTCTCTCTCGTGCAGCCTGAGATCCTCCGCTTCAAGGTCTACGAGCCCGTCCTCATCCTCGGTGTTGACAAGTTCGGTACGCGCACACTTTTTCTCCGGAGTAGCCCTGGGATACACGTACACACATACATACATGTACCAAGGGGCGAATCCCAAAATTCAAAAGAAAAAGATGGAGAAATAGAGGTCTTGAAAGGAAAATGCTAACCAAATCACCCAGCTGATGTCGACATCCGCGTCCGTGTCTCCGGTGGTGGTCACACCTCGCAGATCTACGCCATCCGCCAGGCCATCGCCAAGTCCATCATCGCCTACTACCAGAAGTACGTCGACGAGCACTCCAAGAACCAGCTCAAGCAGGCCCTCGTCCAGTACGACCGCACACTCCTCGTCGCCGACAACAGGCGGTGCGAGCCCAAGAAGTTCGGCGGTCCCGGTGCCCGCGCCAGGTACCAGAAGTCGTACCGTTAAGCGCGTTCTCTGCGCTCGTGCGAGCGGTTTGGGAAGCCTGCGGGCCGAGTGGCTGTGGCGTGCGTGGTGTTCGTATCTTGTATGGGCGCACTCGCTGCGGTCATGCGTGTGGAACGTGGGGAGGGAAGATGATAAGGCGCCGTCTCGCGTGCCGGGATTATGTGCATGGATTGATGGGACCAGAATTCTGTCACGATAAAATGAATGCATTGGTTGCAAGGCTGAGCTTGTGACGAGACTACCATATATGTTCTGTGCGCCATTGCCTGCAATTGTGAAGTGAATGGGTGGTGGAGCCGTGTAAGGATTACATGACTTGACCAGCTGAGCCCGTATAGACTGAACCCGCATTGACTTAACACGTATAGACCAAGCACCGCAACCTGCATTTCAAAATGTTTTGGAATTCCCCTTCCCCAATGCTACCACCCTATTCAGCACCCTGCTCAACAGCGAGTGGGTATCCATCTATACCATCCTACCAACCCCTAGTCTCTCACCCGCTCACATTATATAAACGAATAATAAGTTGGACATCACGCCTCCTACTACTACTCCCCCTCCTCCACACACCCACACCCATACCTTTCCCCCTCACATCGCCACCCCACACATCCCTCCAGTCCATCCACAGCCACTAGCCATCGCTCCCGCTGCTCCTGAACGCCGCGCACAGGGCGGCATACTGGTGGGTGAGATCCAGGACGTGCTGGGGGAGACTGGTGCCCTGGATGATGCTCCTGATTTTGACGGCGCCTTCTTCCTCGATGAGTTTGCGGATGGTGTAGAGGAGGTTGGGGGAGAACTAGGAGCGGTGGGTTAGTTGTGTTGTTTTCGTTTTGCGTTTCCTTGCATCCCATCTTATCCCTCTCGGGGGATAGATAGATAGATAGATAGCTAGCTAGCTAGCAAAGGGCGTCGTATCGTATCGTATCGTAAAAGGAAAAGAGATAGGGAAAGGAAAGAAGGAGGAAAGAAAAAGGAACGTACCTCAGAATACCACCGATACTGCCACGTAACCAACCTGATCAACGCCCCGCACACATCCCTCACGTTCCCCCCGACCGTATCCTCCAATTTCAACACCCCCTCATCGCCTTGGGGCTAAACTTCATCTGCAGGCAATTCTCGTACGCGTCCACGGCCTCCTCCTCGTGGTGCAGGCGCTCCGCCAGCTCGCCGAGTATCTCCCACTCCTCGGCGCTCTTCTTGTACAGCAGCTGCTGCGAGCGGTACTGCGCCATCTCGGTGCGCCAGATGGTGTACACGCGCAGGTCCTCGTACAGCACCATGAAGAGGTTGTCGAGCCAGCGCTCGCACAAGCGCTTGTTGTGGAAGTGCGTGTAGTGCGGCTGGTTGGGGTTAGAAGTGGAGGGGTCGTCGGAGCCGGCTTTGACGACTTCGGAGGCTACGGTGTGGGAGGGTTTCTCGAGGGAGTCTTCGACGGCGGCGGTGGCGGCGGCGGAGGAGGAAGACGAGGATTCGCCGTTCGAGGGGGCGGTTTCCCCTCCGGCGGGGAAGAAGAAGATACCTCTTCGACGGCGCCGTGGGGGCTTTCGTCTCCGTCTTCCTCTGCGGGGGTCTCGCCGTTTGTTCTTGGGGTCGGGGAAGGAGAGCGGAGGGCGGTGACGCTGGGGTTTCGAGAGGCGGTGTGGGGCGCGGTTTGCTTTTCGTTGCGGTACTCCTCTTCCATGACGAAGACCTGGCTTCGTATCCGGAGGAGCTGGTCCCAGCCGATTTTCTTGGTGATCTCCGTGAGGAGCATGTAGGCCTTTAGGAAAGTGCCCTTGAAGCCTGCGGCGTGGAGCTTGCGGAGCGTGGGGTGCACGAGTTCCATGTCGTCGCCTTGGTTGTCTATTATCTCGTCGCAGATGGCCTCGGGCATGATGGGGAGGAAGACCCGCTGCGGCTCGGGCATGCGCGGTGCGTCCTTGTCCTGGTATGTGAACATGGGACATGAGTTGAGGGTGAGGAGGGCGAGGTCCCATTGCTCTAGGCTGACGTAGATTTCGGCGAGGCGCGCCCACGTTCCAAACTCACTAGGTGCGGAGACGACGCTCCTCTTTGCGATCTCCAGTGCGAGGTCGCCGCGGCCCTTTTTGTTGCAAAAGTCGGCCTGGCAGTCCAGGAGCGAGTAGTCCATGGGGAGCTCCTGGATAGCGTCGTGAAGCAGTTGCACGGCCTTGACCTCTTCGTCCGCCTCGATGTATACTCTTGCCAGCAGGGACGAGATCTCAGGATCCTTCGTCCGTAGCTTCTCAAACAGATTTATTCCTGAGGTGTATCTGCCCGTGGTGTGGATGTAGTTCAAGAGGCCAGTGGTGAGGTGGTTCGAAACGAGATTTGGGACCTGGATCTCGGGGTCGGATCCGAGCTGCCAGCCATTGAAGAACAGGCGCTCGGCGGCATCGAGGAACTTGTGCTCGCTCTCGGTGCTGGTAATGGGATTGAATCTCCGTACGCCGACAATTTTCTTGATGGTGTCACCGGATCCGTCGTCGGCATACGAGTACGCTCGCAGGACGCTGCAGAGGTATGTCTCCAGCCACAGCTCGTCGGTCGCGACCCGCTTGTCGCCGCGTTCGTCGATACAGTAGGACTCCACGGTACCTGGGATGTACACCTGCACCCGCATGTCCAGTCGCGAGAAGGCATTGTAGCAGCTATGGGCTGTCAGCTGGGCAGCGTGATTCCTTGGCGGTGCTCATACCAGTACAGGCCCGAGACGACCTTGTGCTGCTTGTCGTGGGGCGAGAAGGTCAATGTGTTTATGTAGGCTGCCAGACTGGCCGAGGACGAGGCGTCGATGCCAGTGACATGGTGGTATACACCCACCTGCTCCACGTCAGCACCGTCGACAAGCGCAGGGGGGCAGGAGCATGCATACCTGCTTCTTCACATCCCTGATCGGCTGCTTGATCAAGTGGACGAGGTCGGGAGGGCCGAGCTCGCGGAGGGTGTTGAGCGTCTCGGAGCGGGCCTCGATTGCGGAATGCAGCTCCTCCTCGAAGATCCTACAGCAGGTCGGTCAGCGTCTGGCACCAGGGCGAAAGGGTCAATTGCAGCGGTTCGGGGAGCTTTCGTGGGGTGGGCGGCTGGTGTAGATGTGATTGGCGCAACGTGGTAAGACATAGGAAGCTTGCATGGCGCATACTCAGGAACAGCTGGAGCCGTCACCATGGCTCAGACGTGGTGCGGGGGGCGCGAAAGAGGGTCAGGTTGGGATGCGAGGGTCGAGCAGCATGCGACGGCGGTGCGAGTTGGGCCGAGCTGGGCTGGGGGGAGGGGTTCCGCTGGCGAGGGTTTGGGGTCAGGGTTGTGTCGTTCCTTGCCCACAAGAACGAGATGCGGCGGCTCGGAGGTGATCCTCCTCCCCAGTGTGGCTTGCCCAAGCACCTCGACGCGCGCCAAGCACGCCCCATTCACGACACGACACGACGCGACCGTTGAGCCACACGCTGCACATGCTCCTCGCCCGGTGCACCGCTGTCTGGAGCCTGCCCAGGCTGTGTATCTTACTGCGCTCCCACGCGCCCCGCTGAATGCACCGCGCCCGCCTGGAACCATGGTATGTTGTTTGATTCCACCCTCCACATGCAATGCAATGCATGCACCGTTCACCCTTCACCTCTGCGATGCCCCTGCTAACAGAGCCCTCCAGTCTACCTGGCATGCGCTCAACGTCGAGCCCGAGTTCCACGAAGAAGACGACGTCGACGACACCAAGGAAATCCAGATCGAAGAGGCCCTGAAGCTCTACCAAACCGCCCTCAAGTACCACTCCGAGGGCCCGCAGTCGTTCCAGAAGACCGGCGAGGCCTACCGGGCCCTCTTCGAATCCGAAATCTTCAAATACAACGAGTCGCTCTCAGAGTACCGCCGCCACGAGCTCTTTGGCGACGAGCTGGTGTTCGACAGCATCCTCGATGACTACGAAACGGGCCCTGTGCAGCAGGCTGGCGGCAACGAGAGCGCGCCCAACACCCTCCCGCAGATCCTGCACCTTTCCCACAAGAACCATGGCCAGTTCCTCCTCGAGACGCTGCAGCATTGGGCGACCCAGAACGGCGCTGTTCTCCAACAAGACGGCGCACCTCACCTTGTCGAAATCCTGGGGCACTTTGCCGATGCCTTGGACAAGGAAGACACCGATTTGGACCTGTGGCTGCGCACGGCTTCCGTAGCTGCCATGCTCGGTAGCTCGCGCATCACGAGATTTTGCTTGGAGGCGGTGCTCGATGGAAATGACGAACTGTACGACAGCCTCCTTCGTCTACCTGGTCTGGAGGAAGGTTTCGCTGGCCACCAGCTCCGCGAGCTGGTCTCCAAACTGGAAGATACCCTGTCCCTCCACCAGCCCCCGCTATCCTCCATGAAAAAGAAAAAGCTGTCCGAGAAGCTCAAACAACGGCTGAACCCGTACCCCTGGGCGCCCCTTCCTTCCGATATTTCGGCGGCCATCTCGCCGGCTGCACCACGGCCACCACAGCGCGTCGTTTTGAGCCCTTCAAAGTGGGATTGGGCAGGTGTGGGCGATGCCATCCTCCGCCACTATATGACCGAAACGAACAGCTTGATCGACGACAAGATTCCACCTGCTGCCGGTATCACGCTTGATATGCCACCACAGGTAACCGCCCCAGAATTGACTGAAGATGCTAGGGTGCAAGAGGAGATTGCAGCACAGGAGCCTTCCGAGGAGGAACCAGTGCTAGATGAGAGCGAAAAAACCCTTGTTGAGACCGAGAACGAGCCCGTTAAAATACAGTCCGGTGAAGATGTAGTAATGGAGGACCAAGAGAAAGCCACAGGGACCAAGGGAGACGACGGGGAATTAGCAACACCGGTAGAGAATGCACGAGACTCATCACGCAAGCGCTCAACTGACTCAGCCGGGCTTCCAGAGACTGCTGAGGGTGGACGCGCCCGTAGTAAGCGTCTGCGAGCACGCGAAGCTACAGAACCGAGTGCAGCCGTAGAAGCCGTGGGACAAGCCGTTGGCAACACGCTCGAGGATCAGCTGTGGCCCTTCACTAACGCTGATAGGTGTTTGCGTGAGGTAATCAACGACCAGTTCGAGCGACTCGGTGTTGAAGGTTTTGGCAAGTTGGAAGAGCTGCATTCTTTGGTTACGAATTTTACTCCTGGAAAACAGATTGCCGACAGCATCGACAAGGCAGCATGCGATATGTACACTGCACTACAGAGCTCGGGGAGCAAGATAGCACCTGTGATGCTCAGCGCAGAGCCTGTAGACCTAGGTGGTGCAACCCGTGAAGCTGGCTTGAACGCGTTTCTCGGCTATTCCAAATCCAGTACTGCCCAAGCCTGCGTCAAACCGATCCTGCAGAGCGAGAAGCTGGCGTCATTCGTTCAGGATGTCAATGATGCTTGGCTTTCCACGAATGAGGTCGCATTCTCGTGGGTCGAGACACTCTTATCACCAAGTATCCTTTCCCTTGTGGACGACTCGACAGCAGACAGCCAGTCCAGTTATGTACAATACAGGTGGCCTGAAGATCTTAAGCGCCATTTGATCCAAGTACTTGTCAACGTAGATGAGTTCATTTACAATCGTATGCTCGAACGCCTCGAAACGCTTAATACCGGCATTTTGAACGCTCAAGCAGAGGCACAGCAATACCAGCTTACAGATTTTGATCTTGCGCAGATCGAGATGATCGAGACTATCTTTGAACTCCACCTCGATGTTTACTCCCTGATCAAACATCCCAGCAGCGGTGTTGACCAAAACACACAACTACAGCAGAGTGATCGACTCGCACGTTGGGTGTCGCTTGCGCGAGAAGCTATGCAATTGCGATCTAGTTGTAAGTCGAGCGATGTGCTGAAGGACGACCTTTCTCTACGCCATATCTGGGCTTCCGTATTTCACCTGAATGTCAGTGACGATGTTCTACCTCAACACGTCCTATATGCAATGGAGGAGTTGAAGGAGATCTTCAAGTCATTGGACGGCCGAGTGATCGAGATACAAAACAATGCGGTAATGCCGGAGCTCTCGGTGGCTGCAGTTGATCGCGAACTTGTTCGGATTAGCATGAAGGACTTCTTCTTGACCGTCTTTGACACAGATGAGAAGGATCCTGTTGCTGTTATTGAGAGCTTGGAGCCGATCCTAGAGCCAACACAAGCATCGGATATGGTTCATGACGAAGACTCCAATGCTGTAGATGAGACACACGACTGTTCATCAAGTCCATCGACAGTAGACGGCCGTGGTGCATCTGCAGACATACGACCTTCGCGCCCTTCACCTTTACAGGAAATGAGAAAGTTCCTTGACTCCGCCGCCGTTCACTTGAGGCTGTCGCTGTGGCAACGTCTACGTGAGGCGTACGAAGGGATTGAGTATGCGCCAAAAGTATTGTCATGCTACTTGCGCAGTATCGAGACACTGACAGGGGAGTTTGGTACCTCTACGTACCGAGACGCCTCAGATCCAGACCGCCATGTGAAGCTAGTGCGATGTTTCCGTCTAGTCGACGAAATCGTCGTCAAAGTCCTCTCGATCATCAGGAACGAGAAAGATGCATTTGCCTGTCTGACTTACGAGCATATGCAAAGCTCCATTTCGGCAGTCTCGCAACTGTTGCGTATCTTATCCGCATCGAATTGCTTACAGGACATGATTCGTGTAGGGCAATATACAGCACCTCGGATAGAAGGACTTCCATCTTCTACGTTCAACAACATCACCAGCCGGCTCAATGATGTGCAAGTGCGTCTTTGGATCTTGCAGTACCATCTTTTCAAAGAAGGCATGGCACAGACTCCGGAAAGTTTCGAGGTTTCCTCTGATGAGCAATTCACATTTTTGCGGCATGTTCATCATGCTCTCGGAGTACGATCATGCGGCCACTCGGCTGGTCGTTTATTCCTAAGGCTGGCGAAAGACGAAATGTTGGTATTCAAAGATCTTCCCGAACCTGAAGTGTGGGCTACCGAGCTCTCACAGGTCCTATACGACCTGTACGGCTTGAAGACATTTGTAGACCCAGCGGAGTGCCAGGAGTACGAGTCTAATGCCGATATTCTCGATAAGAGCGCAGCTACCAAGTTGATCTCGTTCATCATCACACAAGCTAACAAAATGAACATCAAAGACCTTGCAAAACATGAGTTGAAAAATACCATTGAGAGGGTCCACGGAGCGCTCGGTAGGCCAAAGTTGCATGAAGACATTACTCAAAACGGAAAGACATTGAAGGCCTATCTCAAATCGCCAATAAACCCGACGGATCTGTTCAACTCTTTGAAGGGCGTCAACTCGATTCCGACAAAGCCGATTCCTGCAGAGATCTCACCACCAGCTGCTAAGGGATGGTACTTCCTGATGGGAAACCTCGCGCTGAATAAGTTCAAAGGGCAGAAGAGAACTACACAGGCACCAACCGAAGACGTTCACTTTGCTCAGGCATTCTTTGAACAGGACCTGGTCTTCTCAAGCGATAGTTGGGAAACGTGGTACCGTCTCGCTCAAGCCAACGATACGCAGTTGGAGGAGGCTGTCTCGTGGACCGTCGAGAAGATCAACAGCAACAGCATGGAGCTTATTACCTGGCAACGTGCGGCAATCCACTGCTATACAATGGCGGTAGCTTGCGCTGTTCGTGATGCGGACACCTCGCCGAGTACGTGTGCCAAAGTCGCGCATTTATATACGGACTTTGGTACCCGTGTGTATGCCTCGTCCCGAGAGCCCTTCAACATGAACGTGTTCGACGTGAAAGATGTCGAACATAAGTTCTTCAGCAACAACAACGATAACACCGTTTATAAAAACTTGCCATTTGCGGTGTTGACGCCTTACCAAGCATGGAAGTTCGCCGGTACTCTTTTCAAACGTGCGGCGAAAGGCAATCCAGATAAGTGGTGGAATCACTACATGCTGGCAAAGTGTCTTTGGAAAATGTACTGTTACAGCGATGACGAGATAAAGAGGGCCGCCTCAGAGTTTAGGTTGCCCCAAGCAAATGTTGGACAATCATGGGCAGAGGTGATCAAGGCCACCGTGAACGCAATCAATACTCTGCCCGAGAAAAAGGAGCGAGGCAAGGAACCAGTACTGGAACCTCATTACAAGCTGGTCTCCATAACCCACAAGCTCTATCAACGCAAGGCTGTTGACGAGGCGAAAGGCGTTGAGATGCTTTCAAACACACCTTTTGCAGAGAACATCACCAGCCCTACCAATGTCGATGAATGGGAGGGCTATATCTTATCGGTGCTTAAGGCGCTTCGAAAGGCGGACAACTCAAGCTGGCACCATCGTATCATTGCTCGTGCTGCACATGTCATTTACGACAAGTCCACCGACATGTCGGTGGCTCAAGCCGCGAAACACGAGCTCACGCAGCAAATCTTCACGAAAACAATGGCTGTGCAAGTGTGGAAGCCTGAACATGAGCGGCCTGGAAGACACTTTGTCTATACTACACGATACACTAGGTTTTTCGTCAACTTGTTGGTCCAGACCAACGACCAACCAAACCTCGAAGCTTTAGCTAGGCGCGTACGAAGAAAACAGACCGACTTCTTTGAGCACACGATGCTGTGGCAAGACCTATGCCGGAGTTATCTTCAGCTTCTGCGACGAATGGGCCAGGTTCCAGACGGACAGGAAGACACTATCTTCCGAACGCTGAATTTCGAAGAGTACAACGTGCAAGCTACTCGTCTTGAGGCCTGGTGCCAGGATCCGAACACATCGCACCCTGCTCTCGATACCCTTCGTCACGTAGTAGAGCTGAAACGTATCAACAACGGATTAATGAAGGCTGTCTCCATCGACGACGTCCTCGGCGACACCTTTGCTCTCCTCTACAACACCATCGGCCCAACACTGCCACCCCTACCACAAGAAACGCAACCACCTCCAGCACCTCAAGCACCCCTTGAAAGCAGCGCCGCTGCTCCACCGCCACTGCCCGTTCCCTCAATTGCCCAGGGCCAAATTGATGGTGCCGCGCCCCCCAACACCCACAACAACCCCTTCACCCTCTACCACCCCACACAACCCAACCCTCCACCTCCCCCTCCGCCCGTCACCGAACCCGTCCCCAAGCCCCGCGCCAAAACCGTAGGCCGCCGCGAAATCCAACGCCGCGCCGAAGCCTGCGCGCAGAAACCTGCCGGCGCACCCGCACCCTCTACCACAATGCCCATCCGTTCCCCGCCCGCAAACGCCAACGCGGGTCTCGCTCCGTCCACCACCATGTCCACTGCTACGGCTACGGCTACGGCTACGGCTACAGCTACAGCTACAGCTACGCCCACCGCCCATCAGGATACCACGGCCGGCGCGAATTCCCACGACGACAAGCAGGCCTCGCCAGACGCCCAGCCAGCGGGAACGAGCACGAGCACGAGCACAAGCACGAGTACAAACGCCAACACACACTTGCCCATGTCCATGTCCATGTCCATGCCAATCCCGAATTCGCTCACCGTGCCCCCCGCCGACACAGCGACAACGACTACGACGGCAACCACGACCGCGGCAGCTAGCGTGGCGGACGAGCCGAGGAGTGCGGAAGGCAGTGTCCACGACGATGCGGATGACGAGAGCGAGCTTAGTGAGCTGGATGATGAGGAGGTGCAGGATTTGGAGAGGACGGTGGAGGAGAGGGTTAGGAGTGTGGCGGGGGGTTGGGCGCCAGAGGGGGGTTGTTTGGGGGCGTGGGGAGGAGGAATGTCGAGGTGGTTGAGGAGGAGGGGGAGGAGGAGGAGGAGGAGGAAGAGGAGGGGGAGGGTGAAGGTGAGGAGGAGGGAGATACGGAGATGGGGGATGGGGAGTAAGGGGTGGGTGAGAGGTTTGAGTGAGTGGTTTGAGTGAGAGGTGGAGAGGGGGAGGAGAGGGGAAAGGGAAGATGGTGTTTTCTTTTTGTACGATTGGGTGCGGTATGGTACGGTACGGTACCAGGCGTTCAAAACGGTAAAATCGGGGTGGAATATTCTATATACCCTAGTACTAGTGAACAACTGGTGAATAGATCATCTGGCTTGTATTCATTCCATTCATATAAGTTCGGTACCGCAGTAAGGGAAAGGGGAGTCTCAACGATTGCCTATTTCGGTTTGTTTTACGGTGCTGCCTTTCGTATCTCCTCGCGGGTGGTGTGGGAGGGACGAGGGTGGGGGCTGGTCACGGTGCCGAGAAGGCGTCAGGTGCGAGGGTGGCATTCATTTGGGAATGAGCGTTTGGATTTCTCTCATTCATTGGGCTTATGTGTCAAGACTCTATGCCATATATATACATGCATTTGTGTGGGTCATCACACGTCCATCCATCCATCCTCATCACTCCGTACCCGACGTCCACCCAAACCCCACATCCCACACCATCCCCCTCACCACGTTAAAAACTTCTCCTGCCCCGACCTCCCCGCCAACCAATCATCCCACGTCTGTATCGAGACCCGCGCCTCACGCGCCTGTGTGTATGTAACGCCCGCCCCATACACCTTATTACTAAGCGCCGTCTCCGGCGCCGCTCCCTCAATCTCCAACGTCCCGTGCCGATCGCTAGCCTCCATCCCCAGTATCAACTCGCACAGCGCGGCCGCAAATGTGCTTTCTAGAAAAACCTCCTGCTGGGGGTACCGGCGCAGCAGATCGATGACGCGGCGCCGCATCTCGGGGGGTATACCGCTTATGTGCGCCATGATGAGCAGCGGGGTCGTGGTAGGCAGTGTGGGGATGAAGTCTGAGGCGTTCTCGGGGCGGGGCGGCGGAGAGGAGTTCTGGAGGACGGTTTCGGCGAGGGTGAGCGCCGTGTCGAAGTGCAGCGCTAGTGCCTCCTCGGAGTCGTATGTGGATTGCTTGAAGACCTCTCTTAGATGCATGGCGGGGGAGTTGTTGGTCGTGGGGGCCTGGCCTAGGATGCGGCCCCGACGGCGCTGGTAGACGATGTCGCGCGCGGAGTCCTCCTGGATGGTGAGCAGCGGCGTGTACGTGTCTAGCAGGAGCATGTCGTCGGTTGGGCTGTCGAGGAAAAGCGGCCAGCATGCGGCGTGGTACATTCGTAGGACGTCGATGGCTTTTCTCTGCGAGGGATTCGTCACGGGGGGCCTCCGAAGCATGGGCATTCTGAGGAGGTGTCCGCCACGAAGGCATCCATTGCGGCGCTTAGTTCGCGGAAGGCGCGGATGTAGGGCTGTTGGCGGCGGATCAGCGATGCGAGGACGCTCTGCTCGGCTTCGAGGACGAGGCGTGCGACGTCGCCGGCGTCGCGCTGCGAGAGGGCCATCAGTCCGTTGAGAAGGGATTTGATTGCCTTCCCGGCGTGGCTTAGATTCATGGGTGTCGCTCGAGATGGGACACATTTTCCGTGCTCGCACAGTTTCGATGATACCGATGGCGGGGGCGCTGTACGTTCTCCATGTGATGTATGCATCTGCATCGCTGAGGACCTCTGGTCCGTCGGTAGCCCCACGAGTTTTTAGGAGCTGAGCAGTGATCTCTAGGCACGCAACAACGGAAAACAGGTCATTGTAGGGCACTGGGACGGCGCCGAGAGGCGAGTTTGTAATAACTGCTTTGCCCTGATTTGTTACATTGGAAGGCGTAAGAACATTGGAATTCTTCTCAATGTCTTGGAGCTCAACAATTAGATTCTTCGCCGCCTCCAGATGGATACTCGACTCAGCGTGCAGTCCTTGGAAACTGCAGAGATATGTAAATATCACACTAGCGGTCAAGGCTCGCCATTTCTCATCAACGTTACATGAAGCCAATGGCCGGACAAGCTGATTGATAGATGCGTTGAACTGCTGCAGAGCAAACTCCGTTCCATTGTGGGGTGTATTTCTGCGGTTGTTTATCGATACCTCGTGCACGGCGCCCAAGCTCACTACGGCATGCCAAATGGCCGAGTCGAGATGGCATGCGCGCGGGACAAATGTGAGCCAGAAATCGGTCTCGAAGACTCCAGCAATAGCGGGTGCAGTAACATCCAGGAAGTAGCGGTAGCTTCGAAGTTCCTGCGCATTCTTACGCGGAAGTGCCACTTTCAATTGCACTGGTAGCGGTTCTGGGCTGGTACTCGATGAGCTCTCACGGGCGGTAGATTGATTGCTCTTTTTGTCTTTGGTTCCGTATCCGTCGCATTTCCTTCCCGTTGATACGCAACGATTGCATGATGGCTTCTGCTCGTCACATCTTATTCTCCGGATTCTATGTCTAGATCAGCGCCTGTTTTGAATTGGTGATAGTAGAATAAATCCTACTTGCATGTAATGCACCCGGTCTTCGTTCTTTTTAGGCGTCTTGGTTGCTCTGGGTTACATTCAACTATGCGATACTTCTGGGGTGTCATTGTATTAAGCAACGGCGCTAAGATTACCGTTCATGCAGCTCGAGAGCCTCAGTCACTGTACCGTGGGAACGACGAGGCATTCGCCACTTATTAAACCATCTACGGAAATCTTCCAGAATTAGTCAGTGCAAATACAAGTGCGTCACCGCACAGCACTGACTCCTACGACTCTGAAAATTTGACATACCTAAGGGAGCCTACCGCTACTACCGCAGACGGTACAACCACAGCCCCTACCTGAGCTTACTAAGTGCTATGGGGGAATGCGGTGAATCTGCCAAAAGGCGCATGACAAATGCACTCCAGCACTGCGGTGTAGGAAGAAGGGTGACTGGATCCCGGACCCCATCTTTCATTGGGGGAGATTACTAGCGAATAGGGATACGCGAGCCTGCCAATAACCAGCCTCAAATCGTCGCGCTATCACTGATTGGACAGCCCAGAGCCTAATCGCTGCTGATTGGTCTTATCCAAAGCATCTAAATTCCTGAGCTTGTAGAGGTGCATAATAAATTAGGCTCAGCTCGAGCGGAACTCCGCTTCAACATACATTGTCAGACGTGAGGCTGAATACTTGCGTTCCTACGCGTGTGTGTCTACGCGTGTGTGGCGCTTACGCTCACGCTATACAGCAGAAACGAGGCTGTGTAGACTAGCCCTAGGAAATTTCAAATGGCATCTATAGTAATTCCAAATTCGGTACATGGCACCTAGAATAGGCCTGTCATCGGTTGTAGAGTTCCAATACGTATCCTTGTCCACCACTCTCCATTAAGCCCCGGAATAACTACTGTATTCAATGTACTGTCCATGTTTCAATCTGGCGTCCATTCACACAACCGAAGCATTAAAAGACAGCAAAGGATTGTAAATCAAGCGGCTATACTCTCAAAAATATCGAATTGGTCACGAGCACGACACATTCTTCGTTATAGAACCACACCCAGGCGATATTGGATCGAGACGAGTTGTGAAATTTGCAGCAATCGGTGAAGAAGAGCTACAATACGACCTGCCATGGATATAACAAGCTATTTCCGATTTGATACACTGCAAATATGGAGTTAGAAGCGAAACCGCCAACAACTTCCGAGAATATCCGCACATTAACCTCAACTTACTAAAACGCAAGAGGCGGTAAGGCGCTTCGGCCGAGAATACATACGCAATAGCTACTGCAAAGACCCTCAATGTGCAAAGACTGGCATTAAGCTCTCACAAAATTTGACGGAGGTGGCTTGCTTTACACTACAGGTAGCGATCATAAGCACCGCCCTAGCCAAGCAGCGCTCTGCATTGGGGACCCCACTTGCTAAACAGAGCAGGGAAGCTACCACCTAACCTTGCATACGAAATGCAGCCCTCACCGAAACCACGCCATTTCTGACTCTCTCTCTATAGCATTTGGTCAGAATGCTTTGTTATCGATAGCGGTCATTGGACCACGATGAGTCGATTCGGGTCATAGTTCTGCATCCGAGTAAGTAGATGCGAGTCATACCCAATCGAATGTATGCTTTGTCACACACAACCATCTCACGGTGCAACTCTCTACGATGCATGTTCTTACATTTGAGGAGGCCTCGACCAAGGTGCAAGTAAATCACCTAGGTCCCTGTGAAGGGAGGGTTTCTGTTGTGAAGAATTGCTTCAGTGCTCTTTCGCACTTGCGTCGCAGAGATGGGGATTGTTTTGTGTGAATCGACGCTACATATGTACATGCATCAATCGAGATCATAACAAAGGATAAGCGTATCAGGTCAGTATAAGATTAGAGATGTCTATAACTGCTCGTCGAATGTCTAGGTCCCATTAGAGGAACAAACAGTAGCTCGGTATGTTTCCAAGGAATTAACCGCCGTGAATGATACATTTCTTGCGTACAGGAATGCACATCAGACCCTTAACAATCGGTGTTTTGTCTAAGAATTTGAAGCATCATGTCACAATCTGTGGCGGGAAAGAGTTTGGATTTTGGACGAGATATGCGATACAGTTATTGCCATCTTTGTATGTGCGCGGCACCAACATGTTCCCTCACAGAAGCCTGAATTACGTCTAATGAATTGCTTCAAGATAAACATCTGGATTATCTGTCTCAATTGTATTGGTCTGTCGCCGCGGGAATGTCCAGCACCGCAGTTCAATGGAACCCATTAAACGAGAGCACGGGATGCAGGACGACAAATCCCCAGGATAAAATATTCGCTCGACAATCATCGGTCGATCCTAAATGATTCAAAACAATTCCCTTGATTGGTGAAACTCAGGGCGGAGAAGCCTGTATGACTAAAGCTACGATGTTTCTGCTGGGGCTCTGAGCCCTTACCGCTAATTGCCACTCCCGTGGTAGAGACATGTCATTGTAGGCCTCAGATTGGTCTCGGAATCTTCCACTACATTCGTTAAATTCTATATCGAGTAGTTAAAACTCATAACCCCTTAGGTAATCGAGCGAACAACATGATTGGAATATACAACCTAGCTTGCGAGGATGATGCACGCAGAATTTCCCCAGGGTCGACGGCAAACAACAGCGGTTTCGTCAGGTTTTTTTCAGTGGCTGTCGGTATGCGGCGATGAGACATAAACGATAAGATTTTTATATTCAGGAATGAAATTGGAGACTTTCTTAGTCGATTCAAACGTCTCTGTGACCCCGAGAACGTAGATCGTATGAACGATCACATACATAAGTATGATATCATCATCGATAATACCAGATGTAGTCTTCTTGAAGGCAGGTAGCTGGGCTGCATAGCAGGGAATGGTCAATGACCCAGTGTTCGCCAACCCATCCGATCTTGGCGTTTACGACGTTGATATTCGTTTAAGACGGTATATAGGACTTCTGTAAGCCATACACCTTTCTTTCTTTCTTCTTTTTGTGGAACAAATCAATCGATCCGATCTTTGTGAGTAGATAAAATGCTTGATAATTAGGGATAGTCGTAGATATTTATTTGAGATGACCTCTCAGCTTCACACATCACCAGCAGCATCGACAAATCTCCATAGACAGTGACAAGGTAGCACTTGAGCCTGCTAGTGCAAATAGCGGAGGTTGAACGGTTTGTATGCTATCGAGATCCGCTGGCTCCATGCGTAATAAGACTGGGTCAGGGTCAAACCTGGACTCTCATCAGTAATGACTGCTACGTCCAGGAAGCTCGGATAACCTGCAGACGGAATGTTTTCGAATAGATCGATATGTCCTCGATTATTCTCAACGATCAAAAGAGCTTGCAGCTTCATGGAAGCCGTGTGATCTTTTTAGATCCTAACGACGTCAATGAAAAGTCTAATGGGAGCCGCGAATTCTAGCTCTATTTTTGTCTTTTCCAATTTCATTATGGTATCAGTAATATAAGAGATGTGTTAGCTAAAGATTTGGATTGAACGACGAATATACTTTGTTTGAACCTAGGAAGGATAGACAGATACGTTCTACCGCTACTTGCAGCTGTTGGCAAAAGCACTTCCTCCCTTTGAATGCAATCTGAGCGAAGCCAAGAGACATGTGATATTCTCATACAGCGTATATCGTCACTGGCATACTTAGACATACATATACATGGAAACGAAGTTGAAATTCAATGTTATTGATCATATGTGTGTGTTTGTGTCGTGAAAAAGAAGCAGCAGAGTAGCTGACCAGAGATTAAATTGATCAGTTACGTTCATCTCGTCACTGCGCTTCTTCATGGCGTCAACTTTCAAATCACATTTTAACACGACACTCGCTGTCATGAAATTATCTTTCGAAAAAAAAAGAAGAAAAAGAAGAAGGAATATTTCGTAGTCACTCTTCATAATCATGGATCCTTCCTTCAAACCACTTGTGGATTTTTCCCACAATGCCGACCATCACAAATACATGATGATGGCAGAAACAAAGCGTATATAAATATTGTAAAATTCTACATCAAACTATTGACGAATAATTACGATACATCCACTTGCACCCATAAATGGACCCGACTGATATCAATCACGTGACTCATCATGGGGACTTAGGTAGCTTTCAATTTGGGTAGTAAACGAGCCGCGCTACATACGCATATACGTACGTACATACATACACAACTCTCAAATATAGGTTGAACGCCCCCAACATTTGTCCCACAGGCATCGGAAGAAAGGTGTGGAGTGGAGGGTACTCATGCACAAATCTATTTTCTACCTCCCAGTCCCTCTTTCCTCTCGGATGCCGTCCCAATATCCCCAGCGCCTTATATCGCCCCCGTGAGATAGGCGGCTCTTCTACCCACGAGCGGGCCCTGCAATGAACATGCTCCATTTCGCAGCACTGCTGGCTAGAGGATAGATGGACCGCAATCGACCCCCTTCCATCCCCACAGCCCATCCACCACGCAAACCCAAACTCCCAGCCCATCAAGCACCCAGCAGATCCAGCACCACAGCGCCTAACACCACGAATCCGCCCCGTCTTCCAAGGATACCCACCTGCATGCCCCTCCCATACTTACATACCTACATACCTACATACTATGCATCCCCCTCGCAAGCATGTACGTACGTACGTACATACGCATCCCAAACCCATCCAGTTCCCGCTCGGGATTCCGTATCGGCCCGGCAGAATCGACCGACTTACCTACCTGCCTGCCTGCCTGCCTGCCTACCTAGCACAGCGGCTCGGCGTGCGTGTAGTACATATGTATGTACACAGGCTTCGTTTGTATAGGGTAGGGTGGGACACGGTGGTACGGCGGGTTTCGCTAGCTGGCTGGCTGGCTCGCTCGCTCGCTCGGGGGGCGATGGGAAAGCTGGGAAACGGGGGAGGAAGGGAGAGGGGGACCGGTGAGGAGGGTGAGGTGAGGTGAGGTGAGGTGGTGGGAGGTTGCACGGAGGTGGTTGTGAGTACATGGCTCGTATGTGCGGATGCTGGTATGTATGGTATGCTCGTTGCGGAAACTTGGGACAGGGGAGAAAAGGGATGTGATTTGATGGTGATGATTGAGCGGGGTCGGAGAAGGCGAGGGGCATACACTGGGTGGACTGGGTACGTACGGTGTAGGAGGGAGAAGTGCAAGATGTCTACACGGATTCTGGATCTAGCACGCAGGTGTTGCTCGGGGGTCGTGTAGGATCACTCTTACACACGACAGGACAGGCGTTTCTTGCCCATCCAGTGTCAGCAATTGCGACGTCCCAACGGCGAGAGAACGCTCAGAGCCGCACCGCACCGCACACGAAGGACTACCTAGCATGTCGATCGCGCACTCGGGCCGGCCACAGAGTCGGGTAGCCACTCCACTCCACTCCACTCCACCGAAACTGACAGTAACGACAAAAGCAAACCACCGCAAAGTAACACGGCGGGCTGGGCTGGGCTGGGCTGAGCTCTCGGTGGTACCCGCGGTCGCAGGCTGCAAGAAGATGACTCTCGAGGCGTCGAGGCAGCGGGTTTTTTTCTCGCGTTGAGCTACAGGCGAGCAGCTTTAGCCACTCGAACCAGCTCATACGTGTACTGTAGATGCGTATAGGGCGTACTGTACGTACGCACCGTATGTAGGTGTGGATGCAGAGAAAAAATAATAGGCGCGGAGCACTGGCTGGGACGGTACGGTACGTCGTACGTAGGACGTACTGTGCAACCGATCGGATGAAGTCGTGCCATGTTTCTCGGCAGCGCTGGACGTGTACGAGGGGAGCCAGACGGGCTAGCCGAGCGGTCCATACATTCGACCCACACACACGTCGTCTTGACAGCTTCGTGTCATGGTACGTACGGTAGGTATGGACGTAGAGTTGGGGATCGGGTCTCACGACGAGGATGGCAAAACCTTCGGTCATTGTTTCGAAAAAGTGGCCGAGGACACACCAGCCGGTGGTGGAAAGGGTGGGTGTGTACGTACATGTACATACGCATGGTCGGCTTCCGTCGCCATTCGCGGTGCGAGACTCTGTGTTTCTGCGATGCGACGTGAGAGCGTGGTCGTACGTCGTACGATGGGTTGTTTGGCTGGCTGCAGTCAACCTAGTTTAACGTTCTTGGGGTCCTGGGAGGCTCATGCAATGGGGGGCTCGAACTCTCGCCCAGGTGGGTGTGTAGTGCATGGGGCCGTATATGCACACTACATGGACTGGGAGTCTCGACGACGAGACGAAGCATGCGCCACGCCCGCCGCGTCAACTGTCATGCGTGTAGGGTAAGTACAGTGGACTGTGTGGGTAGTGTAGGGCAGGGCAGGGCAGGGCAGGGCAGGGTCGCAGTGGAGAGTCGGATGGGGGAACCCAAAGGCGATGACACGACGCATCGTGGAAGTTTGTCTCCAGTCGTCAGCGGTCGACGAGCAAGTCCGTGAAGCATGCGCCCCTCCACGTAGAGTATGTACAGCCACAGAGGGTGTCGTGACGCAGGCCACAGCCACACAAGTCTCCCAGCGTTGCCCCAGTCGGTCGGTCAGTCGGTCGGGCATCCATTCGCATGCGCTCCCGGTTCGGTCGGCATGTAGCGGAAGGGCCAGACCGGAATCCACGATGCAGATGCAAACGTTGCAAATAGCAGGTGATCCCATAAGGCAGATCCGGACATTTGTGGCTGAGAAAGGTGCGTGGGCCAGAAGGAAGGCTGCAGTCTGCAGTCAAGCAGTCCAGTCCATGGATCCATCAGTCAATCATCCGTCCGTCAGTTAGTCAGTCCGTTTGCTAGTTCGTTCGGAAGAATTGCCGCTCGGGCCCACGCGCATGACCGTCTGCCTGCCTGTCTGTCTGTCTGTCGTCTTCTCCGCCGCAACGCAGCCCAGCCCATTGGCACCGGCTCTGGCACTGGCATCCCAGCCCCGACGCAGTCCAACCTTGCTCTGATGAAAACTCTGAGCGAAAAACCCGCCGCCCACATCCGCAGCTTCCCCATGAGGATACCAGATGCGCCCGTCGGAATTTTCGCGTCAGATGTGCACAATGTGGTTAGCAGGTAGGTTGGGTGCGAGCGCCGCGGATATTGTTTCTGCCTGCCAGCCTGCCTACGCCGCAACACCCCAATGTGCGTACGTCGATAGACCACATACCGTACGCACATCCATGACATGGGCATGGTATGGTATACCGAGTCCATGCGTACGTATGTATGTATGTATAGTACGTACAGGCAGGGCGGTCAGCTTACCCTCTGCCTTCGTGCCAATGGGAATCGTGCCTCAGGCAGGAGCAATATATCCAGTGCAGGTTCGGCGGGATTCTGCTACGGATTCGCTCCTGGTCGCCACTTGGGGATGCCCGAGACGTCGATAAGCTTCTCGATCGAGGGCACGCATGTAATGTAGATAGATGGATACAGATTTTGCAGGCTGCGGGACGCCGCGGCGGGATAGCGCAGGGCAGGGCACGAGACGACGGAGCAAGCCAAGGCAACGAGATCCGTACAGCACGGTACAGCAGATACGATACGTGCACACGCATCGATCCCGCAGTTGAGGCAATTACCCTCGTGGGCGCCCCCGATCGAGATGGACCGACGGACGCTCGACTCCAGGCCACAGTCCAGCCGCAGATGGACGGTGCACGGCGGGCTTGGCCGCCATCACGATGCCAGAGCACACTGCGATACCGAGGGCTGCACGCCATCTCGTCGAGGCGACGAGCCGTCAGCAAAGGCGTTGCGCGGTGGACGCCGCGGAGAGCTCTCATTCGCAACGACGCCATGTGCGCGTTGCTTTTTGGGAAGCGTGGCGTGTCAGATGATGATGACGAGGGGAGTGCCCTGGTGGAGCAGGCGAGACGCCGCCAAACGCTCGCGGCGACACGGGCAACGGCACGTAGGCTACGCTTATGTATGTGGGCTGGTAGGCAGGTAGGTATGTATGTACATGCTCGGGCGGTTGTTGTTGTGGAGACGGGGCGTACTCGCGAGGTGCGAGGATGTATGTAGGCTACGGTGCGTGGCGAGACAGGCAGGCAGACGAGTAGGCGGACCGAGAGATGGATGGATGGATAGATGGGCAGCTGAGGCATGTCCATACGGTAGCCATGTGCACATAGTCTACCGTACACGAAGTGTCAAGTCATGTCATACTCGTGGGCACCAACAAACTACGTAAGGCTACGACATACGCGGGATGTTCATCTGCACGGCGTGTTGATCTCCCTTTGCATCGCGATCGAGTTGGAAACATACGTCTCGATAAGTTCACGTCGCGGTTGATCGAACATGAGGTTGACGATACACGACCGAGTGAGTGAGCGAGCAACTGATCGATTGATTGACCGACCCACCCATGCTCGTCTATCCATCCCGATCCAATGCCATCGCAGCCCAGCCCAGCCCAGCTGGCCCTTCAACGCACTCACATACATACATACACACATACATTCCATACTCCAAACAAACAAACAAACCGGACCTCTCCCTCATCACATGCGACGCCACGCCATACCATGCCATGACATCTCTCTCTCCCCATCAGCCTCCAAACCCCCTCCTCACCCCTCCCCACAAATCCCTCCCCCGATCCATTCACTCAACCTCCGTACATCCCTACACACCTGCATGCATGCATGCGTACATACCGTACACCCGCATACATACATACACCGCCCCAGCCCCATCGCCCCCTCAAATCACCACTCTGCACGCTACACCACTCGTCACGCAGAGTTTCCACCTCTTGGCCGTGACGAGGGGCGTGATTGGGTGGGGTGGGGCGAGGCGTGCAGAGGACGAGGGACTTACGTGCATGGGGGCAGGGGGTGCGTCGATGGGCGGAGGGGTGGGTGTATTGTGTGTATGGATGGATGGATTGTACATGGAGAGACAGACATACATACATACATGGATTGAATATATACATAGATCTGGCATGAAGTATTGTTTAGTTTTGTGTTTTGAACGTCTCCGTACGTATGTATGTTAGGTAGACGTCGTAGACATGGGTCGGTTCGGTAACAGCGTATCGATCTATCCGTCTGCCTGCCTACCTGTCTGTCTGTCTGGCTGGCTGGCTGGCTGACTGGCTACCTAACCGTTTACCCAGCGATATCTAAACATGTATGTATGTACGTACGTATGTACATACGATACGTACCTGTACTCCCCCTTGTCCTGCTGCGTCTGCGTATCGCCTGCACGACGCATCGTAGCGGCGTAGCGAAGCGCAACGAAGCGTTTCGTATCGTAGGCTATATTATATATACACACATACATACACAAAGCAAGGATACGCGTTGGGTCCATCCATCCAACCAACCAACCACCCAGCTCTGGACTGCGCTGGAACCTACGGTTTAGTCCAGTCCAGTCCAGTCCATCGTACATACATACATACATACATACATACATACATACAGATCAGAAAACAAGCTTACAGACATCAACACGAGGGGCCAGGGCAAAGTAAAAGGTTCGGGGTACGTGATGTGTGTACTGTGTGTATGCACCAGCAAGGACCGTTTTGGGACGCGAGATAGGTAGAAAGTGGGAAGGGTGGTGGGACGGAAGGAGCGGCCGGTGTGCATGTGTAGCTATGTATGGAATGGAAAGGTTTGGAATGGGGTGGATAGGGTTGGAATGCAATGGGAAGGGCTGGGCGATGATAGGATGGGATGGGATAGCAGATGCTAGTGCGACCAACGAGATTCACATGTCTGTCTCTCAGTCTTGGCTGTATTCAATCGATCCTGATGTATGTTTCTCCTCATCACACATGCAAAAAAAAAAGATGGAACGGTAAAAATTTTGCCTTGAGCGAAAGTAACCAGCATGGCTAGCCACCCCACCATAACGTATGTGATATTTCTTTCTTTCTGTCTCGCCTTCATACTACTATCTGTAGGTAGGTAATCTAGCTTTCCCTTCACATTCCTTTCCTCCCTTCCCTCCTTCTACCGTACAATGTGAGCCAATAGGTGTTCTTACACAACCCGCTCTGGTATCTTCGATATGAAAAATAAAAAATTGAGAACCCCCAAAAAAGAAAAAGGTATTGTAAAAGATCGTGAAGTGGGCCCGGGGAGGAAGAAAGAAAGAAAAGAATCATCTTCTTTTCCTCCATCCTCTTCCCCACAGAAACCCGTCGTCGTCGTCGGAAAAAGCTCCCAGTAAACAAAGTATATGTATAAACTCCGTGGAAATGCATGCAAGGCAAGGCAGGCAAAAAAGCGACGCTCTTTTCCTCCAATCGATCCATCCATCCGTCTCTCAAGTATCCACACACTTCTCCGAAAAAAAGCGAAGAAGAAGAGTAAGAGAAGAGACGTGAAGACATAGCCGTCAAGGCTAATTCCCACGCCACTTCCCCCAAAAACGATTTTAAAGGTGTATGTAAATAAAAAAATAAACAAACAGGACGTGAATACAAGTTCTAGTAAGGCTTCCGCGGCATATTTTCGTTTCGTTGCGCTCCGGAAGGAAATCCAAGTGAAGAGATGATTTGAAAAAACGATTCGGGATCCTTTCTTTGCCAAGTTTGAAACGGGGGTTCGACGATGCTGAAGAGTCTATTTTGAGCTGAAGAACGAAAAACGCCGGGCAAATCCTGTGGCCGCGCTGGATAAACAAGTAAGGAATATCATCTCATCATGGCTTTTTGATAAAAAGTGTGGTAAGAAAGGTGGTAGGTATGTATGAACACATGGTTGAGAAGGCCGTCCCGTCTAGTAGACATGTACCGGGGCCATCATGGATGGCTGGAACGACACATGCTTGACGAGGTTGGCGGCTTGGATGAAAGGGTGGAACCATCCGTTGGCCTGGGGAGGAGAAACGTATGTAGAGTGGCGGACGGGTTGGTTCGGAACCTGGTTGACATGTGTGAAGGAGGAGGTGGAGGAAGCGGAGGAGTTTGAGGAGCAAGCCGAAAAGACGGATTCGTTGTCCGAGTTCGAGCTTCCCGAAGAGGTAGAGTGTTGAGGAGACCAGGTGGGTGGCGAGTAAACTGGTCCGGGAAGGGCAGCAACGGAAGGAACGGCCTGGTAGCATCCGTTGTAGGGAGCCTCCTGAGCATAGTCCACTGGGGTGAAGGGAGGGGAAGACAGAGGCGTGGGAGCCGCCGACTTGGTTGCGGTGAAGCTGGGGCATCGCATGATCAACTCACGAAGCTCAGGAATGGTGATCCTCTTGGCCGGGTTGAACTCAAAGATGCGCCTCATGATGGAATCCAGCTCCGCGGAGATGGGAAGAATGGACCTGAGGAACTTGGGATCCTTCATGTAGGCACGGAAGGTGCTGTCCTCGAACGAGGCGCGCTTCCATGGGTTGCGGCCGCATGTGAGGTTCACCAGGATTACTCCGAGGCTCCACACGTCGTTGGGTGCGGACGCGTAGCAGGAGTAAGCCTTTGGCGATGCAGTCTGGCATTCTGCCAAGCGTTAGCACGTGACTTGTTTCCATATTAGGTAAAGTGCATACCAGGTGACATGTAGAATGTCGAGCCACATCCAAAGTCGGAGGTGATGTGATCGTTTGTGGCCAGACCGAAGTCGGCGAGCTTGCAGGTCATGCCATTGTCAGTCACCAAAATGTTCTCCGGCTTGAGGTCCCGGTGGTAAATTCCAATGGAATGGCAGTACTCCACGGCGTCCAGGATCTGGAGAAAGGCCCGCTTGGCAAGCGCATCGTTGCCAACGTACTTGCCCTGCTCGGTGATGTTAGAGAACAGGTCACCTTCCGGGCAGTACTCGATGACGACGTAGGTGCAGTCAGGGGCGTCCATGATCTTTACCAAGGAGACAACATTGGGGTGGGCAGAGGCCTGGTGGTGGAGCTGGATCTCCCGCTGCTGGAACTTTTGTTGCCTGGGCTCCAAGCCGAGCTTGTTGAGAGCCTTGACAGCGTAGGGAGTGTTTGTCTGGATGTCCAGGGCGGTGTACACTACTCCGTAGGCACCGACGCCGAGGATTCCGGTCAACTGCAGCCTTCCTGCCAGGATGTGGCCTAGGCGGTCCTCGGGGGCACAGAATCCATTGAGGGTGGGGGATGCGGGAGGGGTCGGCAACATGCTGTGGTTGTTTGGGAGAGAAGGAGTCCTCGATGGTCCACTAAAGGCCTCAAGGACGGGGGAATAAGTACTCCTGGGGAAAGGACCGGCTATGACTGTGACGGGGTCGATATGAGTCCAAGGGAAGTCCCGTGACTGGAGCCTTGGGGAAGAGAGAGAGATGGCAGATATTACAAAAGCAGAAATCCCATGGAGAGGTTGCGTGGATGGTGTTGCTCGAAGCTAGATCGGAGCAGGACTGGGTGTGTTTTTGGGTGAGCGATGGGGGGTGGTGTGTTCCTCTTGGATAGAGGAGGCTTGGGTGGTAAGGTATATGAGGTGTTCGGTGAGGCGGGATATGATGTATGCTCGTAGCGCACGGCTGGGCACCAGTGTGATAAAGGCTCGTGTCTGGGCAGCCCCTGCAGGTTATTGGCTTGTCGAGAGGCCCCGGTTTTGGTAAATATAGGGAAGGAGTGGGCTAGCAGGGGCGCTATGACGAAGACGGGAGGGTGGACAGGGCTTGGGTGGTGGATGGAGGGTGGACGGGCGGTGGACGGGCTCAGGATGGCCACGCTGTGGGTGCCGCTAAGGCGTGCAGGTTCCACCTGTGCATTGTCGCGGTGGCCAAGGACGGGCAGGGGGGCGAAGGTGGGCGAAGGTGGGCGAAGGTGAGGGATTTGGCGGGCGTTGCCGTTTCCGGGTAGCGCGTCCAACAAAGGCGTCGCACAGGTGCCGAGCGGCCTGATTCATGCCAGTGGACGCCAGAGGACTTTAGTGGTCAAAGAGCGAAGATGCAACGCTCCGCTGCTCGCCGGGCGGCTGTGTGGGCGCTGGGCCAATGCGGGCTCGGGGCATGGGTGGCATTGGCGGCATGGGTGGGCGTGCGTCCTGGCAGAGACACGGTGACACACCACAGCCTGCACAGGGGAAGACAGGCTGCACACCAGGCCGGGCCAGGACCAGCCAGGAGCCAGGAGCAGCCAGACCAGCCAGCGAGCCAGACGAGAGCGCCATGCGAGGCCCGAAGCAGCGCGCTGCAGTAGCGAGGCCGGGGGCGGTCGCCACCGCGAGCAGCGTCGTCCCAAGCAGCGTCCCAACAGGCCGCCTCTCAGCTGGCGGGCGCCTGTTGGATTCGCTCACGCGGCCTGCTGCCACCGGCCGAGCGCTCGCCATGCCACCAGCGCGCCTCGCCTCAAGCAGCAGCCTACGTACAGTAGCGCTCGCCGTGCAGGCTTACGACGTCGACCGTCTCGCACTGGCGCGCGCACGGTCGGAGTTCGATAGTCTAGTCGCAGGCGTTGCAAGATCGTCGCTGGGCCGCTGGTTTCGTCATGGCCGGGGGCGCTGCAGCGGTGCTGGTGCTGCTCTGACAGTCATGCTGCCATCAGACACACCACACGGCACCCGCCGTCACGTTTTCGTTTCGCGTCCAGGCGGCGATCCGACGCCGTGCGCGCCAGAGCAGCGAGCCGAAGAGGGAGAGTAGAGCAGGGCAGGGCAGGGCAGGGCAGAGACAGCAGAGCGAGGCCGCGATGCTGCGTATGTGTGTGTGTGTGTCTGTGTGTGTGCTGGTGCCGTGCCAGCGCTGGTGCTGGCTGGTGCCGGTGCTGGTGCTGGTGCTGGACCACTGCTGCTGCTTGTGCTGGACCACAGCCTGCTGGTGCTTCAAGCGTGCTGGACCTCCAACCTTCCCTTCCCCAGCCCAGCCTCTGTTCTCCTTCGCAAAAGTGCCACGCCCGCCAGCCCTGCACGGCCCCCGCCGCTCATTGGCCGCTCCGATATATTGACAATCTTGCTGCCAGGCCGATGACTAACTGCCCCCGCCCGCCTGCGAGTGGCTGCCCTCACGCCGGGCCCCGTCAGCAATTTTGGGCCCAAATCCACCGGGTCCGCCAGTGACACGCCACGCCACGTAGAATTTTCTGCAGAGTTTCGCCCGCCTTCCAATGGCCTGGAGAACAATCTCTGCAGCCCGCCAATCACCGCCTCTGACTCATGGCTTTTGCCCTTGCCCTGCCACGCCCTGGAGCTGCTCTGCCCTCTGCTGCCCATCGCAAACACGTCCGTCGTGCACCGCCGACCGCCGAACCGCCTCGTTCGTGACTTCGTGGCCACGGCAGCCTGCGAGCGGCGAGCGCAAACGTGGCGCTTGCGCAATCTCCTTGCGCACCGTAACGTCCACTTGCTCCGACTCCCAACGGCCTTCCTCCACCGCCGAACCGCCCAGAAGCCAGATCCAGACACGCTGCTTATCGAAACAGCACCCCCATCGAGATCGAGCAAGGGCATTTTACCGGTCTGCGTCTCATTTCCCCGTATTCACGCCCGTTGGATTACGAGCACCAGCGCTTGGCCTGAACTGCTCATCGGCGCCAGGGTTCGAGCCCTGGACGACGGCCTGCACGAGGATGGTTGCAGGTTTTTTTTTTCTTTCCATCGCTCACGCATGCCCGCGGCATCCGTGCAAGACCTCGCTTCCCGCTGCTAAACTCTATCAAACATGGAGCGGGAGTCTGTGTGAGCCCAGGGGCTGCTGATCATGTCCGAGCGAGATTGCACATGTGCACTCCCTGGCATAACAAGCACAGCGCGCACAGCACATCCCAGAACGCTGATCGTAACTTTGATACCGTTCCAGAAACCTCCTGCCCGCCTGCCCTTCCCGCCCTGCTCCTCGCCTGGCTTCCCAAGGACGCGGCGGCGGATAGGATTCAATCAACCGTAGCCGCTTGCCTTGCTGCTGCTGCAGTTGTCAATAAATTGCCGTCGCTGGAGGACATGCCCGTTTTAGAGTCTTCCCTTCTTTTAGAAACCCACCCACGGGCAGGCAGGCAGGCAGCCCCTGAGTCCTTCTTCACCGACACCACATGCAGAGTCGAAAAAATTCGCACATCTAATAATGCTGCGCATCGACGCTGCGGACTGCTTGGTGGCCGACGCCCAAAGGAGGGTCCACCAAACCAGTGGATCGTTGCCAAAGCCTCACGGCTATCGCGCGACGGGCTCGCCCTGGTGCATCTCCGTAGCAGAGCGGACTTCCTAGGTGCTCAAACAGAGACGTGCTCGGTAGTAAACAGTACGTACTCAGTGTCTCAGTGAAAGTGTCAGGCCGCTCACCGCTGCTTGAGATTGCCCTCGGCAGTCGGTCCATGCCGCATCGGGCCTAGCCCCCACGTCAAGCTTCCTGTCATGGCACTACGCGACCTCGCCATCTTCTATCGATAACCACAACGCCGTGCGTGAGAGACTTTCGCCCGTAATGTGCATCCATCTTCATGCTAAGGAATAGTAGGGACTAGTAAGGAACGCTACCTGCCTAGCATCTCCCACACGCAGGGTCCGTCTCCAGCACAGCCCGTTCATTGGGCTGCCCTGCTGTGGTCCGGCCCGATAGCCTCGCCTTTGTCGCAACGTGGCCGCCAGCGAGGAGAGCGAAGTCTGCGAAGAGAGAGCCTGAGGCCCTCAACCGCGAATGACGCCGCACGCCGCCGTGGAGATCTTCCGCAGGGCCTCACTCAAGCGGCCCACCAGCCTCCGCCCATCGACCTTTCGAGGCCTCGTCCAGCGCCCCCTTGCTGGCAAGTGATGGGCCTATGACACCACGGCAATGCACCTCTTGCAGCGCAAGCAGCCTTGGACCTTCAATCGAGATTCCGAGCATCCTGCCATGCGCCGTGGATGGTGCAGTGCCGCTCATTGCCCCCCATGGCGAAGACTCGTCGTTGCCTGCCGCTCCGCACGCGCCCAAAGTCTCGAATGGCACCGGCCAGTAGATCCAAGACATCATCTCCAAGATTGACGTTTCGCTGCCAGCCTCTCGGAAACATGATCGTATTCTGGCTATTCATGCCGTCGTCGACGGGACGCACCCTCGTCGCTGACATGGGTTCGCATTAACATGAGATCGGTTGTCAGGTGCGACCGAGATGTATCCCGGGGCGATCCCAACCTCCAGAGCGGGAACCACCACTGGCCATCGCACTATTTGAAACGGCTAATCAATTTGCCCGTGTGCATCATCTCTTGGGCATGCGTGTTGAGCTTCCTCCAGGAAGAGAGCTTACGCCCGCGAAAGGCAGCGCGCGGGAGCTGTCGGTGGTTCACCATGATTGCACCATGATGGAAGTGCCCTGCGTTTCATCATCTGCCTCCGGACGGGCTGAGGTCAGATCTTTAATCTGGAAAGCAGCTATGATGGATGCTGCTCGACGCTGATTCGTCCGATCGCCTCTGAGGATCAACACGTTGCCCTGCGCATGCTTTCACCTACCCTGTCCTCTCTGCTACCATCCCACTCACACAATGTCAATCCCCAAGCATGATGATGTCCAACAGTCGCCAGGCAGTCAAACAGCATCAGGCCGCGCTGAGCCCCGATCATGCCATTGTTGATCTTGGTCTGATCGCACCAAAGCAAGCCCGCGCGACGGATGGTCAACAGTAGTCTAGTCTAATCCAAACCGACGGGCTGCCACTACCAACTCACCATGGCCTTACCCAGACGGTTACGATGAATAAAAAATCACCTGATGGGCATGTCAGTATGTAAGTATGCGACGATGGTCTCCAGAACGGAAACTTTGTCGGTAGCCTCCCGGCGCCTGTGCTGTGTGTGGTTCGTCTCCCAAAGCCATTCCACTCCAAGCGTGCGCTCCGCTGTTCTAAACAATCTTCCTCCCTCGTCCACACGTTGCCCTGCAGAATGGAAGGCGTCATCGCGAAATCACCCACCCAGCCTGGCGCCCACCCAACCCAGCCCATACCATCCCATCCTCCAACGTTCGACGCACATGCGCACCAAGGCTGCCGGTAGCGAAACGGCCGCCGTTGGGCCCTCGCCCAATGGTCCACGTCGGGGCCGCCGTGAAGCCGCCCGTCCGCCCCAAGATCTAGCGCCCAGCAAGTACTTGGCTATCGAGTGTTGGACGGGCGTAGGATACCTACCTAGGTACATACATACATAGATAGCAACGGACTGGCTAGTCGGATGGTTGGCCAGACGAGAAACCGCCGTCGAGACCAGAACTATGGCATAGCCGCGCCGCGTCGTCGATGCCGTCCGTCCATGTACTTACCTACGTACCAAGCTTCTGACCAGAACCTTATTGCGTGAGCACGCATCGCATGCTTCCTGACTTACTTAGCAGGGCCCGTGGATGGGCCGATGCTTGCTTGCATGCGACGAGGCGTCTATGTATGGTATGTATCGTGTGCATCACCGAGCGCCACGGTCGGTCTGTCTGGCTGGCTGGCTGGCTGGCTGCTGGGACTGCTGGGGGCGCTGGGAGGGAACGGATCCATGAGAATCCATTCATAGTCTACGTCGTGACGCCGTCCTTCGGCACAAATATCGGTCGGCCTGATGCCAGTTGGGCGTGCGGGTGCAGATGCGAAACAATACTACTGTAGACTATGTATGTATGTATGTATGTATACATAGACAATCTGTCAATCAATCAATCAATCAATCAATCCACGAGAATAGCTCAGCTCGTCGTGACGCTGGCCGCCCTTTGGCACGAACATCGATCGGCCTGACGCCAAACAGGCGTGCAAATGCAGATGCGAAACAATACTAATGTGTGTATGTATACATAGACAAGCAAGCAATGAATCAATCAATCCAAGCGCCGCACGTACAGTCCATATGTACGCTCGCACGCACGTACCGGCCGTGGCGCCCTTTGCGGAGAGAATAGAACAGCATCACATCACCTCACCTCACGCATGTCGGATGCCGGATACACACATCCATACAGAGATGACAGCGACGAAGATGGCGATTCACGGTTCATGGTTCACGGTTCACAATTCGGAGCTGCGCTTTGCTCCACAGCGTTAGATAGGTCCCCAGGTACCCAGGTAGGTAAGAAAGCATGTACCGTACATAGGTAGGTAGTTTACAGTTTACAGTTTACATTCCCGAAGCGAAGCGAAGCGAAGCGCCGCCGCGGTACGAGAGATTACACACATCACATACATACATAGATAGGTACACGGCCCCCAACCCAACGCGCTAAAAACAACACCAAACCCAGGGCCTCCCCTCCCTCCAGCTTCCCTTCCCTTCCCTTCCTTCCTGCCTGCCTTCCTGCCTTCCTGCCTTCCTATCTCATCGCGTCGCACTATACATGGCACGCTTCGAGACGAACGGCGTTCCCGAAAGGGAATGTAGCCGCGACGGCACGGCTGTGTAATCTTACTTTATGTACATACGGGCATGCTTTTCCGCGCGTGTGTAAGGTTGCTCTTGCTCTGTGCGGGCGGCGCGTCTCATGTGCAAGGGCAAGTGCAAGGGCAAGGCTGTGTAGGTGGTGGGAGGCCCAAAGGTCGGACGGACGGACTGTTACGAACGAAGGATTGATTCACATACACACACATACACACAGAGCGTCAGCATACATACATACATACATGCCGATGCTGAACGGGGTGGGGTGCGTGCGGTGTGGGAATCAATCAGTCAGCGCCGTTCAGTTCGGTTCAGTCCATTGTGGTCGTGGATGGATTAGGGTATGGATCTGGCTAGCTAGCTAGCTAGCTAGCTAGACCATCTGCTTACCTACCTACATACATGCGTACATACAGTACAGTACATGCTCATCGATCCTGCTCATCACTTTACAGCCCCATGTCCATCTTGCATACATGCGTACGGTGGAGAGCTCACGGCACGGCTTTACTCGCCGAGCAAGCAGGTGCACATCTACATACACTCCCTCCATACACACGTACATCTCACAAACCAACGTAACACAACACATCGCACTCACGCTCAAGCCCCGCCTCGGTCGTAGCGTCCCCGCTCGACGTACGTACTGTAGATACATGCCTCACACACTCACTTTCCGAGCCATCCATCCATCCATCCATCCATCCATCGCGCGTGTCAAGCCGTTCGTTTCAAACTAGCTCCTTCAGGCGTTCCTTTGAGATTCCGTGTGTATTTCCGCCACGTGAGGATAGCCACGGATTTATTTAGCTAGCTTGTTTGGTGGTTAGTTAGTTGGTTAGTTGCGGGAGTTGGTTGGGGTGTAAACGAGGTGCGATGATGCGATGATGCGATGATGCGATGGGCTGGATGTGGATGTGGATGTGTGGGGGATGGCATGGCATGGGAAGTGGGATTGTGGCGGAGGTGTGCACGGTGGATAGGCAGGCTGGTGGACAGACAGATGGGTAGATGGATGATCAGAAGGGTGTTTTTTTCTTTCCTGGGTGCGATGGAAAATCATGAGTATGAATATACCATGATAGTTTGCTTTCTCGCGTCGCAATATCTATGATCTATGGATACACATCAATCTCATATCCTCCTCATATCTCGTTCCATCCCATCTATCCTATACCACTCCACCCCATCCCATTCCATCCCACCCAGCTTCACCTCCCTCTCTCCCTCCCTCCTCCCTTCACTTCATACAACCCCCTCTACAATTCGCCTCGGCCCCCATCCCACCATCCAACCACGATATGAAACGCTACACTACGACTCACTCCAATGCGCTGCAATGCGATGACACACATTAAGCATCTCAGCCCGAGCGCCTCCACCAACACCTCGCGTACATGGCCGGATCCCCAGCCTCGCCTCGCTGAAGGAGTCCGCCCTATCGGTCTGGCACGCACGTACGCACGCGCTTGGGTGCGTGGTGTGGTGTGGCGTGGCGTGGCTTGGTTGACCGATGGGTGGATGGGGGCGGGTTTGGGTGCTTGGGCTGGAATGGACTGGAGTGGACTGGACTGTGCCGTAGGGAGGGGGTGGGTGTGGGTAGGCGGTAAGGCCGTAGGGCGGTAAAGTAATAGGGAGGGGTGGAATAAGGCGGTAAGGTGGCAAGGCTGGGGGGTGGGAAGGCGGTAGGGTGGTAGGTTGCAATACCAATTGGGGTGGTATGGTATGCTGTGTGTGTTTACGAGCATGTGTACTTACGCGCACGTGTGTACCGTGCGTTGGGTTGAGTTTGTGATTAGTATCTTCCCTAGCAGATAGGTAGATGGTGGATCGGTGGATGGATGGACTGATGGATCTATTCCAAGCACAAACTTAGAATAGATACATGTACACACATGGAAGTAGTTACATACCAAACTAAACATGCCATACCACACATCTACTGCAAATAGCCTTCACATTTTACCCAAACGACCAACTAACCAACCAACCGTGCGAGTCACACCGTGTCGTGCGTATCGTGCGTGTACGTGATCAGCATATCATGTCATGTTATGTCATGAATGTCATATGGATGAAACACGTACCCAACTAGGGATTAAAAATAGTGTGTAGTATGGGTACTTTGGACGAGTGTGTAGTTTGTGCTATACTTACTCCCAGTGATGGCATATGTAAGTATGTCAATATGTAAATCCGTAGGTATACATACGCGCGCGAGAAAAATACAGCGTCTTAGTCTATCTGAGTCTAGGTACAAAGTATATATAGTTACATGGTATGAATAGAACAAGCGATTACTCAGCCAAGTACGCTGGCGGTTAGCCATAAATAAAAAGAACGGATAAGGTTAAGATGGGCAGATGGGTATGGAATTGGGTGGGTAAGTAGAATAGGAGAGAATGGAAGGGGATTGGACATGTTGTTCTGGATGATGAAATACTGGGTCGAGTTATGTGGTTGTCTGTCTGTGTATTTTTATCTGCGACTTCGATCCTCTTTGAGTACCGACACACGGACAGACAGATAGACTGATAGATAGCTTGCTACCAGGTAGCTTGATCGGTCTGATCTTCTGTGCACTGCTACATCCCGTCTGCTCTGATTTCCTACCCTGTTTTCCGAATAGTTTTAACTTTTAACTATTATTCGGTTCAAGAAAAATCTCTTTGTTCCCACGGGAGAGTTTGTAGTGAGCTTTACGATGCTGATACTTCCTTCACCTGTGCTTATATTATGATTACCATATTTTTATTTAAACAAATGTATCTCGATTTGTACCTCAGTGTCGAGATTCTTGAGAGCGAATATTACATGCCACTCCAGCAATTATGTATAAGGATATACGAAAGTGTCCTATTATTCTATCTGCTTGCACAACGGTAATCAAGGTGTTTTAAACAAGAGAATTATGCGAAAGTGAATCATAGGAAAATATATCAAATGTTAAACAGAGTGACGCTGGTGAAAATTTCGAATTATTTTTTAGTAGTATGGACAAGAGCCGCAAACTAAAATATAAAAATTTCACACTCTTGTAATAAGACTAGACGCTTGGGGAATACCAGCAGAAAAGATAACTATTTATTCTACCTAGGTAGATGAAGACTGCGTGCTTATATAGAAGGCCACCCTCCACCTGTATCATGTTCTCACTGGAATAAAGTATGAATGAAGCTAGATTCAATATAATAAGTTGGTCATTCCCTTTCTTTTCTGGTCTATTCCTTTCCTACTCTCTTCATTCCCATACATCGTATTCATAGATACCCACGACAAGCATTATGCCTACTAGTGTATAGATAGGTAAACATATAAGTGAATAGTCCTGGACCGATCAAAAGTACACGATAAAAAGTACAATTAGCTGCACTCTTCAGTCGAAATATATTTTTCTTAATTCCTTCGAAGCAAGCGTACCCCTATTAATATCGTTGAGGTATGCATAGATCTGACCACCACATACAAATGTGCCTACCTACCTACCTACACACATGTATAAAAATATACTTCTCATCTCCAACTTCTTAAATCCCTATTGATCTAACCACCATCCTCCCGCTCCAGCTAAATTACTCTCCCGCATCGCCACTACTCATGCATCCATCCCCCCATCTACCACCCAGCCGCCACCCCCACAAAAGATAAAGATATATCCACACCCTCCCAACCAAGAAAAGGAAGAAGAAGCAGCAGCAGCAGCAGCAGCAGCAAAAAAGGGTCTTACCGCGATTCGAACGCGGGGCCTCTCGCAAGTTATACTCAGGGTACTCCCTAAGCGAGAATCATACCTCTAGACCATAAGACCGATGATTTCTACTCAGCTGGAACTGCTGATGAATCGATGACGTCAATTTCATCTTGTAAATATATATCCCTTGTTTTTTTTTGAAACAGGTAGCAAGGAATTGGAAGGGAATTGTCGATAAGTGTAAATTTTTTTACTCAAGTGTGGGAAGGGGGTGTGGTGGAGAGTGGAGCGGTGTCTGAGTCATGATGGGGTGATTTTTTTTCCCCAATTTCTTTAAGGTATTTGGTTTTGGGATGTTGAGTTGAGTTGAATTGAGTTGGGGATCGAAAGATGGAATTTGGAATCGAAAGGGTGGTATATGAATTTATTGCTGGTGATATGCCCAGAATTGATTAATCACTCAATTGCCCGTATGTACACACATACCTTTTGCAAACGTATCGAAGGCGGCGAGTCAGCTAGCGGCTATACCCTGAACACCACTTCATATGTAACCACCAAACGAGTACCTATGCAGTCCAGTTCATCCAACCAAGCATTTGCACCTAGTCAGCTAGTACTCAGCTGCTGCTTTTTCAAAACACAAAACAACACATGCAGTCCAAGACGAAGCACATACACATCATTCGAAATCCATGCCAATAACTCATGTACATATATTTGTAGGTACGTATTCCGAATCCCACGAAGCCGGAAAGTCCACATATCGTGCTTTCCAACGAAATAAAAACCGCTACTACAATCTATCGTACCCGACTGACCAACCGACCGACTAATCGTTCACCTCACCTCTCTCGCCGACCAATATACACGGCGTACCTAGCATGCATCCACAACCACAGACACAGCCACAGCCCCAGCACGAAGACAACCTCACAGCAGCCGAAGCCAAGATTGCCTTGCCGGACCCCATTATCGCCCAGGTAGGTAGGTAGGTAGGTACACCAGAGCACCTCTACGCAGACGCCTTGCCGACAAAATCATAGAGAGAAAAACGCCAAACCCATGCATAACACCCTTTGTGTAAAAACCTCGTGCACAACTCATCCGCATTCCGAGTTCGCACCCGAGCCTCCCAATCACGGGCTCGCCGCCTTGGCAGCAGGCGTGCCCTTCATAGCTGCCGCAATCTGCTCGTCGGACGGCAGGGATGGCAGCGGCGTCAACCACTGGCGCGCCTTGTCGTAGGCGGCGACGGACCTCACGAGGTCGATGAAAGTCTTCATATTACTCTTATCGTTGTTGATGCGAGCTCTGAACTTGTTGATGAGCGGCTGGATCGCCATGCCCTCTGGGGGCAGGGAGTTGTAGATCTCGCTTGCGGAGGGGAGGCGGTTTTCTGCGATGTGGGTAAGCATGTGTGTGGTTTTGAGAAAGGTGGTGAGGAAGGGAGGATTACGGGAAGATGCTGAGGCGCTGCCGGGAGCTGCGGGGCTCCCTGCGCGACTCCCGTTGACTTGCGCCGCTGGGCTGCCTGCACGACTGACGGAAGGACTTGCGCCGGGCGTGGTGCCGAGGCGAACCTTGAGCTTGTTCTTCTTCGACTGACCGGCATCTGTCATCTCGCTGTCGCTGCCAGACGCAGCACCCGCACGCAGAGGGTTGACCTTGCGCGTGCCGTCTGCGTTTCTCTCGTGCTTCTTCTTATGCTTCTTACGCGTAGATTCGTTGCCGCTGGCTTCGGAGAGATTTGGCGAACCTGGTGCTGGTCGCTTCTTCTTATTGATATCAGTAGGTCTGGACGAGCCAGAAGGAGTTGAGGCACCCTTGGTTGAAGCACCGGAAGCTGTCTTGTCGCCTTCGGCAGCCTTACCGTTCTGCTCGGCGGCCTTCCTCTCCTCTTCTTCCTTGGCCCGCTGGCGCTCAGTCTCGGAATCGGTCTCGGTATCGTACTCGTCGTCAGTACCTGCGTAGTCGTAGTTCTTCTCGCGCTTGACCAGTGCTTTCCGCAAATCGGCTTCTAGCTCCTTGTCTGCTGCCTCTTTCTTTTCGCGCTCTTCTTGGGCCCAAATCTCTCGCTCATCCCGCAGGTCGAATGCAGCAGCTGCAAGCTGGTCACGCTTGAGCTTCTCCTGCGCTTCCTTGACCGTCTCGTCATCGGCATCGAAGAGACCGTTCAGGCCTTCTTCGTCGTCGGCAAAGTCCTCCTCTACGTTGAAGTCGATGTCGTCCGCGTCCGCCTCGCGCTTCACTCTCGGGGCGTCCTCGTCGTCAACGCGCCGTTTGATCCTGCCCTCGTCGTCGTCTCCACCTCCGACTCTCGTACGGATTCCTCGCGCACGGGAGAGATGCTCATGTTCCATCTCTTCCTTGAATTTCTTCTTCTCCCGCATCTCGAAGAACGAATCCTTCTTCATCTTCTTTAATTCGACATCGTCCGTGGACTTGGCCTTTGTCTGGGGATTGAACCGATACCATCGCTCGAGGGGTGCGAGTTGGATGTTCTGGTGGTCGACCATGGTAAGCATCACATGCTTCTCAGACATCTCCGACTCAAATGTTCCCTCCCAGACCTGCTTGGTATCGTCGTCTTCCAAGAACCACGGCAAAGTCTCCTCGTAGCGCAGCAGTTGGCGTTTCTTAGCTTCGGGTGTGTCGTCGGGGCGATATTTTTGCTCAGTCTTCCTGCCGAAAGGTTTCGGCTTGCTGACACCGGTGGGAGCGATTTGGGCCTGGATGATTTCACGCTTGGCACGTCGGGCCTCCTTCTCCTCTTCCATGCGCTCGCGGTCCTTGGCCTCTTCCATGTCCTCCTCCTTGATCTCGCCCTCGGGGTCCTTTCCACCCGGGGGGCGCGGCGGTCGCGGCGATGAAGGCGGACGGGCGGGGTGAACTGTTGCTCGCTCTGGATATTGACGTGATCCTTACTCTGTAGTCGCATGACATGATGGCGCAGCTCCTTGAGGTCCTTGCGCGTGACGACGAGACTGTACGAGTTGGCGCCGGCCTCGATGAACTCGTTGCGGAGCTGGTCGATGCCGATGGGGGTGTTTGGCACGGCGCGCTGGTTCAGCTGGGTGAGCGAGGTGACAGTGCGGGCGACCTGCTTGAGCGGGCGCTGGGGTGGACGCAGCACTGAAGCTGCCTTTGGAGCTCTCCGCTTCTTGACGGGACCGGACGCGGCGGGCGCAGCGGGCGCGGGCGCGCTCGACGGCGGTGCTCCGTTCATGGCGGAGGGAGCGTGCGGACGAGACGGGCGTGATTATGGCCGACTTTCGGTGGTGCGTCAATGTACGTGTGTGTGTCGGGAAGAATACGGGGGTTTGAGGACGATGATAAAGAGAGGCCGCTGCTTTGTTACGTCGCAGCGTCCATGCCAAGCCCTGAGGCAGCGGGAAAGCGCGCAGGGGTCCGTGTGCCGGCCGGACCCTGTAATTCACCTCTGGCACCTGCGCACGAGCTCGTCACGGATACGGCGCCTTGGAATGCACCCACACACGGCGCCTATGTGGGGGTCCGCCGAATTCATCCAAAGTGCACGTGCCAGCCAACCTCGACCACCATTGAACTGCTCCCTAGGCACCCAGTCTTTCTGTTGAGCCCTTTGGCACTGTGACCGCTCGCTCCCCAATTGACCACTACCCACCACACCAATCTATCTTTCCCAACAGCACGACTTTCCAACATGGCGGACCACCAGACCCAGGCGAGTCTGGAGGACCAGCTACGCAACATGATTCTCACAAATGTCACCATCGGCAGCTCAGATCCAGGAAGAGGCCACGTGCAAAACCAACACCACAACCCGCGAGGTCGAGGCCGCGGTAGGGGCCGCGGAAGGCCCTACAACGACCGCGGGGGGTGGAATGGCGGCACACGTGGCGAGTATCAGCATCAAGCAGCCCCTCTGTGCCTCTCCAGCACAACATGGCGTCATCGCAAGCACCCAGGATACTTCAACGGCCTTATGATCCCAACAGGGTTGTGCCGAATGCTCATCACACCGACCATCACTCCATGCCGCATGTGCAAAATAGATATCAGGGGTATCAACCCAGGGGTCGAGGGAATCCATCCATGAGAGGGGGCCATGCAGGCTTCCAGCAGCGTCCGATCTCGGACACCAATCTCCAAGACGCATATCTGGCTCATCTAGCCGGTCAGGAGATACCAAAGGCCGAGATCACCCAGGAGGAGTTTCAAGAGAAGGAGGCCTTCCGGCTAGCGTTGGAGAAAATATGCCACGAGGCTTCCATCACTGAATATGCGGCGGACCTGGCATCTATCAAACTAGTCATGTTCGGTAGTCTGGCGTCCGGCTTTGCCACCCAAGGCTCAGATATGGACCTGGCCATCGTCCCAGAGTGGAAAGATGCCTCGCAGCCGCACAACGCACGCATCGACCGCGACATACCGCGCCTGTTGGAGCGAGCCATCCTCGAAGCCCGTCTGGGCGGCCGCCTCCTGACGAGAACCCGCGTGCCTATCCTAAAAGTGTGCCAGAGCCCCACAGACGAACTGTACAAAGCACTGTTCGACGAACGAGAGAAATGGGACGCCCTGTCCGAGGAAGAAAAATACCCACCGCCCATAACCCCCGACGCAACGCCTCACGACCACCCCGAACCCGACAAGCTCGACCCCCTCAAAATGAACGACGCCCAGGACTTTCCAACACTCCAAGAAGCCAAAGCAGCAGGAACAACACCCCGTCTCACCCCCGCCTCTATCGTCAAACCCACCACCACCTCCCCAGATCCCATCCCGAGCGAACCCCCAAAACAACCCTCTGAAGACACCACCACCACTACCACCACAACCAACGACCCCACCACGACCTCCCCCCTGACGCCTCCACCAAAGAAAAACCCCCGCGCTCCCGCGCCCCCGCAAATGGCTCCGCGAGCGCAAACAAGGCCCCCTCGACTTCCCCAAGTCAGGCGTCGGCATCCAATGCGACATCAACTTCTCGAACCCGCTCGCGCTGCACAACACGCACCTCCTACGGTGCTACTCGCTGGCGGACCCGCGCGTGCGCCCCATGGTATTATTCGTGAAAGCCTGGGCCAAGCGCCGCATGATCAACAGCGCGTACTCGGGGACGCTCTCCTCTTACGGATGGGTGCTCATGGTGCTGCACTACCTCGTGAACATTGCGGCGCCGGCGGTGTGTCCGAATCTGATGCAGCAGCCGGCGGGGTGGCGGGGTGATGGCGTGCGGGCGGGCGATCCACGAGACGGGATGCTTGCAGAGGAGGAGGAGGTTGCCGGGTACGCGGTGCGATTCTGGCGGGACGCGGGCGCCATTTCTTCGGCCGCGAGTAAGGGGCTGTTGACGCGCAATACACAGTCCGTGGCCGAGCTGCTGCGCGGCTTCTTCCACTACTACGCGTCGATCCCGAGCGTGAATGCCTACGGGCAGAAGCAGTGGACGTTCTTCTGGGCGACTGAGGTCCTGAGTCTGCGCACGAGTGGCGGGATACGGCGGAAGGAGGAGAAAGGGTGGACGCGGGCGACGACGACGCTGGTGGATGGGAAGGAGGTGCGGCAGAGGTATCTGTTTTCGATTGAGGATCCGTTCGAGGTCGATCATAATGTGGCAAGGACGGTGACGCATGATGGGATTGTGGCGATTAGGGATGAGTTGAGGCGGGCGGGCAGAATATTAGGGGCGGTGGGGAGAGGTGAGAGGCCTGAGGGGGGTTGTTTGATGAGGTGGTGGAGCAGGGGAAGGAAGAGGAGGAGGAGGGTGGGGAGGATGTGGTAGCGGTAGGGGGAACGGGGAAAAGAATGTTGTAGATGGGCGACAGGATTGAGGGCTCATCGCGGATGAGGACCTAGGTTGGTAGCAGCGGCGATGTGGACAGTAGCTGCAGGGTTGGGAGGCAAGTAGTACGCGGTATGTTGGCACGATGTTCACGCATGACTTCGAGTCTGAAGGAAACAGCAATGAAGTGTTGAATTGATGGTTATTGACGATATACGTATGTAGACCCGCTACAATGCGGTAGATAGCTTGTAGGATTACTGGTAGATTGTATCGTTACATGGGTGCATCTTGGACCGATTCCATGCAATATATATCATGAAGTATTCTTAAGAAAAAACCATCCACAAAGAAAGAATCACTCAACCTCTCACCTCTTCATACCTGAAGTATCCACAGAAGAAAAAACAACCATAATGCATTGTCATAGGCGACACAGTAAGCTACCAGTTACATGCCCTTGCCCTTCCCGTTCCACGCACCACGCCGCCACTAGAGCGAGTGTAACCATTATCCAGCCACTATCCCTAACTGACCCCTCACTCAGACCAAATTCAGGTCAAGACCCCATCACCTACTACTCCTTCGTCTCCACCGTCTCTCCCCGACCATGCACCGCCGTCGTAACCTTCAGCTCGCCCTTTTCGATATCGCGCTGGAGCTGATCCAAGCGCGAGGTTCCGCTCTGCGTCTTCCACGCGGGGATCCCGCGATCGAAGACGTCGTCCATTTCCTCGAGGGTTTTGCCTTTTGTCTCGGGGGCGGTGAGGAACATCTATAGGTTGTTAGTGTGTGGTACTTGTGATACTTTGACTACACCTATCCGACTAACTAGCTAGCTAGAGCCCCAATTCAAACACGAATTCAAGGAGGTTCTATAAAAAAAGTGCTGAAAGGGTCATTACTCACATGAATGAACGCCACCGCGTTAAAAGTCCCAAAGATCATGTACATCTTCCAATTGATATTCCACAGCAACGGCGGCACTCCAAACGCCAAAATGCAATTCCACAACCAATTGCTCGCCGTCGCCAGCGACACAGCCTTCGCTCGTACCTTTGCCGGAAAGATCTCCGACGGGTACGTCCAGGAAGTTGGACCCCACGTGGTGGCGAACGAGGCGACGAACAGATAAGAGCACGCGACGACGCCCTGCGAGACGCTCTTGTGATTGACAATGCGCCACGAGGTGTGCTTATCGGGATCGTTATAGTACTCGCCGTAGGAGGCTTGGAGGGCGCCGGAGATGAAGAGCCAGGACATCATGAGGAAGGAGCCGATGAGGAGGGCGGGTCGACGGCCGAAGCGGTCGAGGTAGAGGATGGCGGGGAGGGTCATGACGACGTTGATGATGTATTGGATGGAGGAGGTGAGAAGCTCGTCGGCAATGTTGGCGCCTTCCATGATATAGACTATGTAGTACATCCTGGGCGGGGCGGGTTAATTAGGAGCTTGAGAAGGGGAGGTATACATTTTGTAGAGGTTGTATGGATGAAGGAAGGGAATGCTCGATGAGACTGAATGAGGCGTATTTATTGGGCAGGGGCAATTCATGACTTACATGATGTTCATACCGCAGAGCTGAGACCACATCTGAATAGACATGCCGAGGATGACACGCTTGAAGATACGCGGTTTGGCGAGGGCAGCAAAGGACGTCTCGGCTTGCTCGCGCTCAAAGGCAAGGGCATCTTCGATCTCCTTGTACTCGGCTAGAACCTTGGGGTGGCTGACGTCGCCGCCGCCGTGCAGATTGGCAAGCACTTGGACGGCCTCATCCCAGCGATCCTTGGATGCAAGCCAACGGGGCGAGTAAGGAAAGAAGAACATGCCGGCAAACAGGATGAAGCCAGGAACCATTTGGATGCCCCAGGGGATGCGGAACGCTGAGGTGCCCTGGTTGGGATCCTTTGGTCCTCCATCGACGAAGGAAGCACCGTATTGGATGAAGTACTGGATCAGAATACCCCTGGTACACACATGTCAGTTTCCAAGACACGGCGATCATGAACGGAATGTCAAACTCGATAAGGAACATCGACATACCAAGTGATGGCCCATTGTTGCAAGGAAACAACACGGCCACGAATCTCTTTAGGCGCAATCTCTGACTGATACACCGGGACAATTGCTGAGGCGACACCGATGGAAATACCCGAAACCACACGGCCAAAGCAGAGAAGAGCTACACCGTTGGATGCCGTCTGGAAAATAGAGCCGATGATCCAAATCAACGCAGCGACCTGAATGGCCGTTCGACGAGACAGTCTGTCGGCAATGAAAGACGATGCCAGCGAGCCGACTAGGGAGCCAGCAGGCATGGATGCAGTGATACCACCTTGGCGGTAGCCGGCGGCTTTGATGGTCAATATAATGGTGTGGTATGTAATGAGCGACTTACGATTGCCAAAGTAGTTCTTATACCCATTGGTGCCGAGAACACCTGACATGGAGGAGATATCGAAGCCAAAGAGCCCGCCGCCGATGGCGGCGAATGCACAAATGGCATAGGTATTGTAGAAAGTCTGCACAGTATTAGCATGCCGCTCTTCGAGTGGAACCTGTCGTCGGGCTGAGTTACCTTCATCTCGCCAACCGGGGGGCCGGGTGTAAGTAGTGAAGAGAAGTGATGAAGGCAAGGCGAGCCACAGCGATGCGAGGTCTTTTATGAGGGGCGTTTGATCAACCACACACGCGTGATGGTGGCCTGCGCGCTGCCGCCTGCGCCAAGAGTGACATTCATCGTATGGTTCCTAGGAGGTGGCCTTGCTCCTCGTTGGTCAGGTCCATGCGCTGGGTCACCAGATCCTGTCAACCCCCGCAAACAAACGTTAGAAGCCCAGGCAGAGGTGGCCCTACAAAACCTGGGGAAGCACAAGGGTCCATGCTGTTCGGTTATATTCCTGCAGCTGCGTGTGCCAATCGTCTCCCATCGGTGACATCGGACCTTCCGCCCATGGTAATGCTTGTTCGCACATGTTTTGCGCACCCGGCTGGTCACAACGCATGTGTCGATGCCGTGGTACCACACCTCTTACTGTCTCGTCAGACCTAGTACTCGTACTCGAAGGCGTGAATACGAAGTTCTACTTCTGGTGAGTTTCCAGAAGCTTCAGTAGCGTATAGCTCAAACTGGACAACAAAATAGACTCGTGGTACGAGGTGGAGCTAAGGCATACCCAAAGTGTAGTGCAGAGGTGCCGGCGTGGAAACACGCTATGCAGCAACACGGCACAGCCTAGGCCTAATGGGTGTGAATCAAATGTGTTTCTCGTCTTCAGGATATCGTCCTTTTTGCTGTATTAGGCTCCCCGATACTTGGTCTTGATGTTAGGACCACTTATTTGTTTAGGGTCTCAAGAAGAGGATCAGGCTTACTGCTCGCAAGCTGAAGATTACTGTTCTGTGCTACGCATTCGTGTGAACCAAAGGTTGGGTTTCAGTGCGATCGACGTACGGCGGACCGGGCGCCACTGCAACGGTGTGGAGGAAGCCTAACTGAAAGGCGATTAGCAGCGTCGCAATGCTGTGATAGACCGTGGACGACACGAGGGGCCGCTGTCCCGCACAATTGCAACCGCCAATGTCTGCTCTTACCTACTTGCGTGCCAGAGCCTGCTTGGCATAGATCGCTGCTTGCCGCCCAAAGGATGAAGGAGTGGAACATTGGCAGGGCGTTCGGGTTACGGAATCCGGGCATTCAGCCGTTCAGCGTCCGTTACTACCAATGCGCAGACAACAAACTCTCCAGAATCCATTTGGAAAATTGCATTAGTTGTCCATTAAAACCTCAAGATAGGTGTGTGGAAATGAAACTTGTCACCTCGGAATAGCAAACATCACCGGCGACGACGTGTTCTCCACCGCATCCAAACCGCGGTTCGACAATCATGGACTGGGAGCGGTATCGACACGCAATGGAAAGCAATGACATGTCCCGTCAGGAACACAAAAGAAATTGTGCTGTTGACCTGCCTAGAAAAGGTTCTTGGCTTGACGTTTGTGTTGGAGAGCTACGGGAGCAGCTTCCCATGTTCAACGGGAGCAGCTTCCATGTTCAACAGGAGCAGCTTCCATGATCAAATGGGAGCAGCTTTGCGGCCGCAGTTCAAATGGGAAGGTGTCAGCATTCGCGCCACCTATGCAGAATCAATCATACTTCTCAATGGTTTGCAAGGTTGTAGCTCACACCGTCAGATGATTTTGCCATAATCTTCCACAAGAGACACAGCATCTCCTGTATCTTGCCGACTGATACCCCCTCCCCGCAGAACAGAAGAAAAAGAAGTATACGTGGGATGATTCTGCAAGATAAGCAACACAACATGAAGGCTTCCATCACGACGAAGCTCGCATACTCTTAAGGTTATGCGCAATACTAGCCTTCCACGGCCTATTTACCCATTATACGTTGTGCCAGTGTGGCTTGTTTGCAACACTTCGATACGTCACCCTGGACCACCTAGAGTGAGTATCTCATTTGGAACACGCTGCACGTATCAGAGCTGACGGCGCAGATACGACTAGGGCTCGAAACACGATACACCTTACTTGTCGCCTGTCAGGCGCCCGTTGGCGCTGTATCGATTAGAATGCCAACTGCTGGCATGACTACATGGATATAAAGATTTGCCTCCAAGATAGGATTATCTCGTAGTTCTATTGTGGGCTCACCTGGAACCTACGTTGCCTGCCTTACCAAGATGCCTTTTTCTTATTTGAAAGACGAGAATTATCTGAGCAGTATGGCCCTGTTCATGAATCGAAAGCTGCAATAAAGAGCGCTAATCAGCGATCGCTGATTGAGTTGCTCGTTCTTCGGCCTCTGTCTACAGGAGCGGAAGCCACCCGTATATTTTCCTTCCGCTGCGGCTCTGACTTCCAGCCTCAATCTCCTGTCTCCTGCATATTGCCCCCACCGCTCTCGCCTCATATGCCTCCATCTAGTAGGACGAATCTCCCTTGAGTACAGCATCCCAGTGTTCTCTTTACCATTCGCTGCACGTCACCCGGAAGCGAGCCAGTAACACCCGAGCTAACCAGTAACCCCGAGCCACAGTCACCCCAATAACCTCACTCATCACATCTGCCTCCATACTTTCTCTTGCAACTGCGGTATGAGAGAAGAAATAGGTTTCGTCTGCGCGACACCAAATATCAGGTCAGGACGTGCTTCCTCCAGTTGGCCGGTACTGATTGGCACGAGCGCGAGCCGACACGAAGTCTCCTGCATGGCCGAGAGTACCTGCTGACGATGGCAGCTGGACTAGTACGCTGCTAAGGTGCTCAAGCTTGAAATCGGGCCCGAGTTGAGAGACACATATAAGGTGTACCGCACACTATCAGACCTTAGTCTACAATACACTATGCGCGCATCATTTCATGCGAAGCGGGATTGCTGCTTCGTCTTGCATTAGACTAGTCTTCCCAAACTTACCGGTCGGCACCTGGTCCTCAAGCAAGCTACTGGAACGCCTTAGTGCAACATCGACACATTGCGCAGACTGTTGCCGCTGCCCGATAGCTCTTCATCGCTACCAGCACGTTGATCGACACTATCTCGGATCCCAAGCTCCAAGAATAGTAATTCCAAGTTTGGTCGACACGCAATCTTTACTTCGACATTCACCAATTTCCAAAAGCAGACATATTGCAAGGATTCACCTGTTCAGGCGTGCGTTCATTAGTAGTGAGCGGTGAGATACACCGCAGTTCGCAGGCCGAAGACCTACCGCGCACACCTTGTCAGCCATCACCATCTACTATCAATATGTCTCCATAAACAGAAACTGGAAAAGCACGTCGGGACACCTGCTACACTCATTTTTTTCGACCGGCGCCTACAAGTCCTTGTTCTCCATCGATCCGTTTCTACGATCATCGAACCTCACCAACCTCGTGTCTTCCGGCGCTTTCCGGCGAACAAGATAGGATGGGTCGTCACACGACGAGTGCTGCTTTCGCCCGGACGAGTCTTACCACCTGCGATGTATTTGTACTGGCACTCAGCTACCTGGACGCTAAAACATTGCCTTCCCCAGAACAACTGGTTGAAAGTACGAGCCCGTGGTATCTAGATGCCGAGACGATTTGGTGGCGGAAGTTTGCATTAGGGCTGAGATGAAGTATGCCCATCTGATCCCATACTGGGAGGTTTTTCAAATCAAGTAGTCTTACAAGATTGGCGGAATGACGATGACCCGGCGGACCTGCATGGGTTTAGGTAATAGAAGAACAGTCATGGCTACGATGTTATACCCTGTGGCAGGAGCTTGGTCGAGTTTTCAAGAGCCTAGATACTCATTGTCGAACACGGAGCTTTACGCAGTAATAGTAAACTAATATGGATTATCGAACGACATTTACGCAAGCGGTTCCATCTCAATCAGTATTCTGCATCCGCGATTCACTCCTTCTCATCGAAACATCGCAATCAGCAACACCCTACAGACCGATACGAACTTGAATAACACACCACACTCATTTCGAATCATCCTTCAGATAGCACCACGACTCAAACAAACACCCTCTCTCTCCACACCACCTCGTCTACCCAACTAACCCACCACTTCACCTCATAGACCTCACACACGCGCATCTCCGCCCCTCACTCGATTCTCCACTCAACATCTTCGACCTGTACATTATCCCAGACCGCCTCGTACCCATCCACCACGTACACACTACTTACCTACGTTCGTTGCAGCTGGTAGCTCCCAACCCCCAACCTACATCTCCTTCCATATCGCACGAATGGAGGGAGATCCAATGTACGAGAGTCACGTATAATGGACGAGGAGTGGTGGCTAGAAATACGAGTGAGAACAAGAGTGGAATACAGTATTCTCGTGCTGGGGCAACGGGGAAATACATATACGGTGGGTGGTGGATAGATAAGTTGGGGAAAAAGGAGAGTGTATTGCATACATGTGCGTGTGTATCTGTGCTTGATTGTTGTGAAAAGCTGGGAACCGGAAGGCAGTCTGGGGTGAAGGGGGTTATCTGGTAATACACGAATGCATACAATACTATACGAATGATTCTACGGTACGAGGGCGAGATGAAGTGCTTTGTCCTGTTGGCCGGGGAAGGTTGTGGGTTAAGCCTGATATGGATATAGGGGGCATGTATATGGTATGCTGTTAGTTGATGCTAGCTAGCTGCGGACAAGGTCACTAGATGGATGGGTAGACGAGAGAAGGTCGCAAGTAGTATCCGTTCTGATACCAGCAGTGATACCAGTAAAAAAATGTATTGTCCAGTCTTCAAACCCAATCGAATATACATGTACGTGTCCCCAGACCGAAAAAATCAATTCAGAACACCACGGGAGATGATGATTGCCATGATCAACCACACACATAACGTCCACCGCCACAAAATCAAAAACTCGTCATGAGCCCAAGGGGGCACTGTCGTAACGGTGTGAAGGTTTCGCTATTATGTTTCTAATTCGGGGATGCTCTTCCGCCCCAACCGGTGGTCCTGTCGAGCGAGCCTATCGGGCGCCCACCCAAAGCAAACCGTAAACTCCAAGTCTTACTGTACAATGCAATTACGCTACCCTGCCCTAGGCAGCCGTAGAGAGAGACCCATCGCCCAGCACGCGCGCAACAATGATGTACGATATCAGGGTGCCGATCAGGATCCTCCACTTGTTGCGACCCATCCAGCTCTGGCCGGCCTCCCTCGCGACCTGCGTCTGCTGCGCTACGGCGCCAACCGTCGTCGCGCTGTTGTGCACGCGCTTCCGCAGGCCCGCCATATCGGGCGAGCACTGCGGGTGTGTCGACGAGGCCAGCGGGAGGCCGTTCTGGGGATTGATCCGCTTCTCCGCCATCCACTTTGCGTTTTCGTCGTCGAGCTCCGGCCACTCTGCGCGGAACCTCGCGCCGCCGTCACCGGCCTTGATGGCGCCGGCACCGCCGCCTCGCGCGTTGCTGGCTCCCTGTGCTTTGGATCCGCCACCCGTGCTGTTCCACCACCGTGTGCGCTGGGCAAACAGCTTGCGTTCTGCCTCGGAGGCGCGCACGGATCCGGTGGTCATTTCCTCGCTCGTCATGAAGCTCAGCAGGCCTGTGAGAATGGTGCTGACCTCCCATGCGGGGTTGAAGCTCTTGGGGTGGAAGTCGGAGATGCTGAGACAGAGGCGGGTGCTGGGTTGGAAGCGGCCGGAGGGCGTGTGCATGCGGATGGCGGGCGGGGCGAAAGGATAGTCGGGCGGGAACATGAGCGTGCCCCAGTACTGGCCGCCCTCGTAGGGTGTGTCGGGCGGGCCTGTCAGAATGTAGTGCCATTCGAGGATGTTCTTTTCCGAAGGGTGGGCGATGATGTAGGGCGGTGGGGACTTTGAAATGGTGGCATATTCCCGGGTGAGGCGCTTGGTTGCGGCGGGGGTGGCCATAATGTGTGTATGTGTGAGAGAAGAGAGGTGGGAGGGAAGAGAGTGGGAAACGAGTGTCAGTCGCGCGTACTATATGACCTGCGTCGGACTTGGAATAAGTGGTAACGTAATGGTTGAGGGACGAGGAGAGAAGACGTCACAGGCGTAGGCAATAACTTGTAGATAAGAGGCTGGCGGCGTGTGTGCGCACCCGTGGTGAAGTGGGCGAAGGTAAGAAAAAGAAGAAGCAAGCGCGAGGACGATCAGTGATATGCAGTTTGCCCTTGGTTCTAGAAGCTGGGGAAGGCGGCGTGGCCCTGGCGGCGCGGACAAAGGCCGACGTGCGGCTTCCGGGACGGCGCACGTGACCATCACGGCGCCCGCGCTGTTCGCTCTACGCATGCCAAGCCGAAGAGCTCGACCATCCCCATCACCAACGAGCAGCCTCAATGGCTTCGCCGGTAGAAGACGATGTATGTGTGGCTCTCCCGCACCTAACCCCAGGCCATTGGTTTCTGTAGGGGGCGCATTGGGAGCCGCAGAAGCTAATCGCCCGCCAGGTCTTCGAAAAGCTGAAAAACAGAACGGACCACAAGCAGGCCGAGGACGATCTGAATGCGCGGAACTACACCCAGCACCAGCGGTCTCAGGAGAGGCTGGCCGAGCTTATCGAAGATAACACCAGCCTGCCCGTGACCGTCTCGTCGGTCCGCATCCTCCACGCCAACCGCACCCGACGACAGTTCCTCGAACGTGTGGTCAACCCCATATTGAGCGCAAATCGGGAGGACGAGTATACTCTTGAGGAGGCATTGAAGGAGGTTCACAATGCAACCGAAAAGCTGAACCGCTTTGGTAATATGGCCCTCGGCCTGTCTGCGAGCCTGCTCTGACATGTATAGGCATCTTCAAGGCGCCCATCTCCGTGTTTCTCGATCGACCCGACCATCCCAATGCGTCTCCTACCGACGTCGATGTCTACATATCAGCTGAGGAGCGTGGCACATACACCATCAAGACCGGTACCGAGGTGGGATCTTCCGAGGGAGACGCCTACATCAATGCGGAGCTAAGGAATCTCTTTGGTGGTGCCGAGACACTGAACGCTCACGGTTCGCTCGGAACACGCACACGATCTGCCTACTCGCTTGCCTTCGACAGCCCCATTCTGAGCAACCCGGATCTGAAGTTCCAGCTCAACGGTTTTGCGAGCTCGACCCTCAAGAGCTGGGCAAGCCACGAGGAGGTATTGCGCGGTGGTAACTCCAAGGTTTTGTGGAGAACGAAGAACGGACACCGCCACGAGTTTGGCTACTCTGGGATCTGGCGACAGGTAACTGGTTTGGCAGAGAATGCCTCTCCTACCGTCCGAGCAGAGGCCGGCGACTCTTTCAAGTCCAGTCTCACCCACACGTGGATCAACGACAAGCGCGACAACCCTATGCTACCGCAACGAGGATACTTGATGAAGACCATCTCCGAGCTGGCTGGCTTTGGTCCGCTCAAGGGCGATGTTGCCTTCTTGAAGTCGGAGGCCGAGTCGCAGGTAGCACTGCCCTTCGGCGATACCGGCATCACCCTGACTGCTGGTCTGCGCGGAGGTCTCCTCTACCCTCTCACCCTCTCTGGAACCCCGACCCCACAGCAATCCCGCATCAACGATCGCTTCCAACTCGGCGGTCCGACCAGCGTCCGCGGTTTCCGCCTCTCCGGCCTTGGACCTCACGATGGCCAGGACGCAGTCGGCGGCGACGTTTACGCCGCAGGTGGTGCTTCCATTCTCTTCCCTGTTCCCAGAGTCGGCAAGGAGAGCCCTCTCCGTCTTCAAGCTTTCGTTAATGCCGGCCGCCTGCTCTCACTGAAGACATCGAACAAGGGCGTTCCCGCCGACAACGCGGCTGTCCAAGATGCCATGAAGAAGACTCTCACTAGCTTGCGTGAAGGTGTGCCCAGTGCTGCAGCTGGCTTTGGTCTCGTCTACGCGCACCCGATTGCAAGATTTGAGATTAACTTCAGCCTGCCTCTGGTGATCAGGGCGAAGGAGGAAGCGAGGAAGGGGTTGAGCTTCGGTGTGGGTGTGGAGTTTTTGTAAGAGAAAATACGAGGGGTGATGTAGATATTGTACCAGTAGGAACAACAGATAGACGGGATCGACCGACTTTCCTAATGTATCTCTTTGTATCTGCCATGACCAGTCGAGCAATATTGAGGCAGGTCCCCTATCCAATCTCTACATTGACGAACGGTTATGGCCATCATTTTATTTTTGACAGCAGATGCGTCTCTACGTCGTCACGTAGGAACAATTATACCACCCTAACAATTCCTACACCTCTACAGCCAGCTCTTCTCCTCGCATATCCAATTCTACACATTCTGCCCCTCAACCCAAGTTCGCGCCTCCCAAACCGCACAACCAAACCTCCCCCAAGACCCACACAAACTTCCCACAACCCAATCCACCCATCTCAACATTACATCATCCCCTCTCCATCCACCCCGTCATCCCAGCCCACGCCGTCCCATCCCAGTCTCCACCGTTCCCATCGTCAGGCCGCGAACACGTACGATATCTACACACGCCACGCGTAGCCGGTAGACGCAGCCTAGCGCCACAACCGCACTTTGCACCGCCGCCCAGCCCAGCCCAGCCCGCGGCGCGCCGATCTAGGCCTAAGGCCGGCACCCTGAATGTGAAACATGACGCTACCCATAGTATACATGCACCCTGCATCCTATGCTTTCCATGGGCGGCGCAATTATCCGTTCGTACATGCTGAAACACACGTATTTGCCAAAATACACAAATGTTTGCAGCTCCGTAGGTCGTACAGACATACAAGCAAACCGGTACCCTAGTCCGACGCAGGGCAAAAGAAAAAGCGACGGCGCGCAGCCGTTCGTTTGGTTGGTTTGATGGCGCTAGGGGCGTCCCCGCTGTTTGATGTCACGATCGACAGGAGGGTGGAGGCGGTGGGTGGGTTTTATTCGTTGGGGGGCGTGAGGCTGGTGGGCGTGGCATGTGGTTGGGGCACGGGGGTAGGGGGGTCCTTGTGGATGGGTGGTGGGTAGGTATGGATGGAGTTATATATAAGGGATGGGACGGGGTGCCTTGGGAGGTTTGTGTATATAAGGAACTGAGGTTGCGACTTGTACATCTATCTATACATACAATTGCACACGTTCATACGCTCCCGACGGTATCGTTTTCGGGTCGGTTACATACATATTTTGGAGATTGTATTACGATTGAAAGAGGAATTCATATACATTCAGTATAACGCGACTACCTTCCTCGCATACCCACGAAACCGCACGTCCAGCGACCAAATCAAACATGCGCTTCACCTCCTTCGCGGCCATGGGCGCCCTCGCCGCCTCCCTCGCCACCGCCCTCCCCACAGACCTCACCCACTTCTTCCTCGTCACATCAGACCAATCCGACCCCTCCTCCAACTCCTCTCAACTCCGCGGCGTCCACGCGACAACGCCCTACGTACGTGCTTCCCCTTCCCCCGATTCAGACCCCAAACACATTTTCATGCATATATATATAAATACGTATATACTAACCCTCACCCTCCAGGCCGAAGACCCCGTCTCCCAATCCTCCCTCCTCCTCCGCCTCATCGGCCCAGGCTACAACTCCCTCCCCAACTTCACGCTTACCGACGGCGTCCTGTCCACCACGACCGCGGGCCCGCACGGCATCGGCAGCGTGCAGTACAACAGCTCTGCGGTGGTGGCGGGGCAGGAACTGCAGTTCGCGGCGAAGACGCAGGGGCGCGGCAACGTGGGGCTGAACGAGGGGTATCTTGTGACTGTGGATGGGGAGAGCAAGGGGTGGACGATTTGCGATAGCGATAGTGGAACGGATGTGTTGTGGTGGAAGGGGGAGGGGAGCGATTGTAAGGCGACGTACTTGCAGGCGGTGGGGAAGCCGCCTTATAGGAGGGTTTAGGGGGTGGAGACAAGGGGATTCTACTGGTGCTGAGGGTTCATTGTAAATAATTGGAGATCATGATATATGTATATTTTTGCCATTTGCCCTGTAGCGACGACGAGAGAACCTATCACGGGCTCGTATATGGGTATTTTGAAACGCAAGTAAAGAGCTACATGCGCGCCAGGAGACTGGTGTTTTTCCCTTCGATTGTCATGTGAAATTTGATATTTGCCTTCCCATGGTCCAAAACTACCATTTCCAATTCAATGGTACACATTCTCGGCTATAAGAAACAGTATAGTGAACGATTTGTTCCTATGTTCATGTCAAAAAATGGAAAATTGGAAAGCTGGATACGAAATCAGGATCATACCCATTGGACTGATAATTCTCACGTGCGGTATTTATCTCACAATTTTTCTGACTACCTTTTGGGGAGTCTGCCATTTCTTCATGAGGACCCGGAGAATGTGTTGGACAAAGATAAGCTTCGAATTGGACCATTTTGATCTGATAATCTAGTGCCCATCGTGCTTGTGACCACCATGCGAATGACCTGCTCCATCTTGCCCCAACGAGGGGTCCCACGTGGTGGCATCTCCCATATCCTCCCACATGACAGCTCGCTCGGTTTGCCAGCTCCAATCTGCAATCGCATCAAAATCGCGGCAAGTGTGCTTCGTCGAAAAATCTGGGAATGGAGTTCGGCGCTGAGGAACATCGCTGTCGTCGAAAAATGTGACGGGTGTCACATCAGAGGTACACATTAAACTCAGACGCAGAGCGTCAACGCAGTGATCTATAGCGTCTTAGCTTTGTCTTATTAACAGGTAGTAACATATGAAACCTATCTCACCATGGTGGTTTTGCATAGCGGTCAAAGATGCATTGTGACCCTCCTTGTAATAATCCCAGTTGTAGAAGAGTGCTTTCCTTAACTCATCCTGAATTTGTCGTTAGAATCGTGTAACGAATGCCGCATTCGTAGTATCTTTATAATTAATCGATAACTCACCAAGCAGTGTAACATGTGGAATACCTCCAACATCGCTATGTATCCGCCCTTTCCATCGGGCATGGCATGTTGCTTTTTGGTTCCATCTACAAGCTTCTTTCCCAGACCCTCAAGTTCTTCGGCAGACAACCTCAGTCCAGGCATACCAACGCCAACACTGTCCCACAGCTCGTCCACTTCCTTTGGTGGACGCTGCCCCTGCGGGCCTCGGAAAGCGTTGGTCTGGAATACCTCAGCCTTGAAGAACTCAGGCTCTTTGTACTTTACTGCAGGAAGGGCCGGTGCTGCATGGATGGATTAGAGACCGAGATCTTCAATCTGAACGAAGGATATATGCGTACACCATGTTGAAAGTCTATGCACACAATTCCCAAGAGACGAAGATTGACTCCAAAGTGTGGATATGATGAGAAGGTAGAAGGTGGATGTGGCAATGTGCGAGAGCAAAAGGAATTGGCCGCTGAAAATCCTCCTCTTGTCCGCCAGCCATCTCAGTTTATTTGATGATGCTATCGCCTTCTCTGACTCCAAGTGTTCATGATTCTCCTCATCTAAAGACTCTGAGCTGGGTACACTGCGGTACGAACGTGTTTCTGATCCGAAAAACATAACTTCAAAACAGATTGAAAAGTACTACGACAACCGGTAGTCAAAGAAACCTCGGTTATGTCTACAGTAGTTTCTTCCGCTGGCTGCGGGATTACCTGGCTCGCCAGCATGTCACTCTGCTCCTACGTCAACCTAGGAGATATGGCCTAAAACCGGCTAACTAGATCCGGAAGGTAATTATGTATGAACACTTTCCAATATTGTTGTCGATCTCACCCCGCTCTTACCACCAACTCCAGAACTGTGTAACACATGCCTGTTGGACCAGTACACATACGGACCAACTGAGGGAACGTTTCAAGATCTTTGTTGGTATTTGGGTTCCTTGAGTTCTTCAAGAAAAGACGATTCGAAAACAGCCCCCAAACAGCACAGGGATGTACTTTTATTAAGCTGCTATTCGATCGGGTCATCAGATAATGATCAAAATTGGTTAAGCCATTCGGAGGAAGCCTTAACCTTCCTTAGACGTCTCTCCATCTTACACCACTCCCTATTTGTAGATAGTACCTCGTTTGCCGTTCGTAAGTACTCCGCTTTAGTGCGTCATCGATTAAGCTTATAGGTTACACTAATCTCTAAGGATTCTTAGCCCCCAGTTGCCTTCAACGAAACCGCAACAAGAGCCTGACACCCGGCAGATATGAGCAAGCGATCAGTATTGTTGTATACCTCCCCTGTCATTTGTGAAGCACTAATGTAATTAGAGCCCTAATTCACCCACTATGTTACAGTGAGTCCTCGATCTCGGGAATGCAAAAGCCCCGAAACGATGTTGGCTACAATTTCGATAACGGTCGTTGTTTTACTTTACCATCTCAAGCAGCATTCAAATTGATACATGAACGTGAAGCCAAACCTCATATAAACATCGGTGTGTCATTTTATTTATCATTCTTGTTATGCCACCACGTTAACGTACGGTATGCATGGCGTCTCGTCCGAGAAGGACCCTGACAACGCCATCGCCCCACTTGAGACAAGACCAGAATGCGTGTGCTTATCTGCACGTCTCGCGTGCTTCCATAGGCCATATGCAAGCCCAATCCATAGTTCCGCTGCAGGCAATGAAGCTTGGTATAGTCAAACCACAAGAAGAAGGAGACAGTCACCAGTGACATGCTTCTACTCGCTTGGCAAGGATCGCCGTTTGCCGTCTTGCATCGTGCCACACCCTAACGGCTTCACATTTACATGTCATTGGACACTACGTTTAATCGGGGAGTACAGGTGATGGTGGCAATCAGTATCGTACGCCGCTCTCGTATGAAGGAACTCAATCTAAGGCTAAGCGGAAGTAAGCACCGGCACGAAATACCACCGCGGTTTTTAACGGCATGCTAAATTTCGTCAGCTGCTGGAATACTTCCATCTCGAGTATAAGTAGAGGCCAGGATGTGGTACCGACTATCCAGGCACCTGGACACTCCAACCTCGCCCACTCCTATCCATCCACTACTCATCCTCTATCCTGCACCATGAAGGTTTTTGCTGTAACTCTGGCTCTCATAGCCATCGCTTCCGCAGCACCTGTTGCCAACCCTCAAGGTATGATTATGATACCTTGTTGTTCAATCTAGAGACTTGTATTAATCTTCAAAGATCACTGCGGTGCAAACCCTCATAGCCAGTGCAAGCGAGTTGCTGGAACATCGAATACCGCCATTGTTTCGGATGGATATGGCTTGAAGCTCAAGGAACGCGGAACCGCGAACCCCGCCATCGTCTCTGATGGATACGGCTGGAAAGCTACGGAGCGCGGCACTGCAAACCCTGCCATCGTTGATGATGGCTACGGCTTGAAGCGCAGCACTGCAAACCCGGCGATTGTATCTGATGGATACGGCTGGAAAACTAAGGAACGCAGCACAGCGAACCCCGCTATTGTATCTGATGGGTACGGTTTGTAAGTCGAGGAGCAGGAACCTTCACTTCAGGCTCAGGTGGAGACAAATTTTCTGCTTGTCATAATTTCGCTAGGCGATGATGAATAGCTTATGAAATAGTCGGATAAATGTATACCGGCTAATATATATGGAATTTTAACATATAATACCTAGTCAGGGCGAATGTTCCAGGTGTATACGAAGATGTATCCAGTCAGCCTATGCTCAGCTACTACCTTTTCAAACAAACAAAACAACATACGAAGATGTAGCTTGAAACTCAAAAGCCCCTGTTGTAGATGAAGCATCGTTATATAAACTCATGTGTGATATGTTTTTTTTTTTTAGATATATTTGTATATGTGAAGCAGCTTGAAACTGGACGAACTAAAGCTTACAAACTTCTAGACTATTCAATACAAGTGTCAACCCAGGCAAAATATCACATCCCATCTCCCAGCCCAGTCTACCAGGCTGGCGCCACAGGCTTCGCAGTATACACGCTCTCCAGAGCCTTGATATCCTCCTCGCTCAACTTCACACTCAAAGCTCCTATCGCCTCGTCAATTCTCTTCTCGCTCTGCAGACCCAAGATCGGATTGACACCCTTCGTCAGACTCCATGCCGTTGCAACTTGCGCCATGCTAACGCCGAGCTTCTTTGCTATCTCCTCGACCTTGTTGACGATAGCCTCATCCGAAGGCGTAGTGAGCATGTCGGCGTACATATCCGAATCCTGACGGAAGGAAGATTCACTCCATGGACGAGCGAGTTTGCCCTGTGCAAGAGGCGACCATGGAATCAGCCCGATGCCAGCGTCAAGGCAGTAGGGGTGCATTTCGCGCTCTTCCTCGCGGTACAGGAGGTTGTGGTAGTTTTGCATGGATATGAATTTGTGCCTGTAGGCCATTAGATGATATCGCAAGATTGGATGAAGAGGGGACTTGCCATCCGTGTTTCTCGGCAATATTGTTGAGCTTCTGGAACTGCCACGCTGCCATGGACGAAGCGCCGATGTAGCGCACCTTTCCGCTCTCCACCACGTCGTTGAGTGCACGCATAATTTCCTCGTGAGGTACTTCGGGGTCAAAGCGGTGGATTTGGAGGACATCGATGTAGGTCCCTAATCGTTCGACAGAAGCGTCTACAGCATCGAGGATGTGCTTTCTGCTCAGCCCCACACGATTCACCATTGCGCCGTCGTTGAACATGAGCGCGGCGGGGTTGATCTGCCCACCCTTCATGACTTCTTCCTCGTCGACACCGAAAAACACCTTGCTGAGTAGAACAAGCTTCGCGCGGGGAATCTTATACTGCGTAATTGCTTTGCCAATGATCTCTTCGCTTTTCCCTTGGGAGTACACGTCCGCGGTATCCCAAGTGTTGATTCCCTTGTCGAATGCATATTTTAGCAGAGGTAGCGATTTAGCCTCGTCAAAAACCCATGCGCCGTTGGAGGAGGTTGGTGAACCGAAGCCCATGGCGCCGAGAAGGAAGGAGGATATCTTGAGTCCAGAGCGACCGAGACTATCAATGGGTTAGGTCTGGACAAACAGGTCATGTGTTTGTGACAAACCGAGTGTATTTCATCTTGGGGGCTTCGGCATCATTGGAGTTGCTCGGAACGAGCGAAGCGACGGCGTCTTGGTAAGATGTCATTGTTTATTGGGGCCGATGAGAGATTCTTGTTGAGTCCAAGTAGGTGATGAATTTATGTATTATCAAATCCAATTGTAGATGTAGCAGATGCTGTGTTCCGCTGTTGCGATGCTTCCTGAACGTCCAAACTCCCCTTCTTATATCAAGTTCCCCGCCCATGCGGCATTATACACTAAACCGGTATGCAACCAATTAGTCCTTCCAGGCGTAATGACTTCACATGTCTCTGCTGTTTCACCGATGTCAAGTGCCCGCCGTACGCCCCGCCCCACTCATTGAAACGGGTAGTTCTCGCATTCTCTAAGCCGCCTAAGGAGCGTCAACTCGGATGACTCGCATATCCATACGGCCTTAAACGAAGAAGTCCACGCAAGGCGGAGAATTAGAGCGCTGATTAAGGCGGCTTGGTCCGCTGCCGGACGATTCTAGCGTGCAATTGGTGGAGACGATCAAGCGAGCCCCTAGGTTCTGGGCGGAGATAAGACGATTGGCTACGGAAGCTGTTTGCTAACACCGACGTAAGCATTATTCGGACGAAGGATTGTGCTATTCATCGAATTCATTACCTAGTTTGACAGAAGATAGTCTCTAGAAGGACCGATTTTGTTTCAAGAACTATTTTCAGCCTCATGTCGAAGTTCACCAAGGTAATCCTATTTAGACGCTAACCCTTCGCACCTATACCCTCAGTGTTTGTTACACGCAATCTATCCATCTCAATGTCAAATAATGCATCAATGGTATAACACAAAGGGGTTGCCTAACTTTCACGAGGCCCAAATTGTCCAACCATCAACCACATCAATTTAGGTCTTTACAACGATAATCAAATTCTGACAGTAATCCATCCATAGGTCAAAATAATCTAATTAATCCCCCACAGCAATACTTAATATACCAACAAACCAAAAAAAAAACACCTCACATCATCTAACCACCCACCCAACCAGTCTACTCCCTTACTTTCCCCCATCCGCCAACCCCAGCGCCTCCTCCACATCCGTGATCCCCAACGCCTCCTCCAAGCTTGACACTGCTCCCCGGTCGCTTCATCCAACAGCTCATTCACCTTGTCAATTCCCAACCCCTCTTCCAGCCCCGCGATCGCCTCCCCAATCGCCTGGATCGTACCCGGCGCCGCGCCCTCGTCCAGGAGTCCGAGCGCGTACTCGGCGAAGGTGACGCCGAGGGCGTCTTCGAGCTGGGTGGTGTCAGTATGCGGGTTGAGAACGGCGAATGCTTGGAGAAAAAGGGTGAAAGATTGGAGAAAGGGAGAGGGGGAAGGTGCGTACCTTGGTAAGACTGTTACCGAGCAGGGCGTCGAGCTTCTCTTCTAGAGCGGTGACGCCAAGGCCGGATTCGAGGTCTGAGAGGGCGGCGCCGACGTCGGTGATGAGGGAGCGAGAGGTTATGGTGGCTGGGCGAGTTAGTATATAGGGGATGGGGGAGGGAAAGGGAGAAGTAAGTACTAGTAGGTGCGGTGAAAGCGGTGCACGCAAGGGCGGCGAACGCAGCGATGAGGGAGGTACGCATCTTGGATGGTGTTCAGATGTATGAGAATTAGGTCTTATAAGATCTTCGTGGAGAGTACGGGTTACAGTAAAGTGATAGATCACCTTCGATGGATGGAGTGTCCGACCTCAAAGGCGGTGATATTTATACATGAATGTATCCAGTCACCCTACAACTGCTAGCCAGGAAGGACGTACTCCCAGATCATCACGTCAGTAGTACCCATGAATCCCCTATCATGTGGATATGACCATCTTGTGTCGATCACGGTCGGCGTGGTGAAGCAATTATCGACTCTAAGACGACTCTAAGACATCGTCGCCCGCAAAGGAGGAACTCGTGGGGTACATTCATATCCACTCCCTACCCTAGGACAAGCAGCATCCCAGGTAAGCTCCGACATTTCGTTCGCTGAGGCCGCACATCGGGCTCGGTCGCCGAATTGCAAAGTCGCTAGAGTAGTGTACTCAGAGTGGCCGCAGGCCTGAGGGTTCGCAACCCCACGCTTCTTGCATCTATGAATCTCCCTGGCTGACTAAAAGCCCAACATGTGTAATCTCAAAGACGTCTTATCTTCGCCCTGTATTCTGGTCCAAGCTATCGATCGTTATCCGACCTTGTTTGCTTTCTCTCGAAAAAGGCGCCTACCAGCACGCCAAGCCGCAGATCACCGCTCTAATCGAGGGATCGACGGGTGAAATGCAGACCGTCATTGGAACGGGACGTCCCAACTCGGCGACTGCGGCTCATTCGACATGACGACCAGGAACAATTCCCCCATCCATCCATCCGTGGCATCTCTTTTTGGGAGATCGAGGACTTTGCGCTGCCCGATGTCTTGGCGAAACCCCGGCCCTATTACATACATACATGAATACATACATACAGGTGCACAAACCATGTGATGGAGATAAGGAGTATGTATGTGAAACTGGGATGAGTATACATACAATTCGAACGAGCGGGTTCCCAACACGTAGACCGAGCTAGCGTGGTACAAAACACTAAAATAATACAACAAGATGATAAGAAAAATCGCGAAAGTCTCCTCGTGGTATATCAATCAACGTGACCAGACGTCCACTCACCCGCCAAATCACAGCCTAGCTTCCCAAACGCCACGCCACGCCAACCCATCTCATCCAATCCATCCCAAATTCAGTACTGAGAATCGAAAAATTACCTAGAAGCCCGGGCTTCCAGGGCCGAAGAACTCGTCTGTGGGCGAGGGGACCTTGTCTTTCAACCATGAAAGTACGGCGTCTGTGCCCTTCTTTAGAACGGCGTAGTTTGGAACGCGGAACTTGTTTCCTTCGACGTCGAAGCTGGTCAGTGTACCGGAGAGGAGGCCAATGCGGGGTTCCAGACGGGCAATGTCGTTGTTGCTCAGATTGACGATCCTAAGGCCAGCGAGGGAGGTGTCTGACACCTCATCGATGTTGTTGTCGGAAGCTAGGAAGGTCGTAAGCTCAGGGTAGAACTCGCGTAATGTCGGCAAAGAGCCCGAGATGCGGTTATTCGAGACGTCTAGAAGATGTAGACTAGGAGCTGATAGCATCGCGGTTATTCCGTTTAGTGTTCTCATCTTGTTGCCGCCGAGGCGAAGTTCACGTAGTCTAGGCAGTGCCAATTCCTCTGACAAGGGGTCGGCAATGTCATTGTTGGAAAGATCCAATACTGACAGCAGGGTGAGTTGAATTGTAATCGTCGGTATTTGCGTCAGCGAATTGCGCTGAAGATAGAGCTGTTTGATGTCATGCGACTGCGCGAACATCGCCATTGCCTCTCCGTCAACCTCGGTCATGTTTTGAGAAGAGAGGTCGAGAGTACCAGAGGGTGTTAGTTTCCAGCCGTTTCCTTCTGCAGACACATCTTCACCAATAAATTCCAACCCCTCAGATGCTTCTGCACCTGGAACTGATTCCGGATCTAATCGCGATGTCAAATCGCGTTTGATGTCTTCAGCATTCATTGTCAGGTATTTTCGTTCGCGAATGGGGTTGGCAGCAAGGGTCAAATTCATTAGGCCTTCCATCAGAGCAATACGGGGATCCAGCCTATCGATATTGTTCGCTGTGAAGTCGGCATTCCGGAGTTGTTGTAACGAGCAGAACCCCTCGGGAATTGATGAAAGACTGTTCTCGCCAACAAGCAATGTGACTATGTTCGTCCAGGTTTCCATGTTCGGAAGACTTAATAGCCTGTTGGTTGAAATATCTAACTGCTTTAAGGATGGAAGCGAAACCGTTTCCGAAGCGCATAGACTTGTGAGGGAGTTATTCGCTAACGAGAGATTCTGCAGGTGCGGTGCAGAATCCACCTCAAAGAAGGCGTTTTTGAAGGAATTCTTAGACGCGTTCAGGTCAATAACCGACATCGAAGTAAATATCTCGCTTGGGAGACTTGTCATTTTGTTGTTGGATATGTTCAGTGTCCGGAGATGTGTAAGAGCTCGAATCTCTACCGGCAAGCTAGTCAGTTTGTTTCCTTGTAACTCTAACATCTCAAGTGATGTCAATTGCTCAATAGTCGGAGGTAGAGCTCCTTCCAGCTCGTTCTCTGCAAGCTTCAGCTCACGCAGAGCGGATATCTGGAATACGACCTCTAGTGCACTAATAGATAGCTTATTCCTCGAAATGTTCAGCTTCGACAGCTGTGGTAACCTTTTGAAACCTAGTGGTAGCTCTCGCAACAGATTGCCGTGCACATCAAGATTCTGGATACCCCCAAACTGAGGTACATCATCATCAGACTCCATTACAGCTTGGTAGTCAACATCTGGAAACATTGATTCTGGGAGGTCTTTAAGCTCGTTGTCTGCCGCAATCATGGTGGTGAGATCGACAACCTCACCCCAAGCTGTACTGGCGTTAGGATCGTATTCGTACATGTTCAATACCTCCTCGGGCATCTCGCTAAGGCCCATTGCTGCAATATTGAGCCTACCGTCAGCCCGGGCGGCATCAATGCGCTTGCGCAGCACGGAGACACCCCCTTTGGACGTTGATTGAATGGGTCTTCTTCGAGGCCAAAATCGAAGCTAGCAATTTCGGCAGGGTCTGGTATGATAGCATCACGTGGCGGAGTGTTTGTTCGAGGGCGAGACGGACTTTCAGCCTTGTTATTTTTCGCCGCCTCTCTGGCTTTTGCGATCTGTGCGCGCAAGGCCAGCGATGAGGTGAGTTTAGGCGAGGTAGCAGTTGGGCTAGTTGGAGCCTCAGCTCGTTTGGCCGCTTTTGCCTTGGCAAGTTGCTCTCTGAGGGCGGCAGAAGAGTTGGCCGTCTTGCGAGCCGTTTCCGGCGTCTTCATTGCCGATGAAGGTGATGCGACTGGTTCGTCATCCGGTGGCGAAAGGGCTTCACCAAAGGTCCCAGCAAAGGAAGTTCGGATTTTGGGGGTTCTCGCGATCATTGTCTTGGTGTTGGACAGGGGTCGTGACTTTGGTGTGGGTTGCACATTTTGTGCTTGTGATTGAGGAGGCTTCTTGATGGTGGACATTGGGCGAGAAATGGAGGATTGCTTCACTGGCGTCGCAGATGTACTAGAAATTGCTGCGCTGACACTTCTCTTGCCTGGAACTGTCATTGAACCTACGACATAGTTAGCGTCCGTGCAGCTAACTCAGTGACCACCGTTCTGGACAAGTGAGATCTACTACGTACCTAGCTGAGAGCCCGTAACGCTTCTTCTAGGCGTTACTGGTGTTGTTCGTGACGAACCATCGCTCGTTGTCGGCCTTCTACCGTTCGATAAGGCTGAACCTGGTCTGGCCGGCGGTCCCATTGAATCCCCCGCGCTGAAAAAGCTCGATCTCCGACGTGTTTTTCCGGGTACTGGCGAAGTTGGAAGTTGCGACAGGCTTTCAATCGTTCTTTCCGACAAAGACGGACGTGACTTCCTCACACCTGTTTGCGGTGCCTCAACATGGTAATCCAGAACAGGTTCGGGGAGTTCTCGTAGAATCCTGCCCGTGAGCTGGCTCTTGATGACGCCCTGGATGCCGATTGGAATGCGTCCAAGTCTCCCAGCACATCATCGTCGTGCGCTCCATTGGCGGCTGTTTTCTGTACCTGCGATTTGAACTTGGACTGTTGCGATGGCGGAAGACCAGTCGGCCTCTTGAACACAGTATCACCTGCGATAGAAGCCCGATTCTGCGTGAGGTTGGAAATAGAGCGTCTGGAGGAGAGAATAGATGTTCTGTTCGAGCTCGTATTCGCTGTTGGGGGAACGATTGACGACCGGGCAAGGGATGTTCTCGAGGGTTTCTTCTGCAGCGACGGCGGTGGCTGGCTGGTTCGTGAGATGGAAGACAGTGAAGGCTTCTTCTGCAATGACGAGGTCGGCTGACTGGCTCGCGAGGGGATGGAGGATAGCGAGGGCTTCTTCTGCAGGGTCGGGGCTGGTTGGCTGGGGCGCGACGATATGGTGGACAGCGAGGGCTTCTTTTGCAGCGAGGGCGGGGGCTGGCTGACGCGTGAAATGGAGGATAGCGAGGGCTTCTTTTGTAGAGACGGAGGCTGTTGAGCCGGCGTTGAGATGGACGACAGCGAGGGCTTCTTGCGCAGCTGTTCGGTGGAGGGGGTTTGACGGGGGCCCTGGCTACCGGCGGGCCTGAGCACGGGGAGTCGTGAGGTCGGACGCGGGATCCCGGAACTGGGTCTGGGTATCCCGGAAGGCTGCTCCATAGTGGAGGGGGCGCTGAGCCCTGCAACAGCTGCTGGTCGCGCGGCGAGGGGGACGTGAAGTTGGGGGCGCGCAGCTCACGTAGGACCTAAGAGCTCCATGCCCAACCAGGAGACTCGATCAGGAGAAAGGCTCGCTTCCACTGGCAAGATAATTTCACGATTTGATCATGAGCAGCGGCAACAGGGAGCAGGGTCCACAGGCGTGTCTGAGCACCTGAGCACTGCGGGACGCACTTGCGCGAGCTTTGGTTGCCCGCTCAACGGGCGTTTCAACATTAGCGGCCCCAAAGCGGCATGGAACGTGTGGTTCTCGTGCAAGTTCCGTGCCTGTCCGTCATCCAACCTCCCGCACCGCACCAGCCAACTCCACTGCCTCCTCCTCCACACCTGGCACACGTCTCCCCCACAGTGCGCCTGTTGCCCCGTCCGATCCGACTCTGGCTGCTGTGCTGTGTGCGAACCTGGAGCCGCCCCGGCCGACGTGCATCCTCCCATACAGCTGCACACTCCCACTGCGCGCATCCGACGCGACAGCCCCGCTCACCGCCGCCGCCCTCGAGCTCAACACTTATCCGTGCAGCGCTACTCTCCCTTCACGTGTCGCGCAACTCGTCGGAAGCCTGTGCATCCCGCATAGATCGCCTATCGCTGTCTGCAATCTGCGCATTTCCCGCCTGCGCTTCTGACGTGTCGGTCGCGTCGTGGCTCCGTCTGCATTCTAGGCAGAATGGACTCTCAGGCACCATTGTCGCAGACCTCCCAGGACTCGGTTGCCATGCCATCCACCGAACTACCAGGGCCCGAGACTCCTCTGGTGCACTCTACATCGCGCTCCAGCTCCCCCGGGCCTACTCAGAACACCAAGGTCGAGAAGTTCACCTCTCCGCCGCCGCCAACAACAGCGTCCATGACCCCTCCCCCGTCGTCCCAGGTACCAAACACCCGACCACCAATGCGCACTCCGACACCCCCAACACCCGGCTTGTCGTCGCCGCCACTCACTTCAAAGCTGCCAAATCAGCCTTCAGCACTGGTTGAATCTGCTGCTGCTCTGTTTTCGCAAGAACAAATCGATAATGCATCTCCTGACGAATTACGGTCTATGGTCAGTGACTTGACAGGAAAGCTGCGAGATGTACGACTTTCTGCTGCGCATCATAAGCTGCAGTATAACATGGCTGTAATGGAAAGCCAGGAATCCGCCAGCCGGATGGTCGTCGAGTTGGCAATGGCGCAGCGCGAAATCGACGTGCTGCAAAAAGCAGAGGAAAAACGCCGTGCCCAATTGCCTCCTCCAGAACCCGTCTATCAAGAGTCACCAACTGCTGCTGCCAATGCCATCATGATTTCCGAGATGAACCGCCAAATCCAGCTGTTGCAAAATGACAACGAAGAGCTGCGGGACCTGTACAGCCAGCAAAAACGCCTGACTGAACATCGCGAAGGCGAAATCGCTGGGCTCATGGAAGAAAATGATCGACTCAAGTCCAGAATTCGCAAGAATCGCGACCACATTGCGCCTTACCTGCCGTATCTGGAGCACATGAATGAGTCGCCCAGGTCCACTCCCCACACAACTCCGCGCTACAAGGCGAATCGTGTTTCTACTCTGTCCGATGAGAACAGAGGGCAGAGCAATTTTGAGGCGCTCCTCTTAGCAGACAAGATGCTCAGCCAAGAGACCGCCACAGCACCTTCAACTCCAGCAAGACCATATGTGCCCAGGTCCCGCTTCGGTCACACCAGAGGTGCGCAATCAATGTCGTCCTTGCCTCAAACACCGCGGGATCGCTCTGCATACGCACCGATTGAAATTCCTCGAACACCGACAACATTTGCACCCGTCAACATACCCCAGTCCGCACCTACAGCTCATTACCAGCAAAGTACAAGCTTGATCAAAGCCGCACTTGGACGCCGAGAAAGCAGTAATTCCACTATTACAGCTTCTAGCGTAGACGAGGAAGAGGCTTTTACCGATAGAGAAGACGAAGAGGTGACGGAATCCCAAGCAAGTCAACTTGCTACCAGCATGCTCCGGAGGGCACCCTCAGGCCCGGCGCGACCATCAGCTCCAGCGTCGCAGTCAAACTTGATCCAAAGTAAAATCTTCGGCCAGGTCAAGAAAGGCCATGGGTTGACTCGTTCTGCAGAGTTCGAGAAGAAGCGACTGCACTCGTCAGATCACCACGGGAGTCCAGGCAAACGAGGCCGAATAGACGGAG
```
