## Supplementary Results for "A draft genome of the ascomycotal fungal species *Pseudopithomyces maydicus* (family *Didymosphaeriaceae*)": assembly.json (part 3 of 75)

```
GCCTAGGGCTAGGAATAGGTTTTGGTCTGCGCGAATAGCTTGTGTATTCCTGCCGAAACTTTGTAATGAATGATGACCTGGATGGAGTTTATTGGGACCATGTGAGGTTTTTACTGACTTGGCATACTGAGTGGCTTGCCTGCCACATTGTAATTCTTACTGCCTTCTGCTCGGAATCTTTGGCATGCTGGGACGGATTTGGATACCACTGATTGTCTGTATGGATGTGATCATGAATATTTAGTAGATAGTAATCCGACTATTTGCATGTCGATGTTTGGTTATGCCGTCGTGAAGAGCCTGCAGGAAACCCGCGCCATAGCTGTTGCAATGCTCGAATTAAGCTATGTTGCTAATGGAGAGCCTGAAGCGATTGAAGTGGAGACGCTAAGGCAGCACTAGCTGCGTGCCGCGGCGCAACGTTAATCCGGACCGCTAAGCGAGCGAATTTCGAACACCAACTGAAGGAACTTTGCGATCGATTCCAGCGTCAGCCCGTACTAACCACAGGTCAACACCGCAGCAATGGCCATCAAGCACAACCAGCAGATCCAGAAGAACCACTTCCACAAGGACTGGCAACGCTACGTCCGGGTTCACTTCGACCAGGCAGGTTATTCCCCTCTCGCTCGCTGAGAGTAGTGGCGCCTGTCTTGAACAAATTGCTAACGGCTCTCAAAGGCCGGCAAGAAGAAGTCCCGTCGCGAGTAAGTATTTTGACAATTACTATTTACATCTTTTCTAATGTGATTGCAGTGCCCGCGCTAAGAAGGCTGCCGCCGTCGCTCCCCGCCCCGTCGACAAGCTGAGGCCCGTCGTCCGCTGCCCGACCGTCAAGTGTATGTTTTGGACATGAGGTAGAGTTTGGGATCAACAATTGACATTGGATTAGACAACAGGCGCGTGCGCCCCGGTCGCGGTTTCTCCCTTGCTGAGTTGAAGGCCGCTGGCATTCCCCGCAAGCTGGCACCCACCATCGGTATCTCGGTCGACCCCCGCCGCCAGAACATCTCCGAGGAGAGCCTCAAGGCCAACGTCGAGCGCCTCCAGGAGTACAGGAAGCGCCTTATCCTCTTCCCCCGCCGCAACGGCAAGACCAAGAACGGTGACGCCTCCGCCGAGGACGTCAAGGCCGCCAAGAAGGGCGAGAACCTCGTCAAGTCCACCAGCGCCGTCCTCCCCATCGTCAACAAGCCCGTCTTCGAGGAGGTTGCCATCAGCAGCGTCGAGGCCACCGAGAACGCCTACAGGAAGCTCCGTGACGAGCGCGCTGTGCAGCGCTACGCTGGTGCCCGCGCCAAGCGTGCCCAGCTCAAGGCTGAGGAGGCTGATGCTAAGAAGAAATAAGCGGTCACAATTTATGAGTCTGTGGCGCGGAATGCTTGACGAGGTTACAAAAATGGTGGTTACGATTCGTAGGATATTCCCAGCATGGGCGGCGTCAATGGTTTAGTATGGGCCTGCTACGATAGCAGTGAATGATACCTAGTCCTCAATGCAGCCACCATTGCCTCATGCATGTTATAACATGAAACTACAGTTTTCCGTGCTGAACCGCCATGATCTCTCGCCTTTTCCTTACATCGCGGTCTCCGATGCAATCTTCTCGCACGCCTGTACATAATCCCAGTACCTCACCGTGCTGGACCGCCATGATCGCCTTTTCCTCGCACGCTCATACATAGTCCCACTAACTCGCCGTGCTGAACCACCATGATCTCTCGCCTCTCCTCACATCTCTATATCCCTCCACGCCACCTTCTCCTCGCACACCCATTCATAATCCCCGTACCTCACCGTTCCGCCCTCGGTCAAAATCTCCGGGTGAAACGCCACGGCACACGGAAGGAACTGGTCGCCAATCCTCGCCGTCCGCTTCCAGTCACCCACTTCCACCTTCTTGTCCTCCTTGACCTTCTCCTTTCCCTTTCCCTTTCCCTCCTCCTTTTCTACCTTCTTGTCCTCCTCCACAGCCTTCTCCTTTCCCTTTCCCTTCCCCTCCTTTTCTTCCTCCATGGCCTTGACGTTTTCCTTCTCCTTGGCATGGCCCTTGCCCTTGCCTTTTCCTTTCTTATTCTTCTTCTTCTTCCTCTTATTCTCTTGCTTCTTCTCGTCCCTATTCTCATCCTTATTCTCATCCTTCTTCTCATCCTTCTTCTCATCCTTCTTCTCATCCTTCTTCTCCTCCTGCTTCTCCTCCTGCTTCTCCTGCTTCTCCTCCTTCCTCTCTCCCTTCTTCTCCGCCAAACATACCTCCCCACCCACAACCCACTCCCACCTCTCCAAGCTCACATAACCCCCCATCATAACCACTCCCTGACAATACCTGCCCACCCTAACCACCAACCCCCTCACCGCATGCTCGGGCGCATCCAACCTCAGCACCACCGACCACTTTGGCGGATCGAGATCTCCCACCTTGGGCGTCGCTTCAATCGGTGAATCGGTCCAGAGCTCCTCGTAGGCCCAGGGCTTGCCGTTGAAGGGATTCATGCCGTGGCCGAATTCGAGGGATTGGCAAGAGTTGACCGGGAACATGATACCTTCGTCTGGAGGGACGCGGGAGGAGTAGTGGGCTGAGGTCAGGTTGGTGGGGATGGGGTGGCGGCTGTCGAGCCTGTTGGGGTGGTTAGTTGGTTGGTCTGTTGGTGGGAAGATACGGACGGACTGGAGGTTAGGGATGGGTGTAGGGATGTATGCAGAGAAGGTTTGTAAACACATGCTATGGAAGAAAGTACGTACCAATGAATCCACTCCGCTTTCGTCACCTGTCCATCCCACTGCCGGTGCTGCTCCGGGTACTGACGCGTGACATCCGAGTCCTCGATCACGCCGCGGGGGAAAGGGTCGTCGATGGGCTCGCTGTAGGAGGATCCGGCGAAGGCCCAGTCAAGTCTATTCATCGCGTCAGGTTTCTGGGATGGCAACTTTCCGAGTGGCATCGCCATGGGTGGATACGGTGTCATGTGATGCTGTACATCGACGCCTGCGCCAGTCGCGTTGCTTGCTTGTCCTGCGTGAGCACTCGTGTTTTCGCCTACATACCGTTCGCGTGGGCCGCCTTCGTTGGGAAGCTCCGGCTGCCCTGCTTGAGTGGGTCGGAAAATGCGTATGTCGACGAATTGCTTGCGGGCGCTGGTGAGGACGAGGGTGTGGGTAGGCTCGACAGGAGTCGGGGGGTACTTGAGTGGGTTGGTAGAAGGGAGGCCGAAGGTGTACGGGATGGGTGTGTTCTTTGGAACTGGGTATGGGAGAGGGTAGAAGTAGGTGCGGCGGGAGATAGAGGCATTAGCTGGATCTGGGGCCGCCATTGTCGATTGCAGCTGTGCAGGATGGTGCGGGTGTTTTGGCTGTGACAATGTGTTTTCTTGAGGGTGTGTGGCGGCAGGTGCAAAGTGAGTGGGAGGGTTTGGGTTTTAAGGTGCGGGTGTCTGGCCGTTTGTTGTTTATCTACTTGCGGTGCTGCTTTAGTACGCGCGCGCGCTGGGGTGGAGCGGAGCCCGTGACCCCGCATTTCACTGTCCTTCTACTAGACACTCCGCAACATGAATTATTTTTCTGCACTTTGATTCAATACCTTACAAATGAGTCTTTCTAGAGACTTAATTACAGCATTGCTATTGGGCATGAGATATTCAAAAAGACACAGTCATTACAGGTTACCCAGGTGCCCACAAGCTAATGTTGAAATCCATGGCTTGACCAAACATGACGTTGATCGTGGCCAAAGATTCCCAATACCCGTTCCCAATGCTAGTAGCTATCTCTATGCCTCTCGCACATTCATTAGTTAAATGTGCCACAGTGAACATCAGTGCCTATATGGACATGGCACAATCACTGGGTAGCCTCAGGATGATCAACCTCCATAGCACCCTCCACCATATCAATTTCGCCAGCATCAACCTCATCCTCTATGTAAGAGTCACAGTTGCGAGCAGCACAGAGTGCAAGCTGATAGGCCATCTGGATCTTAGTACCACCAGTGGGGATGCCGAGATTCCTGCACTGAGTGACCAAATCGTTGTGCTTCGTTGCCTCGTCCATAATCTTAAGGCGCTTGAGTAGCACTTTCTTCGCAGCGAGGCCTTTCATGCGTGGCGTATGATCGTTGAGCTTACGCTCACGGCACAGCTTCTGGAGGTCCGGAATATCAAGCACACGGCGTGGGTCAGGCGTGTCTTTGGTGACGTGCTTGAAGTTCTTCAAAGAGAAGTCTTCGCGGAACTTGCGCTCAGCTTCCTTTTCATCCTTCATCTTCTTCTTCGCAGCCGCGAGCTCTTGCTTCTTGCGGAGGTTGTCTTCAGCCTGCTGCGAGCGAAGGGCCTTCTTGGTGGCACGCTCCGTGGCGCGAGCTTCCTCTCCGATGATACGCGCGCGATTCTTCTCTGCAGTCTTGACGGCTTTCTGGGTGGATCGAATGGCGGCTTCCTCCTTGATGCGCTGGCGCTCGGCTTCTTTGTTTTCTTTCTCTTCGCGCTCTTTCTCACGCTGGTCCTCGCGGTCTTGTCGGAACTTCTCCATGTCCGCCTTGCGCTGCTCTGGGTTGTCATCGACATCACAGGGGATGACTGCCGTGCCATCCATGATTGCGGAATAGCGCTTGTGACATGATTTTCCTGTGAAAGTGATGGTACAGATCAGTTACCTATGGCAGGATGGACAAATTGAGCCCGAGGGCGGCATGCCGTCGCATGGAAAACAATCAAGCGACTAACGGTAATCTCTACTTCGTGAATGGTGGCTACTTACCACTGAAGGTTGATCCTTTGTTCATGCGATGCATCCACTCCGCCGTCTTCTTCCATCGCCATGCGCGGAGGCGCTCAATCTCGTACGCGACCTCGATTCCGGCCAAGTCATAGGCACGCATAAGTAGCTGGTCCTACGTCTGTCAGTTTACGCTCACGAATTCAAAGATTGATCGAATAAACTTACATCCTCCATCGTCCACTCCTTCATTCCATTCTCCAACTCAAAGTCAGAGCGCTCAGACTGAATCACCTTGATGCGCTGGACGCGAGTGGAGATGCTCTTCGCATCATAGCGAACACGATTCTCCTTCTTGAGACGCTCGGAAATCTGTTTGTCGGAGTACCCTTTATCACGCATGCCCACGATGAGCTCGTCGTCAGAGTCAAGTTCGTGCGTAACCTTCTTGTGATACGCCGGTAGAGTGCTGCCCTTTTCACGGTTGTGACGACCAAATGAGCCTGCTTTACGAGAGGTTGCTTTGCATGCCACGCCAGCTTCCTCATCAATATCGTAGTTGCGAGATCCGTCGGTGGTGGCGCGCTTTGCGGCGCGCTCTGCTGCGTGGATGCTACCGAGGAAGTGGGCCGGCTTGGAGGGCTTCGGTGGAGCAGTGAGGAGACGATTACGCTCTGTGTTGTGCCTAGTGACTTCGTCTATATCCTCATCCTCAGAATTGAGATCATATATATTATCGGCAACCGTGGGTTCGTCGACGCCTTGAAGTTCGGTCAGGGTGTGGGCAGATCTATAGTCTTTGTAACCCTGGAGATGGAAGTCATCGCCCTGGACAGTTAGAAAAGTTTATGCGTTCGATTGAATTCTAGTATACTTACATCGAAGGAGCCATCATCAATCTCGGGATCATATGGACACAAGTCATGGTCATCTTGTGCGAACACGATACCGTCTTGTTTGTTGACGACAGGAGTTGGGTCGATTATGTCATCGAAAGAGTCATTCGATTGATTGTCGTCACCGAAGTTCCCTTCGTCTTAATCATCTGAGTCAGAATAGCTTCATGTGTTGGCGTGCAATAGCCAAATAGATCTAAATGCAACGGCAAAAGCGGCTGAGTAAATACCGGACATATCGAGCTCGAACATGGTGGAGCGCATGCTAGTCTTCATCCGTGTCGTCTTGCGAACTTTGACAGTGCAAGTGCTGGATGTTATTGAGAGGCGTGGTGTTGAAGTTTAGAGGTAAGGATTCTAAGTCGCCGGAGACCGTATTTGTTTACTCGGTGGTCCCCAGGAGAGATTCTTCTTGGCGTTTGCGAAGGCGGGACAGGTAAGTGAGAGAACTCAACTTCTGACAAAAGTAAACAAAGGGCGCAGAAATCTTGGCGCCTGGCACTAGTCAGTACCCTCGTGGTAATAAAACCACCCAGCGATGAGAAGGTGAGTTGCCTTGGGGACTTGGAGGACTACTAGGTAAGCGCACCCAAATCATGCAGTATATACATATATCGAGGACTAAAAAACTCGCACAGTATACAGCTGCCGCGATACTCGTACGAATAGATTGGAAGATCGCGAAGAGTGAATGTAATGTTATGGTCTGTGCATTAAAGACCCGAGGTGCCTACCGCCTTGACCACTTCTCTCAGGCGCCATATTACCACATAACTCTATTTGCTCGGTCATGTTGAGTATAATTTCTCTACAATATATTCTAATTAGCATTGATATATCAGCACCGGTTACTTAAAAACATGTTCTGGATTAACAGGACTTAGGAGATATTGAGCTCAGGTTGATGAATTAACGAGAAAGTCAATAAGAGGAAACGATCTTTTGATTGCACTCTGAAGATTTCTGAGCTTTCATCTCCGTCAATTTACATCCACTTGTCAATGCATGTGCTCGTATCATTTCCCGGATAGCTGCCATGTGATGTACTGTGGTGTTTTGTGTCCATTGCTTGGGTGTCATCTAACGAAGGAACCAAACACGCAATTTAGATAGAATGATCTATTAATTCACGGGTGACTATAAATTCATTTGGAAACTCACATAAAATGAGAGGCGGTCCGATAAATGGTCACATCGTGTCATGGCATGTGAACAAGGCTGTGGCTGACTGTGGCGCCTGCTAGCGTAAACCCTGGCACATGACGTAACTCGCCTTCCCCCCAAGATCAACAACCTGGTCTGGTTGGCATCCATACGACGCGCAAGCGAAGAGCAGCAGCCTAGATCGTCATGCAAAGGCGATAAACACGCAGATCACAGGAAATTAGTTTCACAGACGTCACAGATAGTACGGCGTGGACTCCAAATAACGTCTCTCCCTTCATCACAGCGCGTACCTGCCCCGCCTACAACCTACACATACAAAATGTCGCTCTCCTATTTTAATGTGAAAAAGTTTCGCCGTCAGTCAAAACAGCTCGAGCCCACCGAAGACACCGTTGAAAAGGCCGTCGATGCCGCAGTCGAAAAGCCAAACACCGATGTCACTGCTGCCTCGCCTCCCGCGCCGACAGTAACGACACCTGGCGAAGAACCAGCCGCAGAGCCCGTTCTTGACGAGGAAGATGAGAAATTTCTTGCGCGACTCGCAGCTATCGCTTCAGAGCCGGAGGGCCCGCGGCCACCGCTTCCTGCGCGACCTTCTGAGGCGGCAGCGACCAGCGAGAAGCCAGTAGGCAGGAATGCGCAGGATGCGCTGATGGACGGCGCGGAGAAAGTACCGCTGCCTACTAGCCCGCCGGAGGTGGTTGTTACCGATGGAGACAAAACAAAAGATACAACCAAAGATGGTCTCGGTAGAAAGAAGAGCGTACTATCTTACTTCTCTCTCGCCCAGGCGCGCTTCAAGAAGGCCACAGAAAAATCCTCCGCCACCGCCAAAGAGAAGGCCAGCAAAGAGAAGGACAAGAAGACCACCATCACCACCAAGGACAAGCAAAAGGCAGCCGACGATCTCCTCCTCGTCGCCGAAAACGCCAAATCAGAGGAGCAAAAGGAACGCGAAAAAGAAGAGCAAGACCTCACCGCTATCCTCGACGACCTCAACCTCTCCGCCGTAAACAACCGTGTTTTCTCCTTCTCCAAGGAATCAGAGGAGTTGTTCAACAAGTTCAAGCTCGTCCTTAAGGACATCATCGCTGGCGCGCCCACCGCGTACAACGACCTCGAGAAGCTGTTTACAGAGTACGAAACTACGCTGAAGAACATGTACGGCGGGCTTCCGCCGTTCTTGCAGAACATGGTGAAGAGTCTCCCAGCGAAGATGACGGCTGCGCTTGGCCCCGAGGTTCTCGCCGCTGCGAGTGAAAAGCCGGGCTTCGATGCGAAGCAGAAGCAGACGTGGCAGGATGGCGCGAAGAGCTATGCGAAGAAGAAGGCGAAGCAGAAGGCTAGGATTCCGTCGCTGAAATCGCTGCTCTCTGCTGAAGGCGCTGTGGCTACCATGCTGCGCAGTATTCTGAATTTCTTGAAGTTGAGGTTCCCGGCTATCATGACGGGGACCAACGTCGTTATGAGTCTGGCTGTATGCTGTAAGTTTCATACCCTATCCACATCCCTTTCCTTGAAGATATATATATTGACTAACTACCCACAGTACTCCTCTTCGTCTTCTGGTACTGCCACAAGCGCGGCCGCGAGACGCGCCTCGAGAAAGAAGAAAACGACCGCCTCGCCGCCGAGGACGCCAACAACTCCAACCTCGCGTCCTCCGCTTCCTCTGTGGCTTCGGATGTGGACTCCATCTTCGCTTCTAACGCCAATATGAGGGGCAACGGCGAATCTAGCAGGCAAGGTGCTACGGGCGATGAAAGACCGCAGCCGCCGCTAGTGATATCGGATGAGCGGACGACGACGAGCGAGCCGAGGGCAACAGTGGAGGATATGCCGAGTGTGAAGGATTTGCCCAGTCCGGCTTTGGCGAAGTAGAGGGTGGTGGGCTGTCGGTGGTTATGAGAGGAAGGAAGAGGATGTTGCTTTGTTTCTTGGCTTTAGAATGATATCCCTTTTAGTAGATAGTTTTGTAATGTCTAGTTCACAAAGGACGACTCTGATATAGTAACGCGCTCACTTTAACACCATGCACATACCAAATCCTCATTTTTTAAGTCATAACATCATAAAATATGATTAACAATACCCAATATAGACCTTGTCATGCCACATTAATCATGAGTAAATTAGACGACGCAGCATTCGCCTCGCCTTCCTCCTCTTCCCTTTCCTCCTCTCCCATTAAACCGTACGTACTATTGACCCGGACCGTGATCTTGTCTATTGTACAGCGCCATATTAGCCAGCTCCAGCTGATTCTTCAACATCTCATTCACCGCATTCTTCTCCTCCAGCTCCTTCGTCCGCAGCTCAAGCTCATGCTGCAAACTACTAACCTGTTCCCTTAGCCGATCGAGCTCAGATTCGCCAGCACTCCGCGACACTTGTTCCAGCGCAGAGTTGCACTGCGCTATGAGACTGGGATCGATCCTCGAGAGGCCGTCTTGTTCATGCTGATCCGTATCGTCAGATACGATATGCTGTTGAGGCGGCGGATTTAATTGCTGTTCCAAGTGCGGCTCTGGTTGCAACTGCGGATCGTGTTCAGCATCCGAGTTAGGCGTCTCCTTGTCTTCAGAAAGCAAGAGCTTGTCACCAAGCTGCTGATCCGCGGCACGGCGAGCCCTCCGTAATTGCGCACGGATATTATATATGTCTCGTTTGAAGATGTGGATTCCAGGGAGGCGTTCCTTGAGGACCTTGATAGTGCGGCCGACGCCTCGGTCGCGGCCCACCCCCCAGCGACCTTGCGCATCATCTCTTGCTCTACGATCTTCCAGGCGAGACCGCCGTTCTCGAGGCTATGGCTCACTCCTTGGTCAACAGTCTCATCAGGTGTGTCGTCCTGGACAGGCTTCTCTTGGTCCATGCTTCCTGACTGCTGTTGCTGCTCCTCCCGCTCTTGCTGCGCAGTCACGCCACCAAAGCCCACGCGTCCACCTTTCACGCCCCACGTCCTCTTTCTCTGCACAGCCCATCCCTCACTCGGTCGCCCCTCGTGATTATGTGCCGCCTCGCCAACACGCAGCAACCAAAGCCCATCTTCGGTCTTCTTGCCCTCGATCCACATCTTGCAATCCGTTTTGTAACTCGCCCTGTTCTTACGCACCCTCGTCTCAGGCGTGAGCTTGTGTGTGTTCTTCGGCGTGCCATAGCACACGCAGGCGAGCTTTATGCGCGAGCGATTCTTCGCGGTGGTGTTTATGGCTAGTGCGTATCCGTGGGTGGAGGCATGTGTTTGCGCGTACGCGTGCAAGGCTTGCCATGAGTTGTGGGTAGAGGTCGTTGGCGCCATCATATCGAATTGGCCTGGCGGCGCGCTGTTGGGTGGTATGGGCGGCGGAGCGGCGACATACTTGCGAGCCGAGGGCATAGGCTGTTCGTTATAGTCGTGTTGGGATGCAGGGTGGGTTGCACCTGGGGCGTGAAAATGGCGGCTCGATCTGGGTGATAAGATTGGGTCGAGATGCAAGCCATTATGCTCTATGTGTGTGTGTAGTGCGTGGTGTTCTAGTGGTGATGATACGCCGAAGCCAGGAGGATTCCGATCGGAGGAGTCGTCATGGTGGAGGGCTGTTGAGAAGGTGGGATACGAGGATGTGGCACCTCCTAAATCGTTTTGTAAAGAAGCATATGCGTCGTCTGGAATACCATGGGGGTCGAGAGCAGGCGGCATGGTAGTTAGGTTGGTATGGGGGCCAGCTGCTCCGGATCGGATCGTATGTAGATTTGGAGCGACGTTGTGGAGTGGACGCGCTAAATTACTCAGTGTGTGCACGTGCGGCCCGGCCCTCTAGCTTAATACCTAGTCTCGACTCTGCAGGTGTATGGTTCAACTTTCACAGATCTTTGGCGGTTCGTCTATGGGAGGCAATACATCTACAATCTTTACAATGACACCATATTCGTTTTTGAATACCGATATTTGGTGAGGGGAGCCCAATGTCGGATGGCCTAAATAGCCCAAGCAACAGCAATACTACACAGCTCACTACTTTCGAAATCTACCAACTACTATTGGTGTCCAGAAATGTGGCTGATACGATGAAAAGGGCAATGCACTGCCGTCTGCAATATCATGCTGCTTACCCCACCCAGCATGGATGTTAGGCGCGAGGCCTAGCACCGCCCACCAACCTCGTATAAAAGGTCAGGCCGCGCCCGTCGCAGCCAGCTCTCGTTAGGCTGAAGTTACTCGAAAATCGTCTCTACATCAATATATTTCATCTCCAGATATAAATATATCCACTTATACATATGGTGCGACCGTTATTACGATGGCGGAAGCTCTAGCTGCTGTCGGCGTTGCCGCCAGCATTATCCAGCTTGTTGATTTCGGATCTCGTGTGTGGAAACGCCTTGATGACTACCAAAATCAGCTTGGAGATATCCCTGAGTCGTTTCGCCATATCAAAGCCGAGCTTCCCGTCTTGCTTGACGCTCTTCGTCAAACAGAGTCAGCGCTTGATTATATGCAAGATCAATCTAAGAAGGCGCTTGTTCCCGCCATCGCAGGTTGTACGACTCAGATCAAGCTGCTAGACGATACCGTTGCAAAAGTACTTCCTGGCCCTAACGAATCACGTATAAGAAGAAGTGGGAAAGCGCTTCAAAGCCTGCGGTCGGATGCGAAAGTGAGGAAGATGACGATAGCAATCAGAGGCTATGTTCAGACGCTCTCTTATCATGCTACCACTTCAACCAATGCGAGAATAGCGGGTCAAGCCACTCCCTGCCCCACCCCATCATCAACTGTCCCATTTCTACGAGATCCACATTTTGTTGATCGACAGGTTCTTCATGACATCAACTCCAAAAGTCAGCAACCGGGCTCAAGAGTGGCTATAGTCGGTCTAGGCGGCGTTGGAAAGTCCCAACTTGCCGTCGAATACTCTTACCAAATCCGAGAGAAATCCGCAGATACATGGGTCTTTTGGATACATGCAAGCACGACGGCAAGATTCACTGAGGACTACCGGAAGATCGCCGAAAGAGCGCAGCTATCCAAAAGAGATGATACAGCGGTTGACCTGTTGTCATTGGTTTATGACTGGCTGTTCAATGAAAAAAATGGCCGTTGGGTCATGGTGATCGATAATGCAGATGATATGGAAGTATTTACAAGCAAAACAGCCAGTGGCAGAACAATTGCCGACATGATTCCTCAGTCGTCTCACGGTTCGGTATTCATTACATCGCGAAGCCGGGATGTTGCATTTCGTCTAACTGGACACTACGATCACGTTATCCAAGTCGGGCCAATGGACCAAGCACAGTCAATAACACTGCTGCGAATTCATCTACCAAAGGAATTCGACCAAAACGATGCAATAACAGTAGATGCTACTTTGTTGGTTGAAGCTCTCGACTACATGCCCCTCGCAATAGCACAAGCAGCTGCTTACATCAGTCGAAGATATCCTCGTGTAACTGTGTCATCGTATCTGCAGAGGCTTCAAAGAGATGACCAGAGCAGAGCGCAACTCCTGAAGGAAGACCTTGGAGACACTCGTCGAGATGGTACAGCCTCGAATTCTATCCTTGCTACTTGGCAACTTTCGTTCGAATACATCCGCAAAACCACCCCTTCGGCAACAAAACTTTTGTCAATAATGAGCCTGTTCCATCGCCAAAAGATCCCCGAAGCAGCTTTGATCGACTTCTATCAGATCGACACCATGGTCGATGCTGACTTTGACGATGACATTGAGATACTGTTAGGTTTCTCATTGATCACAATGGACGTAGAAGGATGCAACTTCGAAATGCATAGACTCGTACAATTCTCGACTATCAGATGGCTTGAGATAAACGACGAAATACACTATTGGAAAGACAACTATGCGATTCTTATGGATAGACAGTACAGAGACACTGAATTCGGTGACTTCTCTATGTATCGAGCGTGGTTTCCACACGCCCAGGCTGCCTTGATATCCCGCCCCACCAATGTCGATTCGATCGAGAGCTGGGTTTCCTTGTTGACTAAAGCTACGATAGATGCGTATCGGGCGGGAAACTATCACGTGGCGCAGGAGATGGGAAAAAGTGCTTTCGAAACAGCGGAATCCAATTTTGGAATCCGAGACACAAGGACACTATCAATTTTGTCTTGGTATAGCGTGAGCTTGAATCGCATAGGTGATTATGAGCTGGCGGAAACGCAATGTCGACGACTCCATCAACTTCAGAATGAGGTACTCGGCTCGGAACATGAAGACACGCTTGACGCTCTCCTTACTCTGGCATCAGTTCTGAAAAACAGAGGCAAGCACGAAGAGGCTGAAATCGCCTGTAAGCAGGAATTTGAAGCACGAAAGCGGATTTTCGGGCTTGAGCATGTTTCTATAATAGAGTCCTTAAATGTGATGGGAGATCTTTTAAATGACCGCGAAAAATTTGAAGAAGCTGAACAGATCAACCGACAGGCACTCCAGATGATAGAAATGACTGAGAGACAAGGGTTCAACGTAAAGGCAACAATCTTGAACAATCTTGGCATCTCTTTGACTAACCAGGGCAAGTATGACGAAGCAGAGGAAATGCAACGGCGAGCTTGGGAAGAATGCAAGAAGTTGCTAGGCGATAAACATCCACAGACAATTTTCGTTGCTGGAAATCTAGCGTCCACTTTGAATAAGCAAGGCAAGCACGTTGAATCCGAGATATTATATCGACAGGTCTTAGCTGGAGACTTGGAGGTTTTTGGAGAAAATCATCCATATACATTGACCAGACTCCACAATCTGGGCTTTTGCTTGTCTGGTCAAGGAAAGTATGAAGAAGCTGAAGCAATCCAAAGACAGGCTTTAGCCAAAGAAGAGATACTGGGCAAAGAACATCCAAACACATTGATCATGTTGTACAATTTGGCTTTGACACTTCACGCAAAAGGAAAAGAGGAAGAGTGTATATCGTTAATGGAGAGGTGTGTTCACCTCAGTGAAGCTGTGCTTGGCGCTTCCCATCCTCGTACAATTAATCGGCGCACGGCACTAAAACGATGGAAGGGTGATGATGAGAGCGATACCAGCACTGAAGAAGGTGATGAGAGCGATAGAAACACTGAAGAAGGTTATAAGAGCGATGCAGACGCAAGCACTGAAGAAGGTGATAAGGGCGATATAAGCACTGGAGCAGGTGATAGTAAGCCTACTCCCCAATCGGTTGACTGACTATGTCAAATTTGAACATTTCGTCAAATGCTGGTACTTGCATTTTTGGGAGAGTTTTTTTTCGGGACTCTAGTCAATGTATCACAGAGAGAAGTAGAATACATATACATTTGAACGGATTTCTACATAAGCTATCCGTACCAAAAGATAGCAGACCCCAAAGCGATGGACGAAAGTAGGGCGATTCCGTGCCCATAATGGACAGACTAGTAGAACAGTTAATTAGAACAACAACCTACTGGCATGTACACTCAAGGATCGTGCATGTTTCGGGACACAAAGGCGCCTACTGTGTCCACTACCATTACGAAACTAGTGCAGCTCTCGCTATTACTATATTAAACTAAATTTCCTTAGGTTAGATTCTACCCGCTCCTTACCCCAACATTCCCCCGCAACCCCGGGCCTCGGCGAAGCTTATACCTTTGGCGTTGCAGATATAGTATTCATCAAATCCGAAATCGAAGCGCACGTCTGTTTCCCCGATTGGCGGCTTTTCAAAGTTGCTATTTCCACCCCCGGAGACATCAGGTGTGTGGAGGAAACCGGCATTTTCACGCCAATTACGCCCGTCCATGCAAGACCAGTCCACACGGCGAATTTAACTGTTGTACAATGCCAATCTATTTTTCCTGGACGCGCAAAACGTCGTGCTTCTTGCCCAGCTCGTGAGGCGACGTGCAAGATTTAGAGGACGGTCTTTGGTGGACAATTGACCGTGCTGGAGGTGCGATGGTGACTCTCTAGGCTATCCTAGGACGACGCCTGCCGTTTTCATGATATTAATCAAGAATACCGGGCCGGGGCTTGGTAGACGTCTTCCAGAAGATGAAGATCATGAAGTATAAAGAGAATGTGAACTGCTGTCGAAACAAACCAGCACGAGTATAACTCTTACTGACTTTACGAACACTCAATTCGTTGGCTTTTGATAACACTTCGCTCCCAAATTCATAATGCGTTTCATCGACACCGCTACCTTGGCTTTGGCCGCCGGCTCTACCGCCTCAGCAAGTGCCCTCAAGCCTCGTGCTGCCGCAGTCGACCAACTTGTTGGTTACGCTGCTGGAACCACTGGAGGCGGATCTGGCTCTGGCACCACAGTTACCTCGTGCTCAGCATTGACCACCGCCGCAAAAGCTGGCGGCGTCATCAAGATCTCCGGAAACCTTTCTGGCTGCGGTATCATCAAGCTTGTCTCCAACACTTCCGTCCTCGGTGTAGGCTCCAACTCCGGTATCACTGGTGGCGGTTTCCAAATCAGGAAAGTATCCAACGTCATTGTGAGGAACCTCAAGTTCCACGATGCTCCCGACGGCAAGGACCAGATCGATATTGATGCCAGCACCAAAGTCTGGATTGACCACAACGACTTCTCCAGCGACGGCCTTACAGGCGACAAGGACAAGTACGACGGTTTGGTAGATGTCAAGCACGGCGCGGATTCCATCACCATCTCCTGGAACAAGTTCCATGACCACGTTTGTCTCCCTCAACCCCAATCATGAATATCACTTACTAACATGCACACAGTGGAAGGGCTCCCTCGTCGGCCACTCCGACTCCAACGCCAGCGAAGACACCGGCAAGCTCCACGTCACCTACCACCACAACCTCTTCCAGAACGTGAACTCGCGTCTGCCCTCCATCCGCTTCGGCACCGGCCACATCTACAGCAGCTGCTACGTCGACAACCCGACCTCGGGCGTGCACTCGCGCATGGGCGCCCAGGTCCTGGTGGAACAGAGCTCCTTCACCAACACGAAGCGGGCCATCGTTACGAACCTGGACTCTGACCAGGATGGCTACGCTGTCAACAAGAACAACATCTTTACAAACAGCGATATTAGCATTACGCAGACGGGTAGCGTGTCGGTTCCGTACTCGTACACTACGGATGCGGCTAGCGGTGTGTGCGCGATTGTGAACAAGAGTGCTGGTGTGGGTGTTGTTTCTTTCTAAGCAGGTGACTGTTGGTGAAGTGGTTCTATGAATCTCTTTGTATATATTTAGTGGATTTCGGTGTGTACATATCTATGCCGTTAAACGAAGAATGACATTCAATACCCGGTTATAATTGTCCGTTGTATTACACGAGATATAGTGGTTCGGAAATAATAGGCCTGTAGTAGCTGCTGATTGGCAAGAAAGCATGCAACTAAAATAAATCCCGCAGTTGTGCATACCATCAAGTGATTGGATACTTTGCCTTCGCCTTTAGATCTCAGGCTTCAACTTATGTCCCAACGAGCTGAGTAGATCGTGGGTCTATGGACTTGAAATCACGTTACAAGCGGTTGTTGGTCATTCCATTCGTCAGAAAATCTAAGCATCTTTATCTCCTGTCGTCACTGGTTATCCATGGACTGGGTGTGCAAAATATCCAAGTATGCCTCTATTAATGATTCGAGCTTTTTAAAATCCCCAAACGTCCACTTGTGAAAAGAGAAGAAAGATAACCCAAACACCCTAGTTGATAATATCTAGGCATGGTAAGGATTGTTCATGGCTAACTCGGAGCTTGCAAAGATCATCTACATAAGCGCATGTGCTTGAAATTGCTGTCACCGAAACCAACGAAAGTGTCTCATCGAATATGACAGTGGTGAAAGTATCCGATTTCAGAGTGTATAAAATCAGGTTAAAATACACCCTCGGTTGAGATGGCATTTGAACTCGGGTGGTCCACGACTACGTTGGAAACACAGGATCATAGCTCTAACGAGGCAGTCCGTCGACCCAGAACAAGAGTTCATGTAAGTCCTTGGTGTCATCAATATACGCTTTGGAAAATATTTATTCCAGTCCAATTTTTAGGCCAATGCCTGTCGAAACAACGATAATGATGGAAAGAGAACAACCGACTACGATTCTTGGATGGCTTCAGATTGCCTCTTCACTTTTTACTCCCGTGTAATACACATCACTGACATTCACACGGAAATTTCATACGAAGTCATTCTCTTTGATTCCATATTTTCCATACAGTATTGTACAGGCAAGCTTTCAAGACCATCTCTTGACAGGCCGCTGGGAGAACCCATATATTATATTGTACATGCCCCCTAACGCCTTTGTCCAATGCGCATCATTCCCCATCTAAAGTGCCGGTATTGATCGCTCACGTCGTGACCGACTGGCTGCGCGGATCGATCAATCGATCGATCCAAATCCATCTAACAGCGCCTCGTCCGCTGCGTTCCCATAGTACATATAATCAATCGTTCGTCTATGCGGGAAGAAGGATCTCAGCCCAGCTGCTGTGGAGGAAGGTGACGCCGATCTGTCCGTTGTTAATTCATGTCGATTTGAAGCAATGCATGTCTATCCGCGGACAGTGCATGAGCGATAGGCGTGCTTACAGCGAACATGCCGATGGCAGTGACGACGCTCCTGTTATCCTTGCTCATGAGACTCTGGTATGCGCCGACCGCGAAGTTGGGCTCGGCGACCGTGCGACCTCCTTTGACGACCTTTGGGGGCATATTTGCGGCTGTGTGATGCGTCAGTGAGATGTGATGTCGGACGGAGTGGAGGATCCGGACCTGTTTATGGTTTATCGGTAGAAAGTTGCGGGTGGTGAGCTGGATGCAGTGGTCGTGATGATGGAAGATCGAGAAACTTTCGAGCTTGGACGGACGTAGGATGGCCGAATTGGGTTAGCACGTGATGACGTAAGATTGGACCTGATCAACCCTTGAAGTAGTCTATCAGGGTATTGTGTATCATCTATTTTGTTTTCACCTTTTTTATGCCTCTGACTGAGAATCTATACTGGGTGTTTTATGACTAGTCAAAAAATTTTGCGGATGCCAAACTATGCAATAATAGGCGGAACGACACAGACCTCGAAGTCACAGTATCACTCAACTCTCCCTTTCAAGATATCAATATGAAACAGCAAGATTTGCATTACCGAACCAAAGTCTCGAAGCTGTCATCTTTTTCAAAAACTACACTCTTCACGGCCCCACGCCCACCTGATTTAGATTCCTTCATATCAGCAACATCTATGCTAACCTGCGTAACAACCTTTATGCCATCGTTCCCGCTTTCCAAATCCCCCGATCTACGGGAAGAGCTCTTATTCATGGCTTCAAGCACGATATCGCGATCTATGTGGCGCCCATATGCGCTTCGATCAAACGTCAGATTGCTGGGCAGATTACTGTTTCCTGTGGATCTGTGCCCGGTAGTGAACACGCGCGGTAGCCAGCGGGCGAGGAGCGGGCGGAGGCATGGTAGTGAAGAGCAGATTATACCGACGTTTGACTCGACGGCGGACCATGTCTGTTTATGAATTTGTTTAGCATGAACACTAAAATTAAATTTGATCAGGAGATAGGAGCCAACTCACTGCAGCAGGCGGGTTGTCCCACGTCGGATCATCCGAGTTCGAAATGGCAACCAGTGATTGTAGTCGCAGGATAGACACGATGCAAACGAAGCCTCCCATGGCGAAGACACCCATCAGTAGGTACCTTTGTTTTCGAGGGAGGCTCAAATTCTTGATGACTGGCATCGGGAGGACCATGATGGCTATATCCGTTACGATGTTCGTGCCGGCATTGAAATACCAGGATACAAACTGAGACATGCATTTACTGTGGTTCTGGTGCCAGAATGCGCTGACGGGTATGCATTGGAAGGCACTCCCAAAAACCCTCCAGCAGGAGTATATGATGACGAATACGAGGAGAGCTCGACAGACGATAGAAAATTTGTGCGTCATGAAGACTCGTCGGTATTGGAGGAGGATTGAGATTTTGGTGAAGGAAAGTGAGAGGTTGTAAAGGATGAGTGAGGCATAGAAGGACTATGCAACCATGATCAGTAAAGCGACCGTCTGGATGATATTCAGAATTCACCTTCATCATCGACACGGAGCTCGTAATGGTCCAAATGTGTTGTCCCATTCCGAAATGTACTTCTGTTTGAGTCTTAGCAAGAACATGAAAGCTAGAGACCTAAGTGGAAAGACTCACGAAATCCGATGCAGATCGTCAGACCTATTGAAAAGACCTACAACGTGGTCAGATTACTCCATTTCAACGTATGCCAATCAATATACCGTTGCAGCGACAATGAAGTAGTCTTCAATGCCAGTAGCTCGGACCATATAAAGTCGCGTATATATACGCAACACAACGACGACGATCGCTATCGCGGCAAAAGCAGCCGCAATAGCAATCGACTGTTCACCTCTAGGATTCGACACCATGGTGACAGCACCTCTGATCAGGACATCAATCGGCAATGTAAATCGGAATAAACGAGCACATGCGTGGTGTGACCCACCTGTGGTGAACACTATGGAGAGATTCACGTTCTAAATCCAGTTGGGGACAGTGCCATTATACAGGGCTGAGGGATGCGAATCATCCATCATGGCGATTCATCAAGCGACGATGCCCACGGAGTGGAAGCGAATTGTGGAATACGGAGGCGTCCCAGGTGGTTGTGACCTCGCTCGTGTGCGGTGCATAGAGGAATGCTAGCCGAAAGCCACGGCTGAGGGTGCCCGTTCCTCTTCGCATACATGGAGTAAGCACAATGAAACATCGCAGTAAACTTTATAGCGGTCATGTGGTCTATGCAACAGCGTGGGAGGTATATACCACCTCGGAGCGAAATATAACATCTAATCAACTGTTGCTATGTGAAATTCCAAGAACAGTGAAATGTAGTACATAGTTTCCTATAAACGAGCATTTAGACTAGATGGGGTGGTGGCATTTTGAATGTTTGTCTATTCATCACTTGGTGGTAATCTGGACGCGGGTATATCCGTTACTCGTCCTGTGTCGAACGGACAATGGTGTCTCAGCTCGTCCAATAGATGGGGAAGCGGGAGGCCGGTTGAAGCGAAATGTGATACATGAACATTACTGCATCGAGATCCCATAATCACATCACCACCGCATGCTTCTCAATCTCTTATTCGCGCGTTGACAAGTCGCGAGTCAAAGCACGGATGGCTTACAGTCCATACGATACGTAGCAGCCTACATTGCTGCGATCCGAGCTCCTCAGAGCGCAAACTATAATTCTCGTAACATCCTCTTATCATTCCTTCGCCACGAGGAGGCAGCTGCATCATCCGGGAACTAACGGTTCCCGTATGCAGACTTCAACGTGCCCGTTGCGCGTCATCTGCGCGGGCCCATCCCGACAATTCGACTTCGCTCCTCCATTCGCTTGATAGTAGGCCTGTTGCGCCACCACCATCAGGCTGACGACTCGTTCTAGAATTCCAATATATGTCAGAACGTGGCGTATACCCAGAAATGGAGCGGCCGTACGAGGTTAGGTTGAATCCTATAGGAACGGACGGGACTCTTCCCACCCGGCCGCTGCTGCAATAATAGATGCATTCTGCGTTTGATTGTACAGTGGTCCCACTCCTACCCTGAAATTGGGTCGGTAACTACCAAGACTGTCGTGAATAAAAAACGATAAAATGCCAATGACCCGATTGGTGAAGCTGCAGATATGGCTTGGTGTCCAGGTATTCCGCGCGGATTCCATGCCTATACCAAACGTGATGATAGGAAGAGCTAACGATGAGTGCCAGCCATCTGCTTTTGGCCATATCCCGTCTGGACCTACTTTCATATGAAATAGTGACGATATAGCAACGGCCATAGATATATGTATATATGCTCCATATTCCAAGAATGACTCAATACACCAAATGCTGTTCCGGCCTCTTTCTTATTGCATTGATATCGCTAGCGTTACACAGATGCTGCTGCAAGTTCATACGCATTGAAAATAAAGTCTTGATCACGGCCTTAGCAATGTAGTGTAACAACACATGTGATTGCGACCAAGAAGTACGCTTGGAGAACACCCATTCGTGCTGTTGCTTACTGGGGGTTCGACCTTATCATCTTCTTATTCATTGGCCGAAGCTGGGCACACATATGTGCACATGCACCCAGACCGTAACGGGAAGCTGGCGCAAAATCCCAAAAGAATTAAAAAAAATCAAATCATCGTTGATGCATCAGATGAAATGCATTGGCTCTTATTGAAGCGGAGGCCAGGAACACTAGTCCAGGCTCCCGGCAACACGTGATCAGAGACCAGGGTATGGCTTGGCGTTCATGATCATCTACTGAGACTATCACTTTGCCAGTGCAGTACTCCACACACAACCAACACAACATGTCTCTCGCCGACTACCTCGCAAAAAACTACCTAACAGCAGACTCGGATAAGAAATCGAAAAAGCGCAAAAGAAAACATAAAGATGGAGGCCTTAAGATTGACGACGACGATATTTCAGGCTGGAATAAGGGCGCAGGAGACGACGACGATGATGCGCCTACGATTGGTATGAAGTTTGCTTTCTACACGTCTACTAGTTCACCTGCTAACAAGCATACAGCTGGAATGACACTTAACTCGAAAAAGTCGAAGAAGAAGTCGAGATCCGCCGAAGACAATGGTTGGAAAAAGTTGGCGTCGCCGCGCCCTCCACAGCCGCGCAGATTGCCGCCGACGAAGCTGCAGCGGACGCGATCATAGCCACGGCCGCTGCCGACCGCAAGCAAGCCGAGGAGAACGAAGACGAAGCGCCGGCGATAGAGGATACCGAAGGCGTGTTCTTGGAGTCCGGTGCCAGAGCTGGCTTACAAACGGCGGACCAGGTCGCTGCCGCTGTGAAAAAGAAGCAGGATGAGGAGAGGAGAAAGGCAGCGGAGGTGGCCAAGCAGGGCGGATCGGGAGAGACAATCTATCGAGATGCTAGCGGACGGATAATAAATGTAGCAATGAAGCGCGCAGAAGCCAGAAAGAAAGCGGAAGAGGAGGAAAAGAAGAAATTGGAGAAGGAGAGGGCGGCGCGAGGTGATGTGCAGAACGCTGAAGCAGCGCGACGGAAACAGCAGCTGCAAGACGCGAAAGGCTTGACGGTTGCGCGGTATGCGGACGATGCCGAGCTCAACGACGAATTGAAAGAACAGGGAAGGTGGAACGATCCCGCCGCCGGCTTCCTGCGCAAGAAGAAAGCTGGTCGGAGTATCACTGGGAAACCGCTCTACAAAGGCTCATTCCAGCCGAACCGCTACAACATTCGACCGGGACACCGATGGGATGGCGTCGACAGAAGTAACGGGTTCGAAAGCGAATGGTTCAAATCTCGGAATCGGAAGGCCAACATTGAGAAGTTGGAGTATGCTTGGCAGATGGACGAGTAGACGCGTTAGTTGGCTTTTGTCTTTGCCAGCTCATTGTATGTATATGGTTTATTGCATAGCGTGGCGTTGATAGTGCATTGTAGACGCAGCTCTACCTCGATTGAAAGGCACTAAGAACTAAGATGAGATAGTCTTCGGATCAAATGTCTATAATTCTTCGGCGATACCATCTTTATTCTTTTGCATTCCTAAGACGACCGGTGCTGACTATGAGACTGATTTAGCTACTACCTAAATGCACGACCGTGCATATGTTGGTGGAGATGTCGGGGACATTATCAAAAACGAATCCATGCCACCATTCAGCACGATACAATAAGGTCATCACAACAAAGGTGAAATTCTTCAGACACAATTGCCCGAAGTCGATCGACAAGGGAGAATTTTGTTCCAGCGTCGTAGACTCTGACCCACGCGCACCACCCTAACGTCAACCAACATTTCCGATAGGGCTGAATCCACTAGCTCCATCCTTCCTGCTGACAATACCAACCAAAACAAAGCTCGAAAGGTCGGGCTGCTCCCCCGGCAATAAAATGCCGCACTGTGCATCCGATCCCCCTCAATGTTACATCGCATCCGCATCACTACTCCATAGCTTCGACGCGTGTGCCCTCAGAATAGCCCAGAAAGCGATCCCCTGCACGGGCCGCCGATGACGCTGACGCTGTGACCGGCTTTGTGGACCAGCCACTTTTCCCCATAGCCACAGGCGAACCAATCACGGAGGCAGATCGCCCATCGCTCTTAGCTTTCCGATCCACAGGTCGACCTCACATCACGCAAGGTGCCTGGGACTTTCACTCTTACACCTACTTTCACCAGCAGCGCGCATCCCACCACCACACGCGCATCTCTATCATCGTTACGCGCCCACATTCCAGCTTCACGCGACCCAATTGAGCCTCTTGCTACTTCGCGACCGTTAAGTCCGGGTTTGCGGAGATTGAACGTCATTCCGTCACTACCGGTTCATCAGGTAACAAAACGCGCAATGGCTGATACCCAGATTCAAGAGGGCGACAAAGGTACGTGCGACTCTACCCCAAGCAGCTTGTGACCGACGATGGGAACAATCCGTGCTGCGCAAAGCTCAGAGCTTCATTGGCACTAATGCGCGCATGTGCGCGCAACCGAAGCACGCGCATTCGCTCATCACATACTCCCCGGCCTATACATATAAGAATCGGGCGCTAACCCGCCGTGTTGCAGTTTCCTGGCAATGGGGCTCCGGTAAACCCGGAGGTGAGGTTGCCGAGGTCAAGACGCAAGGCGAGATCGCCATCGAATCCAATCGAGGCAACACCATCAAGAAGAATGCGGATCCCGAGAACCCTGCAGTACACATCGAGCGGCCAGGTAACGATGTGGTGAAGCGTGCATCCGAGCTCGAGATTGAGGACAAGGCCAACGGCAACTCCGAGCAAGCCAACGGCGACTCCAAGGCCGAGGAGAAGCAACAAGAACCAGAGAAGGATGACAAGGCCGAGAAGGACGCTGAAGCTGACAAGAAGGACGAGCAGAAGCCAGCCGAACCGGAGAAGAAGGACGAGGAAATGAAGGATGCCCCTTCAACTGAGCAGAAGGACGCCGAGCCGGAGAAGTCTGACGACAAGACCGAGTCAAAGGAACAGAACGGCGTCGCTGAGGCGCCCGAGAAAAGCAAGGCCGAAGAGTCCAAGGACGAGCATAAAGAGGCCGCCCAAGACGAGAAGGAACCTGAAGCCGAGAAGGAAGCCGAAGAGCCCCAGGCTGGTGACAAGCGGAAAGCAGAGGAGCCTGCTACAGAGACAAACGGTGAAAAGGCCGATGAGGAGGAGCCTGCTTCGAAGAAAGCTAAGACGGATGAAGAGGACAAGTCAGAGGACAAGTCAGAAGAGAAGTCAGAGGAAAAGGCCAAGAAGCCGGGCCGTCCCAAGGGTAGCGCGAAGAAGGAGAAGAAAGAGCCCGCGAAGAAGAAGGAGCCCAAGAAGGCTGCTACCGCTGACGGTCAACCCAGGCGGTCGGCACGCAACAGGTCCTAGATCACAGCTCGTGGTTAATGATGATATGGGACACGGAGCTCCAACGCTTCTGATCGAGCTTTCAACTGTCTCTGATGAACTATGTTCAACGCTGCTTTCTGGCCTGTCATTTCACTTGGGGAGGTGCTCAAAATATCTCAGGGCACGCCTGGCAGAAAACAAGGCGTACATGGGTGCGGTGCGTCTCTATAACGATCCCAACGACGGTTTCATGTTGAAGGGTTCTCTTCGGAGACCTAGCGTTTAGCTGTACACTAACTGCTGCATTTGCTTCGGTTCCTCGGGAAAAGGTTTCACGGTTACTGCTGCCAATTGAAAAAAGTGATTATTATTGATTGTTCTATCTGTGATGTCTCGTCAGCTTTTGCACACGAAGAAAGATAACGTGTGATGAGCGAGTGCGTGATTCTTCAGTTTGGAAATGATCATTCAATGAGGCGAGCCTCTCCGATCCGTCTTGAAACTTGAAATTGGTTGATTCATCATGAAAGGGCGGTAGTAGTGGGATGGAGAAATCGAGCGACGTACCTGTACTTCTATAGCTGGAAATGTCATGTTATCGCTACACTACATATGCGCGACTGATCTACGAGTTCAGTTGCCACTTAATTCTTGCGTTGCAATGCGCAAGAACGGCACAGCAGTGGTAGGGATTCTGTGGTGATGAAGAAAGGTTGAGCACAAGCGGTGAAAGTTCTTTTGCAAGCGAAAGTCTTGGCACCCAATCTCAATCTCATGGCGGACAATGCTCAGCCTTGGGCTCTCAATTTTGATGTAACCTTCTATCGAAATACCCAGATTACTCCTATGATGCCATATCTATGTGAAACATATCTATACCTTCTCCCAGATAACCCAGCGCCTTCCCAAACAAGCCCACCGACTAAATATGAAACTTACCAAGCTGAGAGCGAGGATGCAACAGAGAAAGCCCACCATTGCTTCAGGCCCAACGGTTTGTACGAGCTCTCCGCTGATGGGAATGCAAACAAGTGTCGCCAGGGAAGCGACAAAGTACATTGACCCATAGTACCTTCCAAACTCATCTGCCCGGCACAACTGACCCACGCAAGCCGGCGTGAGTGCCATCCAACTCCCAGTGCCGAATCCAAACAAAGCGGCGAATACGTATAATGCAGGTAGTGACTTGGTTCCAAGCGGCAGCCATAGCGCCAGCATAACGACCAGTGTAAAAATGATCATCATCAAGAGTGTATTGAATCTTCCAAGCTTATCCGCAAGATAGCCTGGCAAGATACGTCCCAGGCATGAAACCGCGTTCAGCACAGCGATCAAGTAGAAGCCTGTCTCCGGCGGAAAATTCGTAGCCACCGTCGCATACGTAGGCAGGATGCCCAAGCCCCCGAACAGCACGACCTCAAACCCAAACACGCTGATGGTAAAAAGACTGAAACGCAGATCCCCAAAAATCCTCAACGACACAATCGCCTTCTTCTTCGCCCCCGTCGCAGGCGGGAACCTCGCCCTCAGCAAAATGTTACTCGGAATCAGGCACGCCAGGAACACGAACCCCAGGATCCGCAACGACCACGCATACCCATACTTGGGCAACGTCGTCTTCAACATCAACGGAATCATCAGTCCCCCCACCGAATTCCCCGCCATCGCAATCCCCTGCGCCAGCGCCCTCCTCGCCTTAAACCAATGCGCCACAGCCGTCAACCCCGTACACGTCAACATGGCGCCCGTGATCCCCCCAGGACCCCCACGCACAGAATCATTTGCCAGAACTCCCAGCACTCCGCCAGCAAGAACATCATGACGACCCAGCCGGCGCTCCCGACCAGCGCGATCCACCGCGGACCGTACCGGTCGAACAGCGGGCCTACCCAGAGCCCGAGCGCCAGCGTCAGGTACACGAAGACGGAGGGGATCCAGCCGACGTCGCGGGCGGTGTAGGCCGAGAGCTGGTGCTGGTGCCAGTGGTCTTGGAGGGTGCCGATGGCGACGACGAAGCCGAAGGAGGGGAGGAGCATGAGGAATGCGCCGAGGACGACGAGCCAGGCGCGGAGGCCGCCTTCGGGGAAGTCGTCTTCGGAGTCGGGGGTGTGGGTTGAGGGTTCGTCGTTGGGGGAGATTTGGGGTCGGGGTGGTTTGGCGGATGTTGGGTTCGGTGTTGAGGTTTTCGTTGTGTGGTGGACCATCTTCGTGTCTAGGGAAGCCGGTCTTGAGGTTTTGGACGCTATTTTTCTCAGGGCGTTTTCTTCTTTATCGGTCGGGGCTGGTGCTCCCCCATGGCTGGGAGGCAAGTCTTGCAGTTGAACTGCTGGGTTCGCCAGCGCATCCATCTCTGTTACTTCTGCGGATCTGTGATTTTCCAGAGGGCAAATGAGAAGTATATGTATATGTATATTGCCAGACGCTTTATCGCCCTTCTTGATTGTCGTGTCTATCCAGACTCAACAATCCTCGTCGAATCAACCTATTTATCGGTCCTCCTCCCCCATGCCAACCACGTATGACTCTTCTCTACGACATGGTATTAAAAATGCAGACCCTATCGGCAAGCGCTGGTCGAAAGTGGAGACCACTCCATGCAGACGGACCCCGCATTCGGAGTACTGGCTAACTGCGATAGGAGTACAAATACGCGCCCTTCGCATCGACATGTGTCCCGCACGCTGGATCTGGAAGTTATATTGTACTGTTGGATTGTTCGAGGTCGTTGGACGGCTTTGGCGAATCGGCTTCGTGATATTTTATGTGGGTGCTCTACCTAGCTGCGTTGTTCGTGTAGATTGACCCCGTTGCTTAGGAGAGGGATGATTCATTGCATATGAAATGAACCTAATGAGACGATCCTTTCTTGGACTTGCATTGGCAATCCGCTTTCAAACGGGTATACGAGGCGGTCGGCGTCTATGGCGATTATATATGCACCATCTAACTGCTAATTACGTTTGTACTCCGACATGATACTTGCGATCATTCCGAGTTTGCTCGATGGATTCCGTGTAGTGATTCATCGCGGATGCCCTTCCAGACCAATAATAGTTATATTCTACCGCCGTTCAGATCTGTATTCAAGACGTGTGTGTAGTCGCATCACTCAGGAACTTGTACGGTATGTTGTTTGACGAGTTTATAGTATCCGCAGGCATGTTCATGGCTAGAAACAACTTGCCTGTATCTCAGCCCAATCCTTGTCAAATAAAGACTGTAAAGTTTCTCGTGCGGGATGACAACGTGTGCACTCTCTCATAGTCAAATCAATGGATGCGATCCATCATCCTGCTCTTGATAACAACAAACGAAAATGAATTTTCATAAATATTAAAACTGCTTCCAATAACTAACATTCCCTAAACAAGCTTAGAAAAAGACAAGGCCCAGACAAGGTTGAGGATAAATCCCACAAATCGCGTATTAGTAAGCGTCAGCTCTACGACCATTTCGGCAGCACCTTGCAGCCTCAAAATCCACGACAAGCTTTCTTCTAGGATACCTAGTACCAATGTCTACTTCAGGTGTGCAAAAGCGGGGCTCGGCTTCCACTGTGCGGGTGCGTTGGTGCATATCCTGGCACAGAGTATGTAGATCCCAGCACTGACTCACTGTACACAGGCCTGCGATTCGTGTCGGAAGAGAAAGAGGAGGTGTCTTTGGGACCAGGGAGCTAGCAAGTGCACGTACTGCACGCAGTTGAAGGAGGAATGTGAGACTACGTATGTGCGCAAGCAGAGATCGAAGCCGCAGAGGAGGTAAGGTTCATGAGCCACGTGCATGCTTGCACTTGTATGCCCTGCGTGGTGCTAAGCAGAACAGAGAACGAGTCGCCGAGTATGAACGTCGGATCCAGAGTTTGGAGAATTTGCTCAAGGAACGGAATGATGTGCAGCCGCAGATTCAAGGCCAGCCTTTGCAGCCCCTGCCACCGAATGATGTGAACGATCAGATGCCGCTTTCAACATGGATGGACAATCTGCGTACAGAAGTCGACCAGTATCCGCTCTCTGCTGACCTAGATTTGGACCCTACGTTGTATGCTGGCCCATATCAGATGAACGCGGAGGCATCGTCTATTGTAGGTTCTGCGGTAGGGCAATCTGCCATCAGTAACGAAGCATCGGAGGAGTCCGTACTACAATCACTGGATAGCTTTCAGCCCTCCGCGGATTTCGAAGAGGACGCTGCGATACTGCAGGACCCTACATTCCAACCAGCTTCAGACCTTGAGAGCCTCAGCATAGACGACTCGATCATCGTACCAACAACAACATGTGATAAAAGTCTTCCCTCGCCCGAACTAGGAGCTTCATTGCTCGCAGAGTTCCTCGTCGACTTCAACACCGTATTCGCCCTATATCGCCCCAACGACATCGCAGAACACATTCGAATCTGCTACGAAGGGCACTCCGACGGGACTGCGCTCGCGTGGGCAAGTGCGTACGTGGTGCTGGGTATTGCGCATCGAGCGCGAGCTCAGAGTAACGTAGCAACGCCCATGGACAACGAGCTGGCGGACTACTACCTCTGCAGAATTCTCCCAACTGTTTCTGGACTGCTGATTGCCCCGCCGACATTAGGTCTCGTGCAGTGCTTGCTGGGGCTTTCCATGCTCATTCGGAGCTCGTCACATTCGCAGCCGAGCGGGATTTTTATATCGACGGCGCTTCGTATTGCTCAGTTTCTTGCATATGAGAATGGGGAGGCTCGAGATGACTCGGTTCGAGATGTAGAGCAAGAGAGACGAGTCTTCTGGTGTGCTTTCATGCTGGATACGGTAGAGTCTATTTGCTCCAATGCACCGACTACGCATCGCAGGGAAGACATCAGAGCTCCGTTCCCCGATGAAAACCCCTCCGATTCTCTAGGCTCAGTGACAGCTGCCGAGGGGAACTGGAGGATCAACGTCTTCGCTCTGCGTATCCGTCTTGCTCTTGTCCAGTCCCAAGCCATTGAGGACGTATTTTCGGTCAACGCTCGTGGTCCAGACCTAGATTCCACAGCAAAGTCTGTTTTGGCAAAGCTCGAGGCCTGGCGTGACAACGATCTCTTCAGGATGAAGCCCGACCAGCTGATGCAGCTGCTCTACCGTTCCGACCTCATGCATGTCCTCGCAGTGGAAGCATCCTACTTCGCGACCGTCTTCCGCATACACGCGTTCCTCGCACTTGGCAAGAACCCCCTGATCAACCCGTTCTCAGCAGATGTCCTAGCCATCATAGCAGCGCAAAAGGAACACGGTGCGTATAAAGACGCAGAGCGGCTTCTCAGCCACTTAACATTAATACCCCACGGCGACATTGGTGTCTGCTGGTAAGTCATTCGTACTTTTGTAGATGATAACGAACTGAGATCAACACAGGATGATCAAACTCCCCGTCGTCGCGGCGTTCACAACGGTCTTGTCACACCACCTCCACTCACCTTCCGACACGCTGAACACGGACACCATGGGCGAATACGCGCGCATCCTCAGCACACTTCGGGTTCTGGCTGAAAAGTCGCAAGATCTGGAGCTATTGCGTGCGCGTGATGTTTGCATGGCGATGTTCTCGAGGGTGGAGACGAGATTGCGGGTCAAATGGATGGAGGAGCGGGCTGATGCGGGTGGTCTATGATCGTACAGTCATTGGAAAAACCAACAAAGTTTTTTTTATATTAGTATAGATGATGAGTAATAGAAATATTGCAGAGCAAGGTAGTAGTCTGAAAGTATTACCTACATATGTAGGTGTGTAGGTATGATCGAGCGAATTAGGGTCGGGTAAATATTCGAACATTCTGGATTTGATCTGGTTTATAAAAGGTGGAGAAATACATGTCATAGACGCTTCTATGGACATTAAACAGGAATGATTTTTTGTTTGTCGAAATATTTGTCTTGCGTTCTTGGGCGGGTAATGTAGCCCCGCGCAGAGACAAACTCTATAATGCAAGGTCATGAACGGAGCCATTAATCTATACTCTGTAGTCTGATACTCGACTCAGAGCTCCATGTAGACGAGGAACAAAAACCAATCACCACCTCGAAGAAGAAAGCGTCATAGAGTCATCCGCTCGCTATCTTATCAGATGCCTCCGACCCTCGCTGGCGACCCTGGTTTGTAAGTAGGTAGCCAAGCAACCATCTTCGCCCTGCAGGGCTGCATCTTTGTTCCTCACCCGTTCCGTTTACGGCAGCTCACCCCTCTGAACGAATCACACCCGTTGCCCCGTTACCCGTCTGCCTCCTAGAACCCATGGCGTCGATGCTAGTGCATCAGGGATCCCCATCGGCGGCGCCTGCGACGTGAATGGCACCAAGGCGGATAGTCTACCGACATTAAACCCTTCCGCCGCGACGTCGCCGGCGGAATAATTGCGCCGCCCACAGCGAACCCTCTAATTGTGAGAAGGCTCTCGACGATCCACGGTGTAAAAGGGCATTCGGGCCTCCTTCCCTTTCGTCGCAAAAGGTGTTTCCTACACTCCTTCCCTCCCTCGCGAGCAGAGCCCCGCCTGCTGCCCCGCCGCAACCAGCTTGCGTGCTTCCTCCCCCGAAAGATAGATACCCCGTACATACATACGTACATACATATCCACGAAACCACACGCACACACATACCAAAAACATGGCGTCCACGCCCACGGAGCAACCCTCCACCACGCAAACGTTCCCCTCCCGCCAAAAGCCCCTCCCCTACACCAACGCAAACGGCCTCCGCACCCCGCTCTCCTCCATCCTGCCCCCCTCATCTTCGGCACCGCAACCTTCAACCACCAGTTCAACAACGACCCCTTCGCCCTCGACACGGTCGGCCTCGTCACCTCCGCCCTCACACACGGCATCCGCGCCTTCGACACATCGCCCTACTACGGCCCCTCGGAGCAGCTCCTCGGCGATGCCCTCGCCACCCCCTTCGTCCGCGAGACGTTCCCCCGCGCCTCGTACATGGTGCTCACCAAGGTCGGCCGCATAAAGGGCAACGAGTTCGACTACTCGCGGGAGTGGGTGCGCGCGAGCGTCATGCGGTCGCTCGAGCGCCTGCACACGGATTACCTGGATCTGGTGTACTGCCACGACATTGAGTTCGTGTCCGCAGCGGAGGTCCTCGAGGCCGTCACCGAGCTGCGGCGCCTCAGAGACGAGGGCCACATCCGCTACGTCGGCATCTGCGGGTACCCCGTGGACGTGCTGGGCGACCGCGCGGAGATGATCCTCCGCGAGACGGGCGAGCCCCTCGACGCCGTGCAATCGTATGCGCATTTCAACCTGCAGAACCAGACGCTGGGGGGTTCCAAGGGGATCGGGCGGCTCGCGGGCGCAGGCGTCGGCGTCGTGACCAACGCGTCGTGTCTTGGGATGGGGCTTCTGCGCCGCGAGGGCGTGCCCATAGGGGGCATGGGCGACTGGCATCCTGCGCCGCGGGGGCTGCGGCAGGCGGTGCACGAGGCGTCTGAGTTCTGCGACAAGCATGACGAGAAGATCGAGGTGATTGCCATACGGTGGGCGCTCGAGACGTGGGCGGCGAAGGGAGCGCTGTGCGGATCCCATGGGGATCCTGCGTCGGGCTTGCCGTGGAAGCACGAGAGTAATTCCGAGGTCGGCGGGACGAAGCTTGGGGTCAGCGTCATCGGGGTGTCGCATGCGAATGAGCTGGATAAGACGATGTTGGTGTGGCGGTCTATTCTGGATGGATTGGAGGGCGGCGAGCAGACGGCTGTGCGGGCGGGACGGTGGTACCGGGCGTGGGAGTGGTCGCGGAATAGGAAGAAGGCGGTGCAGATTTTGGCGGAGGGGGTGGAGGAGATTCTGGGGGAGTGGTTTAATCATTCGTGGGAGAGTCCCGAGAAGGGGTTTGTGAATGAGAGGAAGAAGGGGGAAAGGAGGTGGTGGGTCAGGAGCCTTCTTCCATGTTGACGCCGGCGGCGAGTCCGGAGAGTAAGCCGGTGGAGGGTGGCGTGGGGGTTGAGAAGGATGTACCGCTGCGGTAGGCGTGGTGGTCGTAGGTTGTGTAGATATTTTTGAATCAAGCGTCTCTTATTGTGTGAGAAATATGCACCACATTTCTCACACCAAACTCACCCACACGCAGTCTACACAAGAAGTAACACACCACTCGCCCCGTCTCCCACACAAGCACTTGACAAAACTTGCTCAACTCCACAAAATCTTCAATTTCTATCCCACTACCAATTCATTCCCATCCCTTTCATCCCATTCCATAATTCCATAACCCCTATATATAGAAATCCAAGCGCCATATATCCATCCCATTCATCCCATCCCATCCCATCATTGAAAAAAATCAGATATACGCCTTATATCAAACATCAAATACCACATACCCAAAAGCAAGATACACCCCATACCGCCTGTGATGGAGAGAAAAGGGAGAGAGGAAAAACGCCTGGACATGCTGGAGGAAGACTTACAACATCGTGAGGAGAGAGAGAGAAAGGTAATAGAGGAAAAGAAAAGAGAAAGATCAAGAGTCAGCATCGCTGCTTCGCTCGCTCGCTTCGTGCGTGGAGGTCAAGTAGATGGAGGGAAGGAGGACTGAAAGAGGGAATTTTGAACAAAGGAGAAAAAAGAAGGGGAAGGGAGGAGAAGAGAGAGGGGGGGATGAGCGTCCGTCCATCCGTCCGTTCAACCTCATCATCAAGGCCGTCTCTCCTCCGAGTTCGAAGTCGGATTCGGATTCACCGCCCCGGCACTCGCATCCTCACTTCCAACCTCTCCTTCAGCCTCCCTCCTCTCCAGCCCCTGCGGCTGTGGCTGCGTCTGTGGTTGTGGCTGCGTCTGTGGTTGTGCCTGCCCCATCCCCAACTCCTCACCCCTCCCACTCTCCCCCTTCTCCTCCCCCCAAACACCCCACTCAGCCTCACACTCATCCTACTCCTCCTCCTATCACCCACATCCTCGGTACTCTCCCCGTTCACACCTAGACTCCCACTCCCATTCGCAACCCTCTCTCCACTCTCATTCCCGTTCCTCCTCTGCTCACGCAACCGCCTCAGCGCAGAGATGCGCTCATCAGCCGAGGCGTTGGGCCGCGATCGGAAAGATAGCACGTCGCGGAGGGTGGAGTGGCGGCGGTTTTGGGGCTCGGCGTCGGATTGGAGGGGTGGGGCCAGGGCGTTGGTGGGGGAGTTGGGAGTGGAGGAGGTGCTGGAGTGGGAGGTGGTGGGGCGGAGATCGACGCGGCTGGGGGTTGTTAGTTTTGGATCTTTTTTTGTGTGTTTGCTGGGGAAGGAGGGGGGGGGGGGTATATGTATATGTATAGGGGGAAGGAAGAAGGGGGAGAGAAGGAGAGAAGAAGGCGAGGATGGGGAAAAGAATGATAAAAGAAACCTAACATACCAAAGCGGACATGTACCCGAGACGTTCAACAACCACGGGTCTACACATTCAGGGTGAAACTTATGATCGCAGGGTAACACGCGAATATCCTGACCCTTCTCAAAGTCATCCGTGCAAATCGAGCACCCCAGCGCCTCATCCGCAGAGATGGTCGGCTGCGGCGCTGGAACCCCAGCCGCAGGCGCGATACCCGAGTCCAGAGTCGACAGATTCTGCTCCGCGCCGGCGGTGGTGTCGCGGGGGGATCGTGCGGTTCTCTCGTTGATTCCTGGGGGTTGTTTCCGGGGTTGCGGCATCGGTGTTGGTGGCATTGGCGTCTCGTGCCTCGGACGTGGATCCGAGTTCTACATCTGTGGGCTTTGGTTGCTCTCTTTCTCCGAACTTGACGATGGGGATGGTGTCTAGGATGGCCATGCCTAGGCCTCGTGCGCGGCTCTGGCGCGGGCGTCCCATGACGTCTCGCGGGCCATATCGATCGGGGTGGCGGTGTGCTCGAACTGCTCCAGTGACGATGATGACTAGGAACAGCGCGGTGATGACACCCGTGATGCTGTATAGGATGATCATGGCGACGGCGGTGCTGGGACTGGGACCAAGCGGGTTGCCCTGCGGCTGCCCGCCATTGGGATTGCCTCCTGGGCCGCCGCCGTTATCCCGCTCGCCGCTTCGCGTGATCAGGGCCAGGAACTTGGTGCCTGCGTCTTGCGACGTGAGTTTACTCTTAATGGATCCGGCGTCTTTCATGTTAGTAGTGGAGTAGACGAGGAAGTCGTCTAGCGACCCATCGGTGGCCGTGTAGTTGCAGTAGTCGCTTTCTGTGGAGTAGAGGATGGCGGCTTGCGTCTTCCCTGTGTCGTGCGCAGCTCTGAGGACGGAGTCGGCGTTGATCAGGCCGGGGTAGGAGGAAGGGTCGCAGGATATGTAGGCAATGGAACCCTGAGCTGTGATGTTGTTAATGTTGTCGTCGGTGGTGTAGAAGAGCTCGCTGGACCCCAGCTGTACACAGGTGTTAGCTAGAGATGGATATAACAATGTCTCATTGTCTGGCGACAAGCCACGTGGGACGAGCCGACGGGGTGGTACTGACATTGTTCTGGGTCGCGTCCTGAGTCAAAGGCACTAGGACGGTGATGTTCTCGCGGTTTGTGTACTGCAGATTGATAGTTTGTCCATATTCCACGCCGGTCGCCGAGCTGGAGGGGGCCATGGTCGCGGCGCCGAGGGCTGCGAAGAGGGCGCATGCGAGCGGCCACGGCGTCGCCTTGGGGTGGTGTGACTGACGGGCGAACATGATCTCGGCGGGCTCACTAATGGTTCGTCTTCCACTCGCTGGCTCGTCCTCTCGTCCAGATAGGCCGGTGTCGATGCCGCCACGGGGACGAACACGCGGGGTACGGTCCGTCTATCCCTCAGCTGGCAGCTCTCCGTTCTCTAGACCAGCACCTGAACAGACGCAGCGCAACAATCAGCGGTCTAGTCTACGGCCAGCACGTGTCGCGAAGTGTTCCTGCGCGCGCTGGAGAAATGTCTTTGGGAGCAGGAAAGCAAGGAAGCAGGCGGGTGGATATGCAGATGCAGTCCCCAGCTCCGATCCACCGCGGGCGTCCCGGTAACATGTATGCACCTGCACGCGGGGCAGGGATCGCCACGGCAGCGACGCGCCCATGCCCCGATGATGCGTGCACCACCTCACCAATTCTCCACCCCCGACACCTCCAACACGATTTGCATTTGCTCGCTCAGCGAAAATCCCCGGGACGCCCGTGTGCCACGCTCGGATATCCGTTACGGGCCAGCAATCCTGGCAATCCCATCCATCTATCTGCACCTGTCCGTCTGCACTGCCTCGCTCGCACCTGATTATGATTATGCCATCATCTACTCTGTATAGTGCCCTCCCGCAAGCATCCCGCAAGCATCCCATTAGCCGTCTCGCTTGGCACATGCTCCCTCTGCCTTCCGCGCTCTTCCACCTGGGCCTCCAATCTGTCATCCACCGGCCAGCAGACGGTCGCTCTAGCGGGCCATTGCGCTCCACGCTGAGCCCTGGCGTCCTGTCCTGCCCTGCCCTTGTGTGCCAGGGCGCGAAACCTCAAACAAGCGTCTCGGATACACGAAGCGCCGAGACAAGCGACGCGCTGACACGTGTGGCAGAGTGAGCACCTCTGCGAAAGGGATCCTTGTTCATCGCCACAGTAGCGCCGTCTTTCTTTGTCGACAACCTGCTCTACGAAAGAGTCCCAGCCTCGTTCTGAACAGTCACGCTCGTCATGACCGCAGGGCAGCACAGCCATCTCACGGCCGAGGCGCTTATTTCAAATAGTTGTTTTTTGTTCCCCTTTGGACCTTTGAGAATTGTAATGCATGTGAAATGGAAATTATCTGTCCAAATGCCTGTCAGAACTCCAAACACCGCTGCTATGCCAAATGCCCATTGTCAAATGCCAAACCCAGCGCCATCACATTCATCCAGAAACACGAAAAAGAGTGAAATCTAGCCACGCCACTTTGATCCTTGGTCAAAGTGCGCCCGTCACCACCAACGATGCAATGCACTCAGAGTCAGATCAATCTAGGAAATCCGAAGGCGCTGCACACTAGTATGCGCGCCCTCCTCGTCCACCTCCAAGCCCACCGCCGTAGGTCTTAAACTTCATCGACTGGAGCTCCGGATCCAAGAGCCCTCCCAGTGCCAAAGTATCTCCGGGGTCCACGCCCATCCGGTCAAAGTCGTTGAAGCCGGACAAGAAGAAGCCGACAATGACAACGAAGTATGACAGGATGAGAATAGAACCCTTGAAGTAGTTGCTCTTACCCTCGCCATACATGTAGGAGAGGAGGAAGACGCATAGAATCACCGTGACCATGTCCCATTGTGGGAAAATCAAAGCTGCCCATGGCGTTAGCACCTGTCAATCGTCTAGCACGTGATTCAACTTACTGAAAGTCTGGTCCACGACTTTGGTGGGATCGAAGCCGCGATTGTGGAACGCGCTGTAGAAAACCAGCGCCGGGATCTGCAGCAGGAGAACTTGCAAGGCGTAGGCGGAACCAATTTCCATGGACAGTGCGATGTTACCGTTCATTGCGAATGAAATGGCATTCTAGATGATTGTTAGTAATCCTGCTTCACAATACACGCTTTTCTTAATACGCACCAAGAACTCGGTTGTGTTGGGGACCAAAGCGAACAGCGTAATGCCCAAGAACTTTTCGTCAATGTTCGAACCCTCCAAGACCACATCGACAGTATTGACAAGAATCTCGGCGATGATGGCGTACGCAATCGTTGCAGTGAGCAAAATGACTGAACTCTTGGTGCGGCTCCAATTGGGCGCATCGTGGCCTCCCGATGCATGCCCCGCAGCAGGTTCCTCGTGTCCCTCGTATGTGCCAGTGCGATGGTGGTGGGGCCTTTCTGCCGCGCCCTTGGCCGACGATTGGACCATGTGAGCAGCTTTACGAGGTGCTTTGACTACATCTCGTGTTGCGAGCGCTGTAGTATGTGCGGCAATTTCGGTAATCTGTCGCACCAAAGACTCGTTGTCCTGTTCCGACAAGCTCTCCAAATGGAAGTTCCCAGATGGCGTTCTTCGTTCACCGTCCTTAGGAGGTACAACGTGCGGTGTCACCTGACCATCATTGTGAGGCGACTGCTTGGAAGCATTTTGTTCGTCTTCATTCGGGTAACCTACTTGTTGGAGCGTCTGCCCAACAATGCGCTTGTACAGCTGGCTACTCCTGATATCAGCGCGCGCAACAGAATTACTCGTAGCCTGCCTGGTGAGTGTGCCAGGGAATTCGAATTGCCCGCTGTGACTGAGCTGGCTGACAGACATATCAGCTGCTTTCTTCTCATCGGGTTCTGTACTCCAGATAGTAGCTGCGTGAGTCCTCAAAGTGAACAATAAACCAACAACGTATGACAGGAACAGCAATGCAGCCGCGATCCAGGTATAAGGTTGCACAGCTTGGGTGTAGAAATCATTATCCACAGCAGGGGTTTGGGAGTAGTAACATCTCCTGCAATCTTGTTCTTTCTCGAGACCGTGACTGTGCCGCACACACGAAGCACAAACCAGCTCGTGGCTGCCATAGATCTGGTAGAACAGGGTCGGTCCAAAGGCAGCGATGACGGCGAATAAAAGCATCGTCGAGGTAACTCCGGCAGATTTGACGTTGAAACGTTGGGTCTTCCGTTTCAAAGCGCCGAAGCACATGGACAAGCCAGGAAGGAAGAGAATACCCGCAAAGATACTACCGATGATGCTGCCTTCGACAAGTTGGGCTTTCTTTTGGTTCAATGCAACACAGTAGAGGAACACTTCCACAACGGTTGAGAAGAAAGCGTTGATGGTAGCGCCAACGCCCATGGAAGATTGGGCTGAGATGGACGCCACAGCTTGTCCAATAAAGTAGGCCAGCGGAATGATGGACAACAAAGCCATAGCAAATAGGAAGAACAGGTCAGTCAAGAAGATCTTGAGATGGAGTGTCTCATACAGGACAAAGTAATCGAAAATGACGAATGCCACAAGACCGAGAAGGTTGATGAGGAAGATGTTAGTGCCGTCGATGGTGTACTTCCAGTACTTAGTGCCTACGGCACGATAAGTGCATAAGAGAATAGAAGATGACTCTCCAGGACGTCGTACATTGCCACCGTCCGTGTGGAACGAGAGGGCGAGAGGGTGTCGGCGAAGGTGGTCGAAAAGCAGTATTGTGACTTTGCCCATTGGAATTGTGAAGACGAAGAACCAGCAGAGGCCACACACCAGGAGTAGCGCAGGAGTGAACATGCCGTAAAAGAAGACGAAGAATATGACTCGTCCGACGTTCCACTTTCCACGGCCAAAAAGTCTTCTCTTCGTTCTGGCGGTATCCGTATGGTTGAGACTGGCACGACCTTCCCGTCCAAGCAGACTAGTCGTCTCGTCTGCGGAATCAACACTGTTCCTCCGTCTTCCTACCAAGGATCCTGCACCGTCACTCGGACCAAAGAACAATCGCCCTTCTTCGATGTCGCCACTCTGCCATTGCTCGTATTCACTGATGCTGCGACCTTCGCCTTCGTCTTCTTCGGCATATGCCTCATCCTGGAGCAACTTGACGTACTTGCCGAAAGGGTAGAATACATAGCCAGCGAGATGAAACAGCAGCGAGGAATATTCCTGGCAGCTGTCCGCAAACCAGAATAGAGCGCAAAACAGGCCTCCAGCAGCTGCAAGAAGCGCAAGCCACCACCCAAAGATAAGGGTCCATGCAACATTGAACAAGACCAACCAGTTACTAACATGGTGGCCGGGTGTCGAGTGAATGTCTCCCTCGGCTTTTGTTTGAACAGATCGATCTTTCTTGTACAAAGCGGGCTTCCAGATCCTGATACCGAAAGGATGTGTTACGTTGATGGCATCCTGCCTGTCTTTGAGCGTAAAGCTCTCTGCGTCGCTGATGTCTCCGTCATCATCGCCATCGTCAACACCATTGCCACTGTCGTCGTCCGACCTCACTGTCTCTTCACTCGAAGAACCAGGTTGCGCCTCGGTATCGGTAGGTGCCCCAGCGCGATCTTGCTCCACGCTGTCATCCTCCACCGAGCTCACGGGCGCGAGACCTGGAGTTTGTGCTGCGGTTCGACGTCGTACTGTAGATGGCTTGCTTCGAAGTGTCTGACCCTGACCTTGCCGCGATTGTTTCTGCTGCTGCTGCTGCCTCTGTTGTTCCGTCAAGTCTTGATCGACCTCCTCTTCGGCATCGTCCACAGAGAACTCCTGCCCCTTGGTAGGGAACTTGGCGGAAGTCGCGCGACGACTCATCGAGGGTTTCTTCGGCTTCGTTTGGGTGCTGGTGGTCGATTGCGACTGCCGTCGATCGATGGGAGATGTTATGGACCCTGCACCCTGTTAGTACCCACTTGGCTCGGACCGCGGCAGAGCTGGAGCATACCGTAACCTGCCGTCTGTGCTGAAGACACCTGCGGTCTTCTACGTGCCGCGTCTGAGCTTGCACCTGCAGTCGGTCGGCTTACAGACGGGGAGGTGCCATCGTAGTCGGAGGTGCGTCGCGAGATGGAGGCGGATGGAGGGTTGCTTTTTCCAGCTGTGGGCGTACGGCTGCCTTCCGCCATGGTGGCTTACGTGACTCGCGTGATGTGATTGCAAACAAGCAGCCGACGTATGAAACGTGCTTGGAGGGCCTTTTTATATGTCGCGGCCCTATCAAGGCGTCTTCAAACAGCTTATCGCGAGTCCGTTTGTGCAAGACACACAATCACCAGAGAGTGAATTGTCTGAGACGACGTGAGACGAAGGTAGCAGTTTCCAACCTCTGTCCAAATCGTCCAGAGGCGCTCGCCGACTGGAGCTGCCTTGATCTGTGAGGTTGCGGGTTAGTGTATGTTCCAGTGACCTCCGGCTTGTGACGAGGTACACACTCCCTGTTTTCGTGGATGCCCTGGCAGCTCACGACGCGACGATACGGCGTTTGCGGCGAGAAGATGGTGCCAGAGACTGCATATCACACAGAGACAGGCAACGTGAGGTTTGGAGGGGCCAAGCGGCGCGACAGAACAGATGACACTATGCGGATCAGCCGTCCATCCATACCAGGTATTGAGCTGCATCAAGCTATCCGACTTCCGTCATGGCGCAGAGCCGTGTTAAGCTCTCGAAAAGCTGAGACCCAATACAACTGCCGTAGAAGCCGAGAAGACTCACCTGTGCAGCTTCTCCTAGTGCAAAATGCGCGTGTCCCTGGGTTTTCGCATGAAATACTGGTAGAAACCCCGTGCAAGTTGACCTGGTGGGGAAACAGGATCCAAGGCACCGCGGATGGACCTTTCCCTTTCTGCACTAGCGCCAATCGGAGCCTTGGTCGGTCCGGAAGCTTCCATAGAATCGCCGTGACGGTGATACACAGCTGTCGTCGCCGCAACCAAACACCCAAACACCCCTCCATCTGCCACCTCGCTCCCTCTCCGTCACCCGAACGACCCGGTCTCCCGTGCGCGTTCCTGCAACAACAGCCAAGCCACCTCGGCGAACGTTCCACCCTGTGACAGCACCGCGCCCGCGAGCTCCCCGCGACCGCCACCACCATGGCGCTCGATACCTTCTACCACAACAAGATCGAGTCGATGAAGCTGGAGATAATACAAGGCCAGGCAGTGCTGCGTCGCTTGGAAGCCCAGCGGAATGACTACAATTCACGGGTGCGGTTACTCCGAGAAGAGCTCGGCCTCCTTCAGCAGCCGGGCTCGTACGTCGGCGAGGTCGTCAAGGTCATGGGCACGAAGAAGGTCCTAGTGAAGGTGCATCCCGAGGGAAAATATGGTGAATCCTGGCTGCCACTTTAGGGCCTTGCTGATACTAACCCTTCCTAGTCGTTGACATATCCGACAACGTGGACATTGCCAAACTCACCGTCGGCAAGCGCGTCACACTGCTGAGTGATTCGTACAAGCTAGAGAAGATGCTGCCCTCATCTGTGGATCCGCTCGTCTCTTTGATGATGGTGGAGAAGGTACCCGACAGCACATACGACATGATTGGAGGTCTTGATCAGCAGATCAAGGAAATCAAGGAGGTTATCGAGCTTGGACTACAGCATCCGGAACTATTCGAGTCCCTAGGTATTGCACAGCCGAAGGGTGTGTTGCTATACGGGCCGCCTGGAACAGGAAAGACGCTACTTGCTCGTGCCGTCGCACATCATGCCGACTGCAAGTTCATCCGAGTTTCGGGTAGCGAGTTGGTCCAGAAGTATATCGGTGAGGGTAGCCGAATGGTTCGAGAGCTGTTCGTCATGGCCCGTGAGCATGCACCCAGTATTATCTTCATGGACGAAATCGACAGTATCGGCTCAAGCCGTGTGGAGGAAGCTCTGGCGGTGATTCCGAGGTGCAGCGAACCATGTTGGAGTTGCTGAACCAGTTGGACGGTTTCGAACCTACCAAGAACATCAAGATCATCATGGCCACCAATCGTCTCGACATCCTCGACCCCGCCCTTCTGCGACCCGGACGAATTGACCGAAAGATCGAGTTCCCGCCGCCATCTGTCGAAGCCCGTGCTGATATTCTGCGTATTCACTCTCGCAGCATGAACCTTACGCGTGGTATCAACCTGACCAAGATTGCGGAGAAGATGAACGGTTGTTCAGGAGCTGAACTGAAGGGTGTATGTACTGAGGCTGGTATGTACGCGCTGAGGGAGCGAAGAGTACACGTGACACAGGAAGATTTCGACCTTGCAACCGCAAAGGTTCTCAACAAGCACGACGATAAGGCCACCAGTCTTAGCAAGCTCTGGAAGTAAGGTGCTGAAGGTCGGGAGGGGATTATATCTTGCCGCCAGGCTTCTACGGTCAGTGAAACGTCACTTGACCGTGTATCACCATGCATAGCACTGTAGGCATTTAGATAAACAAGTCTACAAAATTTATGAATTTAGACGTTGCTAAAAATGTGACTGCTATGCGTTATTGCATTAAGGCCTGTGTCATCAGTATTACTTTCCAGAAACGGCAACGTTCTAAGATATCTCTGATTTGTCTAACAACATTGTATCAAAGCTCCTTTCTTACATCCGATTGATATTTCGTATGATGACTGATACCCTCTGAAAACAGCATCTGGCACAAAACATCCAAATCCCATGAATGACATAATACATGACACCATGGTATCCAAAATACTCACCTATCAGCGCCCTTCATCTTCCCGCATTCCACCCCACGAATGGAACCTCCCAATCCAATAGCCAAACACACCCCATCCCATTCATCCCGCCCCATGCACCGCACCCACCATCGCAATCACCGTCTCCGCCCAGCCCTCTAACTAGAAGCGGTCCCCAAACCCCAACAAAAGCAAAGCCCAAAATCACTCCTCCCTCGCCAGCGAAACAAAGCCAAGGTAACCCGCCCGCCCTCGTATCACAACTCAATTCCCCCAATGTGCACATGTCGCAATCGGAACCCGACGTGTCGCTATCGCCACCAGGGTCTCCTCCGCACCAACTGCTTTCTCGGAATCCCACCCCGCTAGGCTGAACTGGGCAGGTTCAGTCCATGGGATTCGCACCCGTCTCGCTTCTACGGCGTGCACACACATTGTGCTTGCGTGCTGCTGGGATCCCTGCGGTGTTCCTTTGTTTAGCGCTGTGTCGGACCTGGGGTAGTGGAAGCTTGGCTGGTTGGCTGTTGGTAGCTAGGCTGGGTATACGTACATACATATAGACGCGACTGTGCGCGAGGGAGGCTGCTTACCTGGAGCAGCGACGTCCACAGTTGTGGATTCCGAAATTGAACTTGAAGAGAGAGTGGGATTGCTCAGCATGGGTACTGGTGATGACGCTGCAGAGGAAGAGTCGGTCGTGGTGAACACGCTACATGGGGCTCCGGATGGGGTGCTGGGTGATGGCGCGGTGGATCCCGTCTACGAGGCGAAGGCGAGGGTGTTGAATAAGGCGATTCAGGATATTGGGATGGGGAGGTATCAGTGGCAGGTAAGATGAGATTCATCGTTTGTGTAACTTTGTTTTCCCAGGTTGGAATGCAGCCGTGGATTGAGAGTAGCATGTTCTTGCTATTTCTCTTTCATCCTGCGTATCAGTGAATTGCTCAATGAAATCCGACTAACATTCCCCAGCTCTTCGTAGTAGTAGGCTTCGGCTGGGCCCAAGACAACCTCTGGCCCATCGCCACCTCTCTCATCCTGCCCCCCATCCGCCTCGAATTCAAGCCCGACCGCGCCCCCTACCTCACCCTAGCACAGAACATCGGCCTCCTCGTCGGAGCCATCTTCTGGGGCTTCGGCTGCGATATTTTCGGCCGCCGCTGGGCCTTCAATCTCACCATTGGCATCACCGCCATTTTCGGACTGGTAGCCGCTGGATCCCCCAACTTCGCTGCCATCGGCATCTTCGCTTGTCTATGGAGCATCGGCGTGGGCGGGAACCTCCCTGTTGATTCTGCGATTTTCTTGGAATTTTTGCCCGGAAGTCACCAGTGGTTGCTCACCGTGCTGAGTATCGACTGGGCGCTCGCGCAGGTCTTCGCTACGTTGGTAGCATGGCCGCTGCTGGGCGATCTCACGTGCCAGGAGACGGACGACGTGTGTACGAAGAGCATGAACATGGGATGGAGGTACTTTATGATTGTGCTCGGGGGCGTGGCCATGGCCATGTTCTTTGGGCGCTTCGTCTTCTTCACTATCTTCGAGTCGCCCAAGTTCCTCATGGGAAAGGGTCAGGATGCCGAGGCCGTTAAGGTGGTCCACGAGGTAGCGCGGCGCAATGGAAAGACTACGACGTTGACGGTGGAGGAGCTACAAGCGTGCGAGGCGCTGGCTCCCGCGGGGACAGCAGTGCATCAGCAATCCCATACCGCGGCGGCCATAAAGAGGAATCTAGCAAAGGTGGATGCAAGCCATGTAAAAGCACTGTTCGCAACCAAAAAGCTAGCATACAGCACGACGCTCATCACAGCCGTGTGGGCATTCATCGGCCTAGGCTTCCCACTATACAATGCCTTTCTCCCATTCATCCAATCCACGCGCGGCGCCGACTTTGGCGACGGCTCCACATACATCACGTACCGCAACAGTCTCATCATCGCCGTGCTCGGTATTCCCGGGTGCTTGCTTGGCGGATACCTCGTCGAGCGACCGCGCATCGGGCGGAAGGGCACACTGGCTGTTTCCACGGTTCTAACGGGCGTCTTTCTATTCTGCTCGACCACAGCGCTGAACTCCAACTCTCTACTGGGATGGTACGTACCTTTTTCTTTGTCAACCGCCGCAGTCACCTATCATGTGTATAGCCCCGACTAACGGACTTCAGGAACTGCGCCTACAACTTCATGTCCAACATCATGTACGCAGTCTGTAAGTAACCTCCCCGCTCAATACCATAACAATAAAAACCAAACTACATGTATATATATCCACACCCTCCTCGTCTCCCCCTCCCCCTTGCTTCCCTCCTTTCCCCCTCCACCCCCTATCCCACTAACACCACCCAGTATACTCCTACACCCCCGAAATCTTCCCCACCAAAGACCGCGGCACCGGCAACGCCATAACGGCGTCGGCCAACCGCGTCTTCGGCATCATGGCGCCCATCGTGGCCATGTTTGCGAATCTGGAAACCAGCGCGCCGGTGTACGTTAGTGGGGCGCTGTTCATTGCGTCCGGGTTGTTGGTGCTGATTTTGCCGTTTGAGAGCCAGGGGAAGGCGAGTTTGTGAGGGGATGAGGAGGATGAGAAGGGGAAGGGGGCGAAGGATATTTGGGTTCATATATACATACAGGCGTGGAGAGGGATGGGATTGGGATTTTGGAGTATTGAGTCTGGGATATATATATACATGTATACATACATACACACACACAAAACGGACACAAACGAAACCACCGTCCATCTTCGCATCCCACACACAAATAACATCCCCCATATATACATACGTCTCCAACTCCAAATACCGCCCTCCAACAAACCCTTCCTACAAGTATACGCTCCACCCACCCACCAAGACACCCACCCGCCTTCCCGCTTCCCGCCTTCCCGCTTCCCGCCTTCCCGCTCCCCGCCTCCGCCGGAAATAGTAATAGTTTCCCCAATTCTCAACCCGCACACGTGCTCTTGGCACTTGCCACGAGGGATACCCCATGCTTGTCTCACGGAGAAGTTCGGCGGGGCTCGGACGGCGCCCCACTTGCATCTGTGTACGTAGATACACATACACAGTGTGGCTGAATAGGAGTATTCATATGTATATCTACATACACACATAGATGTGTATATATATATATGTATCGATACAGAGAATATATGTACACACACATTGGATGCCATTAAAGGTAATATATAATAATATGTAGTATATAATATATAAAACCCACCCAAACCAGCGTACCCACAAAACACCCCCCTTCCCTTCCCCTTGCCAAATCCATCCTCCCAAAACTCCAGGTTTGATTATATGAAGACGGTGGGAAAAACAAGTGTGTGTATGGGGAATTAAGGAAAATGGAAAATGGAAAGGAAAATACACAAAGTCTACGCCCTGTCTGTCTGTCTGTTCTGTTCTGTCTGGCTGTTGGCTGGTTGTTCTGTTGCATGTTGCAATCCCGTCCATTGCCATGTTTGCACTGCCTGCCTGCCTGCCTGCCTGCCTGTCCCGTCATCTTCACAGAAGGACGGGCTCGTCGACAAGCAAAGATGCTGTCACCCACCCACCGCGCCTCGTGCTCTGGGTGCTTGCCTGCCTTCCTGCTTGCTTGCCCTGCCCCGCCCTGCTATGCCACGCCACGCCATGCTACCAAATTTGCGCTGTCTGTCTCTCTGTCTCTGTCTCTCTCTTACCCCCTCACAACCAGATAATCAATTCCCAACAGCTCATTCGCCAGTACCCCACGAACGCGACCCAAACCAAACCAAACCAAAAAAACGTAAGAAAATAGCTAGCAAAACCCACACATCACCCCCTCTTCCTCTCAGCAGCACTTCCCGCCCATGCCGGCCCCAGCCCCACCCGCATCAGCGCCAACATCCACCTTGCTCGTGCTGGTCTCGGTCCGCGCGCTGTCGATCAGCCTCTTCTTGATGTCGGCCGCGAGGCTGTAGAACGCCTTGTCGACGTTGATGTTGCTCTTTGCGGAGACCTCGAGGAAGGGGATGCCGAGCTCGTCTGCAAGCGCCTGGCCGCGCTCCGTGGAGACGGCGCGCTTCTCTTCCCAGTCGCACTTGTTGCCGATGAGGATCTTGTTGACGCCCTCGGTGGCGTGCTGCTCGACGTTGGAGAACCATGTGCGGATGTCTGGGGGGTTGGTCAGCGTGCTGTCTACTTGTCTGCTGCGGAGGAGTAGGGATGCTAAGTTTGGAGGTGGAGGAGGGCAGGACACGTACTGTTGAAACTCCGCTCGTCCGTTACATCATACACGAGGAGGATGCCCATGGCGCCTCTGTAATATGCGGTGGTGATGGTGCGGAAGCGCTCCTGGCCGGCGGTGTCCCATATCTGGAGCTTCACGCGCTTGCCGTCGAGCTCGATGGTCCTGATCTTGAAGTCGATTCCGATTGTGGTGATGAAGGAGGGTGTGAAGGAGTCTTCGCTGAATCGCAGCAGGCAGCAGGACTTGCCTACGCCCGAGTCGCCGATTAAGAGCAGCTTGATCTACGAGAGCGTGCGGTCAGCGGAGAGCGGGAGAGGGGTCGCGGGACGGCGGCCTGGGATGGCTGCTTGGACAGGGTGGGCTTACGAGAAAGTCATAGTTGCGTGTGCCCGCCATGGTGGTGAGCGAGTCCTATGCCGCGCGCGTCGTCTGTACAAGTAGGCTGCGGTGTTGTACACAGGCACGATTGTGTCGGAGTTGGGTCGGGCTGTGTCGTGCACGTATCGATGGCCGAGGCGAGGGCGGCGGTGAGATTGGGGGCGTGGGAGGCGGACAGTCAGCAGGCCTCGGAGGTCGGTGCCTGGGTAGTACGTCGCGAGGGGTCGAGGTATGTTTGGTTACGGCGGGTGAAGGTTGCTGGAGCGAGGGTACCTCCGTCGTCCACTGCTGCGTGAACGTAAGTGCCAAGGCAGCCCTAGTGCCACAATGCGCCACATGGTCATTCAGGGCACCCACCGCCGCCTACCGTGGCCACGGGTGCCCGCCGACCACCCGCGAACGTTGAAACTATAACCACGCGGGGACGATAGCCAGGCCATACGAGATTACTGTTTGTATACGGTAATTGCTGCACAGAGTGTGTCTCTCTGTAATTTTTTTACACGCCCCGTGTCATACACCTTCATCCATCCGCCCATCATGACGTGAACCGCCTATTCTCCACCTGTCCCTCACGACGTAAACCACTTCGAATACGCCCACCGTATCCGCTCAACCACCTTCTGCTGCCTCTCCAACCCCGACTGAATGTTAACCAACTCATCGATCTCCTGCAAAAAGTCGTGGAATATCCGCCGCGGAAGCACCCTGCTGGCCTCCTGCCTCAGCAAATGCACCTCGCAGAGCAGCAAGCCGTGATCCTTGTAGTAGATCTCGCCAAACTCGTTGGGAGTCGCCCCGACGAGGATGCGATCGATGTTCCTCAGTATCAGCAAGAGCTGCCCTTGGCGCGCCCACTGCTTCACACCCTCCGGTTGCTGAACACGCCCCTGAACCATCTGTACACGCCGATCGTGACTAGAACGCCCGGTGTCAGGCCGATGAATCTGCCGCATGTTAGCCGTTGTATGTCCCGTGTGAACCTAGTGCCCACTCACCCGAAAAGCAGCTCCTGACTTTTCAAGATGGAGTCGATGCCGCTCATCGCCAGCTCCACGTCAACCTTGGTCTTTTGCACTTGAATCAGGAGGGCGCTCGCCAAGTTACCCATGATCGCCCCCTTTACAGGGCTCTGAATCTCCTTCTCGTAAGCTCTCAACACCGGCGTCAGATCGCCCTCCCGCACTTTGGCGCGAATGTCGGCGATTTGGGTATCGTTCAGAGCGGGGCCCTCCGGGTTCTGCACGGCAAAGTCCACGACCATGCGCTCCAAGCTGGCCCTGTCGGACTCCAGACTTCGCTTGCTCATGATGGAGACCTCGCTGTCCTCGTCGTGCCGGATGGTGCCGATGACCTTCTTGGCGGGCTCAACTACCCAGTTTGCCCAAAAGTCGATAACGGTGTGACCGAACTCGCGAATCCATGTAAGGATCTCTTCCTTGCGGTTGACAGCGATGCGCAGGATCGTGGTAGACGAAATGAGAGCGACTGAGACCGGCAACCAGTAACGGATGAGAGGCGAAGGTCGACCATGCTCACGGACAGCAGCCTGGAAGTTGGACATATACGCGGGTAGGGAATGGGTCAGTACGCTGTCTAGCCTGGCGGCAACATCAGACGGTTTGAGCGATGATGCTGTGCGCTCGCCGGTAGGTTCATGCAGTTCGTAGTAATGGTCGTCTTGCGTAGTGGCCGCGACTGAGTCGTCAAACTTATCGATATGGAGTTCCGCATCGGTAACGCTCTGGATGACAGCGTCCATCAGTGCGACGCTCTTGGCTACCGTGCTCTTCCATCGATGACGATTTTCAGAAGTTCCATATCCGCTGGGCGTTTGGACGCCTTCGCTATGCAAACTAGAATTTCTTAGTGTCGTCATCTTCCATTTTAGCTATGAGCATACCTCTCGGCGCTTAGGCCTTCTCCTAGGAGCAGACCCAGCGCGTTGGCATTCACAGTTCTGATGCGTCTCAATGCCGCTCTCTTCTTCCTCCCCTCGTGACGAACTGCACCTAATGGCCCAACGACTCTCCGCTGTACCTCCTTAATATTTCTGTCCTTAATTGTGTCCGTCACGAGCGTGTAGAAGTCTCTCCAGCCGTCTACCGCCAGCCGTCCGCCACGGTCCTTTACGTCGCGATACACATCTTTTGACCAACTATATAGCCGAATGGGTGACGTCTGGATAGAATAGAGACCGGCAAAGCGGTATGTAGAGATAATATCATCCCAGTACCAGATGTCATCTTCCAGCGGTATCGTCTGTTCCAGGATGGTGGAGAGCACGGAGCCGTAGGCCTGCGTGGTGGCCTTGCTGAGCAGGAGCCATTCTAGCTCGTGCTCGTAGGAAGACTCGTGGGCGTAAGTCGACTGCCTACGCTGACTGCCGGAGTCGTCCTGCTCGAAGAGGTATGCGCACGAAGCACAGTTCGACGAGAGATTTGCTTCCTGCAGTATCGCCCTGACTCTGTTCGGATGCACGAGCGAGTGCTTGGACGAACTGGTCGTCGATAGGCTCTTGATTAGCTTCTGCAGCTGCTCTATTCGCGCGACTCGTCGTGGGTCGTGGATGTCCTCGGCGGCTATTGTAAATGCGCTGTCGCCGTTGGCTGCCGATAGCTGCAACCGGTCGAGCTGGCTGTCGATGCGCCGGATCTGACTGTATATAGTGAGCTTGGCAATACTTAGGCAGCGTTACGCGCGACTTACTCGACCACGAGGCTCATGGTTGCTTGCCGCCGCGGTGCCGCTGCGAGGTGGTAAACCTTGGGAGGATCAACACAAAAGGACCAGGGTACAACTTGTCGCGCGCTCGGTGACGTCGATCTACCGCCGAGAGCTCTGGCCAATCACAGCGAGCACACGCGATGCCAACCTGGTCATCATGACCTGGGCGTCTGCGCTGGCAAAAGGTACCTTGTCGTTTTGATTTGAATGCTTATATGTGAATGAAGTCAAGCAATGGTGCATGATGGTGGTGAATTGCTCTAATCGCGGGGAGATCCTGCAGTCCAACATAGTGTGACACGACTTCTTCAACACCAACACCTGATCAAGCATTAGACACATATGAGTACCGCCCGATCGATTGAGGAATTGGACACATGTTGCGCTTGCCAGCCAAATTAACGGCATTCGCAGATTGTAGTTTGTGAGCGTAGTGTAGATGTCTCTGCGAAGGAAATCGATCATGTCTATATGGTCATCCCTCAATTAAAAAACGAATGACTGCTACACCTTGATCTAAGAACCACCGTGAGGCTTCATAATACCCGCGAGTGTCCGATGACATGCAAATTCAGTCTTCATGCTTTTTAGTCCGCCGACACCTCAGCTCAGACATACAATCAAGCTAGCAACCATCTTTAAAATCTTCACAAGATGCACAAGAAACAAAGCTTTGTAGGACTTATGTATGATTCTCAGTCTATGTAGTATTCAAGGAAACAAAGAAAAACCATCATTAACAATAGATCTCGCTCGCAGGCGGTCTAACCCTCCCATCCGACCAAACAGGTCATTTTCCCAAGTTGCAAAGTGCGCCTCGAACATGCTGTCAAGGAAAAGAGTGTATAAGAAAAGTAGATGGCGGAGGATAAAAAAAGCTATGCACATCCATTACCATTATCGCTCAGCATTGATCCTAAGCTGAGCTCACCTCCATCATCTACAAAGCGAGGAAAGCGAGAACGGCACCAGCAACCATGCCGACACCCTTAGACTTGGCGTTCAAAGAGAAGGCAGCGCCAGAGAACTCAGCCGGAGGAGCACCGATAGCCCCAGTGCCGGTGGGCAGAGGAACAGAGGTGAAGCCAGACGGGACTGGGTACGGGGCAGTTGGCTCAGCCGGGGCCGGAGCAGGCGTAGGAGCCGCAGGGTACAAGGCGATGGGCTCGGTGGGGTTGGCGCCAGGGGCATCGGGGGCCTCGGTGGTGAAGCCAACCTGAGGGACGACGTAGGAAGAGCCACCGTAGGAGATGGTGGTGCAAGGAATGTCGGAGGGGATCTCCGCAGCAGGTGCCGAGGTGACGGGAGACTCGGGGCTGGCGGAGGTAGCAGGGCCCTCAGGAGGAGGAGTGACGGGAGACTCGGGAGTGGGAGTGGGCTGGGGAGGCGAAAGCGGGACGTCAGAGCACTTGTCGATGATCTGGGGGTTCTCAGGGATCTGAGGAGCGCAGATACCGACGAAGTAGGAGAGAGCCTGCTGGACTTCCTCCTCGGTACCGTAGGCCTTGACGCAGTCGATGACGTTGTCGGTGAGGTCGGGGACCTTGCAGTAGCAGGCGGAGTCGGTGTTGTCCTTGCACTCGGTCTTGAGCTTGAGCCAGGTGTTGAGGCACTTGGGCAGGCACTCAGGAGGAGTGTAACCACCTGGGGGAGGGGTGACGGTGGGAGGCTGGGACTCGACTGGGACGGAGGGCGTAGTGCCGTTGGTAGTACCAGCGGGAGTAGAAGTGGCGGGAGTCTCGACAGGTACGCTCTCGGCAGGAGTGCTCTCGACGGGGGTGCTTTCGACGGGGGCAGTCTCGCAAGCGGGCTGGCCGTAACCACCGCACTCGCCGCTAGGGGTAGACTCAGCAGGAGGAGGAGTAGACTCGGCAGGAGTGCTCTCGACGGGAGTGCTCTCAGCGGGGGCAGAAGTAGCGGGGGTCTCAGCAGGGGTGCTCTCTACAGGAGAGGAAGTCTCGCAAGCAGGCTGTCCGTAACCGCCACACTCGCCGCTGGGGGTAGACTCAGCAGGAGGAGGGGTGCTCTCGGCAGGGACAGAAGTAGCAGGGGTCTCAGCGGGAGTGCTCTCGACAGGAGTGCTCTCGACAGGAGTGCTCTCAACAGGAGTGCTCTCAACAGGAGTGCTCTCGACGGGGGCAGTCTCGCAAGCGGGCTGGCCGTAGCCACCGCACTCGCCGCTGGGGGTAGACTCAGCAGGAGGAGGAGTAGACTCAGCAGGAGCAGAAGTAGCAGGGGTCTCTGGTGGCGAAGGAGGAGCAGTAGAGTTGGAGTAGCCAGTGTTGCCGCAAGATCCGTAGCCGCACATGGGAGTCCTGACGCTCTCGCTGGACGACTCCTCAGGAGGAGGAGGGGGCGAGTCGGAGGTCTGCGGGGGAGGAGTAGGGGTAGAAGGAGGGGGCACCTCGGACGAAGTCACTGGGACCTCAGATGTAGCTGGCACTTCAGACGAGGTGACAGGGACCTCAGAGGTGGATGGCGGGGGAGCAGGAGTGTATGGGGGAGGAGGAGTGTAAGACTCGCCGGGGTTGCAGTCAAAGCCAATCTGGTGGAAGCCAATCTCGCAGTCCTCGCGACCCTCGCTGGAGTGGCCGAGGTAGACATCGACGGACTCGGCACCACCGCACTGGGTGTTCTGGACTGTGGTACCCTCCTTCTTGCAAGAAGTGCGCTGCTTGCAGATGCTGCCATCCTTCATCTTGTAGTGGAAGTCGAGGTCGGCATCGTGGTCAACGGAGACATCGATGTGAGTAACGGAGAAACCCTCCTTCTTCTGGTCGCAGCTGAAAGAAGCCGGCTTCTCCTTGCCGCACTTGTTGGTGATGGCCTTGTCTCCGAAGGTGCGCTTCGAGACGTGGTCACGCTTGCCGAACTTCTTGGTGGAGCACTTCCAGTCACCGCCGAAGTTGAAGTCGTCGTACTTGCCGGGCTTGTCACCGTCGTTGAGGTCAGACCAGTTGTAGCCACCCTTCTGCTTGTCGGTACACTCGTTGTTGTTGTACTGGGGGGTGTTGTAGTTGGAAGCCTGACGGTCCCAGTGGGCGGCGACCTGCTGGGCGGCCAAGCCAGAAATTAAGAGAGCGATGGAAGCCCTCATGATGAAAAGATTCAAGTTATGGTCAAGAAGCGAAAGTCAACAGTACCAAGACTGTTAGATGATGATGTAGACCTGCCTAATGAGGTGGAACGAAAGTGGTGTTGATATTAAGCACTGAAGAAACAAAGGAAAGAATGACTTTGTCTCCTCTCACCCTTAATGAAAAGCAAATGAGAAAGTGAATGCTATGATGCCCAGTCCATCGGCGGACAAAGGAGTGGTACATATACCTACGGATGGTTCTCTGCCCTAGGCACGGACTTGAAACAGATGCTCAAAACGGAGTCAGTAGGCTCGTCGGTGATTGGGGCATTGGGGACATGCTCAGCCACGGACAAGCAGCGGGATTCCTTGTCGCGCGCTCCTGTGCTCATAGACGTTGGGCATGGGCCTCATGGCCGGTCCGTCGCAGGTGTGGAGTGAGGCCGGGCTGCTCGATGCAGCGCAGAAGCGCTTCTGAAACGCCTGACGAAAATAGCGCCATTGAAAATGCAGGTACCGAGCCAATCGACCCCACCCGCCCGCCTATACGCCGTCCCGAATCGGCCACGACCGCTAGAGCGGGCCCCACCCGTGAACGAGACGGTGGGCATCGTTTGGCTGTGATCTGCTCACTTCTCCTGTCCCAGTCATGGCCATCGTTCTTCGCTGCCTATGGCGCCGTCGAGACACTGCGACCCGCGACTGTGCGGCATAGTGCTGAGTGTGTGCTGGCTCGTCTCTGCGACGTGAAAACTGCTTCTTCCAGCGAGCAGTGAGACGGCACGCTGCGCCTCCGCAACCGAACGTCCCCTTTGGGACAGCAGCTTCCCCAGAAGGAAAACCACTTAAGCTTTTCTAGCCCGATGGCCGTCGCTTGGGGGCAGGTGGCGCCAAGTTGCTGGACGCTGCACGGTGGTGGTTTCAGGCTTGACAGCAGATCCACGTGTAGCGAATCGCCCACGCTTTCGCTCGCAAAGTTAACCTTCCCGCTTGCAGCTCGCATTGTCATGCTACAGGTGGATATCCCGTTGTTGTTTTTGCCGTGGGCCGCAAAGTCACCCCAGCGGGTACAGGCACTGGGGCCATGACTTGGCCTCGTCTGCTTCCGCGGGCAGAAGGCAGAAGACACAAGACACAAGACACAAGACACCACAAGACACCAGCACCAATCCATTGTGTTCTAGAAAACGAGCAGCAATCACCGCCGCGTCCCAACAGGAAAAACGCCCAGACGCTGTGCAAGGCCGGACTACCTAGCGCACAGGCGATCATCATCAACGGACTTTTGGTCTCTGGGGCTTCATCCTGCATGCCCCAGGGGCTGCACGAACTACCGCTAGAGCTTCAGATGGGCCAGCGACAGGCCCCAGGCAGGTGACTCGCCCGGGAGTGGCGGTGTCAGATGTACCGATGGGCGACCTCAGACGTCACTGCACCGTATCGATTGCTGTTCTGAATCCGTATTTTCGTTCGCCGACGGAGCTTTGTAGCTCGCTCTGCATAGGGCGTTCAGCTGTGTAAGCGCGAGACATGCCTATCGGGGTTTCTATGTAAGCCCGATGGCTCGCACTCAGTTTCCCATGCCACTGTGCAACCACGATAGCAACGAACACGTGCTAGTGTACGCGTCTTTTTTCATAACAAAACATACATAGATATCTTGATCGTTTCCTGGGCCATCTGATCCAAGTACCGGTACACCCAGCACGCCCTGGGGGTCGCATTGATATACCTACCTCACAGGTTTCACCGCCGTCGGGGCACCATGCCCTAGCAGAGTTGTTTTTTCGCCTTTGTACTTGACGCGCCAACCGTCTCTGAGTTACCAGTGTTCAGTGGTCATTTCTTATGCGTTTGATAAAGTTCTCCAATGGGAGGCGCACCGGGTAACACGCCGAACATGGTCCGTATAAACATCCCCCCTCCATCACAGAACCCCTCTTCTTGTTACATTCCAGAGATAGCAGGACCGTAACCGTGATCTCCCTGCAGCGGTTGCCTTCCCCTACAGAAATCAATACTTTTCAAACGGCCTCCCTGTATCCTTGTCGTCTATCTCGGGACTAGTGCGCGGCTCGCCTGGCTGTCTCACCCCACCGAATCTTGACCACTCCGGCCCCAGACCAGAGTATACACTCTGACCAGCCGTCACCATCCGCCGCCCGCACCGAGCCGATAGAACACCATCGTAATAGCTCCCTAAACGAAATTGCTTCTGCCTCTCGACCCGGCCAGGTGCGGCTTTCGTCATGGCGAAGAAGCAGTCAACATTCTTACCCACTCGCTCTCCTTGACTAGATTCGGTTTCGGTTTCCGAAAGGGCCGTCTCTAACTTGAAGTCGTAGACGCTCGCTGGATCAGCAGTCAGGTCCTCGAGGGCGTCGTGAAGGTTGCGCATGCTCTTGGAGCTTAGCTAGAGTCTGTCCCGAATGAAATCGTGATGTTCCGCTAAGGAAAATTTTCTGCACGCTCCCTTCTCCTTCGCAACCCGATCTCTCTATCTCTTCGTAGACCCACATCTATCTGGGGATAGTCGTCTTTGGTGTTTCGCTACCTAGAGTGATAATGCCACAGAATTCTAAGCGAACTTATACATCCATTCTGCCCGCCCGAGGAAGCCGCCACATTCTCTACGTGGACGCCTATGACTCATTTTCCAATAGCATTGTTGGTCTCCTCGAGCAAAGCTTGGACGCGAACGTAACGACTGTGCGTATCGATGACAGAACTGTATCCGAAAACTTCACGACAATTCTCAAGGCCTTCGATGCCGTGGTAGTAGGACCGGGACCTGGACACCCCGCCAATCCAAACGATGTTGGCCTGATCAACCAGCTGTGGGGGCTCAACGAACAGGATCTCCTCCCAGTTTTTGGAATTTGCCTAGGGTTTCAGTCGCTATGTTTAGCTCATGGAGCGAGCATCAAAAGACTGAAGCAAGCAAGGCATGGCATCATATCCAATGTTCTTCACAATCGGACCGACATCTTCAAGGGCATAGTAGGCCTGCGGGCCACACAGTACCATTCACTCCATGTCGATTTGAAGTCCGATGACAGCGGATCTGTAGAGCCGCACTGGGAACCCAATGGGAACTGCCCTGACATCCAGCCCCTGGCTTGGGATGTCGAAGATGAGCTCAACGGAACCATACTCATGGGCGCGAAGCATACCACGAAACCATTCTGGGGCGTGCAGTTCCATCCAGAATCCATCTGTACTTCAAAAGAGGGCACAAAGCTGTTGCAAAAATGGTGGGCGCTAGCTGAAGAGTGGCTTTCTTCTCGCTCAAGGACGAAGTGTTCCAACCGCGCCGCACCATTGAGCTATATTTCTCCTGAAAATATCGCCACCACGGCGAGAGGTGCGCTCAAAAATAAAAATAAGGCTCGACAGCGCTCCGCAGTTTCAAGTCTGGCCGAAGCCCTTCAGCTAAACACCGGCAAACAGCCCACAGAACTACAATGGACGTCACACGCGACTGGTCAGATCAGCCCGACCGCTCTTGTAGAAGCACTAGGCTTGGACGGGGAAGAGGTCATATTACTCGATTCACAGAATCATAGTATGGGACGATTCAGCTTGTTGGGCGTCGTGGTTCCCGGCGAAACGGTAAAGGTCACGTACAGATCCTGGGATCGGACTCTACGCTACGGGACGGACTTGGATGACGAGCGTCTTGTGCAACTTCAATCCGTCGATCAGATTTGGCCGATTCTCCAAGAAGCTCTTGATGTGCACGATCCAAATAACCAGAGCCACACATCTATAGGCTCAGGGCGCGAGAGCACACCAGAAGATAGTCCGTTTTGGGGTGGCTTCATGGGCTATATCTCGTACGAAGCTGGCTTGGAAACGATAGGTGTAGAACCTCATGAGTCTCTGGCAAGCAGTTTGATCCCAGACATCAACTTCGCCTTTGTACATCGCAGCATCGTTGTGGATCACGCTTCGAACAAAACATATGTGCAGTCGCTACTTCCCAACGACTCACGCTGGATCGAGAATGTCGGACACACAGTCGAAACATTGATCCTCCAGTCTGACCAAAAGAACCTCCATTCCGAGACTACACGAGACGACACAAGTGCTACACGAGAGCTCCGCGAAAGCCTCGAGATGGAAAAGAGACTAGGCCTATCACAAATCCGCACTCCCCAAGAACGCAACTACCGAAACAAAGTCCTCGAATGCCAAAGTTCACTCGCAGCAGGCGACTCTTACGAGCTCTGCCTAACAGACGAGACTCTGATCACGGTACCCAAGATCGACGGCCAAGGCGTAAATCCCTGGGCACTGTACAAGAAACTTCGCCGTAAAAACCCGGCCCCGTACGGCGCCTACCTCCAGCTGTCCACCGCCACCGTCGTCGGCACCAGCCCTGAGCGATTCCTCAAATGGGATCGCCAGGGTCACTGCCAATTTCGACCGATCAAGGGCACGGTGAAGAAATCTCCAGCGATGACGCGCGAAATCGCACATGGCATCCTCAACTCGTCGAAGGAACAAGCTGAGAACCTTATGATTGTAGATCTCATCAGGCACGACCTTAGCGGCGTTATTGGTGCCGAGCGTTGCAGCGTCCCCAAGCTGATGACAGTCGAGGAGTACGAGCACGTCTACCAACTTGTGTCTGTCATCGAGGGCCAGCTTCCGGACTCATCTGACGGGAAAGATACCACGGGTCTGGACGTTCTGAAAGCCTCGCTGCCCCCAGGATCGATGACTGGCGCGCCAAAGAAGAGGTCGTGTGAGATTCTGAGAGACATAGAGAAGCGGCCAAGGGGCATCTACTCCGGTGTACTAGGATACTTGGATGTTGGAGGCGCAGGTGACTTTTCCGTCGTCATCCGTACAGCTGTCCGCGACGCGAGTACTAGTGGAAGCTCGAAGACGCACCGCAGGACGGATAACAGTGGAGATTCGACACCTCGCTCGAATCTCGGGTGTACGCCTGCAGGCACAAGTCCACGATCCACAAGCCCGCACGCCCCTGTTAGAGATGTCCTTGCCCAAGAGAGTATGGAGACGTGGCGTATTGGAGCTGGAGGGGCGGTGACTATTCAGAGTACAGACGAGGGCGAGTACTTGGAGATGGAAACAAAGGTCATGACGGCTTTGACAGCTTTCCAGTCAAAGTGAAGGAATATCATCATACATCGAAGATCACCCTGGGCTTCAACAGTCCATAGGAGCTCATCTCGCCACGGGAATGCCGAGTAGGCAGAGTCGCGATATGCATGTATTTGTCTTGATCGAGCGCAGAATCTCAACGATAGAAGAAGGCAGGAGCGCAAGCCAAGGTTAATTTAGAGGATTCGGAGAAGAAACACCTTTCTGTAGTTGTTCGAATATAGCGGCCCTACACAGGGAAGCACGTGAGGGACAGTCGAGATAGACAGTCAAGATAGACAGTCGGCCAAGAATTGACCGACCCAAAAGACTGCATTGCACGCTGCACACTGCACACTGCACAATGCGATAAAGCAATCAATACTACCCCGCACCTGTACGACCAGCTCTCCCAAGTTCAATTGGACGCTCTCTGTAAGCATACGCCCGTGGACGTCAATCGTGGGTCGACGCGCCTCAGTAATGCTTAGCCGAGCTCCCGAGAAACCGTTCAGCTGCACAGCTGATATTGCCCAGAAGCACGCTCTTTGTCATGTATGCAATTCAAGACTAATAGGACCGAACAAATTCTGTATTCGAAGAATCTAGCTGCGTCGCACCACGTCCGACAGCGTGTATCCGGGTGATGCCGGGGAGATGCCGCAGATGCCGATGCGATGCCGCTCGTCGGTGCGGACGCTGCGTGCATGCCATGCTTGCAACCACACGCGTACATGGATGGACATGATGTGCTGTACCTGTTAGATTACTGGAAGAAGAAAGTCGTTTCCACTTTGGAGTTCCACTGAAAATTCTACTCATGTGGGAATCATGCCACTGCGGCATGTACGGATGAGAGGGGGAATCTCGGTGCTTGCGTTGTGTATGGATGTACAGAGTGCATGGGGCGTCTTCTGATTCTGCAGACTGTAGATAGGTATATAAGTAGGGTCGTACATCACTGGGAACTCACTCACTCATCATTACGATTGTCAGTCAGTCAATCAGTTCATCAGTCAATCAACACTTGAATCAACAACTTCTCCATTACCTTTTCATCAACCCTTCTATACCTTCAACATGGTTCTCACCAAGTACAAAGCCGCAGCTGTAAGCATCTCTATCTTGCTCACCCTCTCCCTCCATCCTGAGTAAAACTACAGGTCACTTCCGAGCCTGCATGGTTCGACCTCGAGAGCGGCGTCCGCAAGACCATCGACTTCATCAACGAAGCCGGTGCTGCCGGCGCGAAGCTCATCGCCTTCCCCGAGGTCTGGATCCCAGGCTACCCCTACTGGATGTGGAAAGTCAACTACCAGCAATCCCTCCCTATGTTGAAGAAGTACCGTGAGAACTCCATGGCCGTTGACTCTGAGGAGTTCAAGCGTATTCGAAGGGCTGCTCGTGATAACCAGATGTAAGGACTTACATTCACACGTCTTGCACATACATGAACATATACATGCATATGTAGCATCTCACCCAACCACCTCCCACCCCCGTCCTAACCCATCACCTCCTTTCCATCCCAACCCTAACACCCCTCAGTTACGTCTCCCTCGGCTTCTCCGAAATCGACCACGCAACCCTCTACCTCGCCCAAGCCCTCATCGATCCCACCGGCGAAGTCATCAACCACCGCCGCAAGATCAAGCCCACGCACGTCGAGAAGCTCGTCTACGGCGACGGCTCCGGCGACACCTTCCTCTCTGTCGTCCCCACCGAGCTCGGCCGCCTCGGCCAACTCAACTGCTGGGAGAACATGAACCCCTTCCTCAAGTCCCTCAACGTCTCCGCCGGCGAGCAAGTCCACATCGCCGCCTGGCCCGTGTACCCCGGCAAGGAAACCCTCAAGTATCCCGACCCGGCGACCAACGTTGCGGACCCGGCGTCCGATTTGGTTACCCCGGCGTATGCGATTGAGACGGGAACTTGGACGCTTGCGCCGTTCCAGAGACTGAGCGTGGAGGGCTTGAAGAAGAATACACCCGAGGGTGTGGAGCCCGAGACGGATCCCTCGACGTACAATGGGCATGCGAGGATTTACAAGCCGGATGGCACTCTGGTTGCTAAGCCGGATAAGGACTTTGACGGCTTGCTTTATGTGGATGTGAGATTGCTCTTTCCTTACTTCTCCTTCCCTCCTTCCCGTTTTCCATCCTACTTCAATCACACATGTACACGAACGTTATAAAAAGAATTCCAAACTGACCACACCCAGATCGACCTCAACGAGTCCCACCTCACAAAGGTCCTCGCCGACTTCGCAGGCCACTACATGCGGCCCGACCTCATCCGCCTGCTGGTCGACACGCGGCGCAAGGAGCTCGTCACCGAGGCGGACCCCAACGGGGGAATAGCGACATACTCGACGCGGGGGCGGTTGGGATTGAACGTCCCGTTGGAGGATGCGAAGAAGAGGGGACCGGTCGGGGTTGCGGGAACGATCAATGGGGACGCGAAGTTGGAGTAGGCGGATAGTGATGCGTTGGAGGGTTGAGAGAGGTTTGTTTTAGAATGTTCTCCGCTCATTGATGGTTTGATTAGATAGGTTTACTTGTAAGATATATTTATGCGGTTACATTGAAGTTAAGTTATGGACGTAATGGTTGTTGATGTTGATATCGCGAGTTAATCTGTGTGACCGACTTGAATTTCTCTTTTTCAACATCGATTTGCTGGGTCCACTAGATTACTGCACTGTGCATGTTAAATTCAATACTTTCTGTACGCTCTTCCATGTTGTCAAAAGGGTGAGATGCTGTTTTTCAATCATCATTTCCCGACCAGTTACGATATCGCACCTTTAATTTTTATAGCTATGCTACCAGATATTCCATTTAGAAACGCAATATATCACGCTTTTCCCCCAAATAAGTCTTTCAAACAGTGAAGGTACCGCGTGCGGGGTAGCTGCCTATCCAGCACCGCCAGCCGTGAAAGAGGCAAGCACGATGGGCGAGTGAGGCACGCAACGCCCACAACGCCCACAACGCCCACCACCACCACAAATTCCATCAACCCTCTATTCGTAGGCCTATATCTATTTTCTCGATAGAGATTCTTCCGTCAAATCAAACAAAAACGCAAGTTCTTTGAGCCGGCACTTCGAAGTGGCTTTTAGTTTTTTGCTTTTTTGGCAGAGGTGGTTGATGGCAGAGCATATTATTAGGACTGGCGACAGTGCGATAGTTCGAATCCGCGTGTGCTAATCGTTATTTTGTTTGTGGTTGTATCTATATCTCTTTCGTACTCCACCCGCACCTCATCTGTCCTTCGTCACTTTTTGGCTAACACTCACGGACACGAATACATTTTTGCTAGGACAGTAAAATTTTGGTCATCAGCTAACTCTTGCCCACCTACCAGATGATTTTGGGAATTATTTCCAGTTTTCTACACCAGCTACTGCCAGAGACGAGTGAGCCACTGATTTTCAGCTCCATGCTCTTTAAACTAGATTTATCATCCTCCACTCGCCCGTTTCTACTGCCTCACCATCCATTATACCATCAACGTATGCCTCGCTTACGATGGTGAAGTTTCCATTGCGTTCTGGCCGAAGGATAAAAGGAACCTGTGTCCCACCTATCAAAGCGACGACGTCGCCTTGTCTGGTATCTGAACATCCTAATCCTAGGTGTCCCCTGGTGGTAACAAATGGACATAGATCTGGTGTTATTCTCCAAATTAAACGATCAGCTTTATGTAACTCTTCGGACAAACCTTCCAGCATTCTTTTCACGTCCCCATGTGCCAAGTATGCCTGGAGCGGCTTAGCTATTTCGGGCGACACCATGTTTGTAGTGTCCTCTGACAAGAAATTTAGGGCTCTTAGAAACGTCTCGTCTCCGGCTCTTTCAGGAAGGTCGTCTTTGCCGTATTGCGTGTCTGCGTGAGAGGTTCGGGCTACTGCACGCAAACGCTCACTATAATCGCCATAGTGTTTCCGAGTCTCATAGCTCAGTCGAAGAACTTCGACAATCCAGTCATGTGGACGGATGCACTGCCCTGTTCTCGCGTCCCGAGGGACGTTTCCGACTGTGAATACCATGTCGTAGATGTTTCCTAATACAGATATCCCCTCAATATCAACCTCTCCCATTGACAAGTTAACCATGAGTCGCAAACCCTTTCCCTTCGATGCACTAAACCTTAGTTCAGATAGAGAATCTGCGATTGTGTATTGTAAGGTGTTTACCATAGGCTGGCTCCAGTCTGGCACCCACGAGGGCAGGTAGGAAGGCATGGGGGAAGCTCTGCATAATGACAATACCAGAGCGTAGCCTTGTAGTAGCAGAGTAATCGTGGCCCTCATATATACCCTACGTATGGAACTCTTGTAGTCTGAGGAAAGACCCAATTTCTCCAGCTCTTCTCGATCTCTGGCAATAGCCAATAGAGCAAAAATCTTGTCCCGTGGATCTGTGGATTTGAAAGATAGATGATCAGATATGTGGTGCAGATGCTTATTTCTCCCACAGATGGTACGAAGCAATACCATTAAAGGCAGTTTCGCCGCGCAATAAGTCCTCGAAAGTGAGAGCATGGTAAAGACTTGCAATGAGCGCCCAAACGTGAAGTGGAAATCGAACCGCTGCACAGTAGTTTCCTGTAATGCCACGTAGCACAGGTGCCAATACGCGTAATACGAAGCGCGCAATCGACGACGCGATATTCGTTTCGAGCCACAAGCAAAATAAGCAGTCTTTGGAAGAGTAATCTCCTGCAAACACCATATTCTTTCCCACCACGACCTGCGAAAAAGATTGGTCAGGTCAGTCATGAATAGCACGTTTTGATCGACCGTTTCTTTTATAGGGTTAAGAACTTTTTCTAGCTGCCGCATTGTAACTAGTATGGTTCTGCCATCGAGCACATGTTCTGCGACGACTCTGTCAGAATTGTAGGCGTGCGGAGATATCCGTGTCTGTTTAATTGCATGCCAAGCCTGTATAGTCGAATCTAAGCCGATATGCAGACCACATTCTTCGGCTTGTTTCCCTACTATCTGCAGGTGATCGATAACTGAATCGCTATTATCGGCAGCCGGTCCGAGCCAGGCCAGAACTCCGGATGTTTGTCTGTATATGTCACCCATCATTCCCACCTGCCACCCCTTCTCTTCGTCGTCCGCTTGGTTGATGCAGATTGCATCTATCCAAACTATGATGCTATCGTCATCTTCCGCGATACTCATTAACGCGTCGTATAAGTTCCGCGTCACCTTAAAAGGTTGACGATTCACCAAGATGACCCGAGTGTCGTTCGCATCGCCCCAGACGTAAGATAGTGCCAGGAAGGGTGGATTGTCATCTAGACTGCGAGTGAAGACACGGCATGTTGGACGGATTTTGCTGAGCTTGTGGCTTCTTGGGAATAGTTCGAGAAGTCGTATCTCGCGTTTTGAACGCGCCAAACTTTGGTATTTGAATCCACCTCCCATGATTAGTGGTTGTATTTTATTTTAGCGTGGTAAAGTTCGTCGATGGTTGGGATAGATAATATGAAATATAGGTTAAGGAGAGCTCATCGAGAATGTTTTGGTCGATGCATCTCTAGATCAGGCTGAGTGAAGGCAACAGCATAAACTGCTTATATAATGCGTTCGAATACGAGAGATAAAAAGCAAATTGAACGCAGCAGATTCACCGGAAAGAAGTCTATCTTCTCATTGATATGACAAAGACCTAATAGATCATTTCAAGAACATCCGAGTGGGAAATGAAGAATAGCAGATTAAATAAACAGAAAGGGCGCACCAGTTCAATGCACAAAACATAGACAAGGTGAACGTCTACAGACATCGTGAGCCTATGTCGGCAAGCATCAAATGCAAAAGATATTGTGTTCACATCATTAATGTCTGTGATGTTGAAAATACAACAGCATCATTTCAAAAACGAAAATGGCTACTTTTATCACAAATTCGAAAGACTGAGCAACTCATACTGGTAGTTGATGAGTGATCCCGAGGTCGTTGCCTGTCACGCCAAGGCGCTATTTCGCATACAAGGGAGGGTACCTTCTACGCTTGATCCCTAGAACACGCCAGCAGAACTTCACAATGGCGCCCGGCGCACGCTCAGAAGAGGCGCATCTCTGGTTCACTAGCGTATGCGAAGCTATCCAAGAGATCCCAGCCGGCAAGGTAACCTCGTACGCGCACATTGCAAGGCTGGTCGGAAAGCGTAAGCAAAACGCTCCGGATCAGGATCGTGACTACTACATCTCGCTAACAAGGTGACGACATCAGCTCAATGTCCAAGGTATCACTCGGTATCCCGCACGCGGTAACAGGACTCTTACTGAGCATGACGTCGCGTAGACAAGTAGGAGTGTGTCTAAAACACCTGCCGGCAGCTTCGAGCGATCCTGGCAAGCAGCCACCCAAGTTCCACGGGGGCAACGTTCCTTGGCAGCGCGTGATCAACTCCAAGGGCGGGATCTCTCCAAGGTCAGTCACTCGATCTAGGCTTTCTTTGTCTCGTACCCGTACACGCAAGTGTGAAGGTGTTTGTGACTGCTGACGGAGACAAAGAGGGCCCGGCGGAGCGCGCCGACAGGCGACTGAGTTAAGGGCGGAGGGCGTAGATGTAACGCAGAACGCGATGGGTGAGTTCTTTGTTGATCTGGGCAGGTATGGATGGTTCCCGCCGATGCTTCCGAGCGAAGCAGACGAGTTGGAGAGCAGTGAGGAGGAAGATGAGGAGGCAGCAGATGCGGCGGCTTACCATACGTGATGCGTGGATGGCTTCACGTTGCCATGGTATGCTGGCACGGCACGTTATGAATGCGGCATGATGGCAGGGTGGCAGAATAGCAGGATAGCAGGATAGCAGCCTTGGAACACGTGGAAAGGAACTGGTTTCCCGCGGGATGTCAACAAAGTGCGGGCGCTGAGATAAAGATGGCACGGGCAGCGATGAATGACCATGTTGGGGCCGATAGGCAGGCAGATAGCCAGCTGCCGGTGGCCGAGGGGCGTGTTGAGGAGTATTGGTCGAATGGGGAGCAGCGTGGAGCAGCGTGGAGACGGGGTGGTTAGCTCGACCCCTTACAATCTCCATAGGAGCAATCTAGAGAGATGGATGCATGTGTATTGCGACATCAGCGTTCCGAGTTTTGCGGGGAACGCCGGAGCTGGCGGTCGCTGGTGGATTCGAAACCCGCTCAGCCTCCAACCACACGCCCACGTTCGGCCGTCCAGGGCTGTCCAGGGCGCATGATGGATGCCATCATGGCTCTTGCGCCATGTCATCATTCACACGCTCGCTCGCTCAGCAGGCGACCAGCTGCGCAGCCGGGCCTCGGCGAATCGGAACGCGTCTCACGTGGATGCTCCCTCACCAAGGTGCTCTTATCGCACGCCAGGCACGCAACAAAGAAAGTGGGGATGGCCTACGCCGCAGGCTCATAAAGCCGGCGTAGCCACCTCCAGCTCGGTTGCATCACAAGCGCTCCCGTGTCCGTATAACAGCTGCATCGCCCCCTGGGCCCAGAGTTTAGTCGCCATAGCTCCAGCCCGAACTGAGTCACTGCTCAGAGTCATATCCAAGACAGAAACCACCAGTCACACCTTCTCCTGCCACACGCTGCCTATTAGTACCTTCCAGCCATACCAACTACTTCCACTCGCTGCCCACCCTCCTGCTCGCTCCCTAATCTACCTGGCCACCTACCATACACAGCCAACCATCCCCGTTCCCTTGTCGTATATATCCCGCAACACCCATACCCACAACCAACCAACACTGCCAAGTTAGCTTCCAGCAGCGTCATGGCGTCGGAACAGGCCTTCAACAGCGACCTCCGCAGCGAGGCTAAGGAGTTCAAGCGCGACAAGACCTCCCGCGTCAAGTGGGCACATGGCAAGGCGTTTGGACCCGGCCGTCGAGAGGAGGACGAGCGTCCCCGACCTGCCCGGATCGCGCCCATGCCAAAGTGAGTTTGCTCCGGCTTCCTGTATGATCCCAAGAACACCAACTGACCGTGCGTAGATCTGTCCGGGGCTCCTCTGGCATCGACAAGAACCGCACCGCCATCAAGAACGACATCGCGTACGCCAGTGGCGATTCATCGGCCGACGAGGATGTCGAGCATCCATCCGTTGCCCCCGTGCCTGATGCCGGGGTCGCGTACTCGTTCGACGCCGAGCGAGGACCGAACCACGGTAGCCAGATCCTTGGCCAGGCGCTCGCCAAAGCCATCGAGACCTTCGAGGTTCGCCAGACGGACAAGCTGATCAAGGACGAATACGAGGTGCTCCGCCTGGACGACGATGCCCTCTCTCCTGGCCCTCGGGCAGCCCGAAAGGGTGTCGCGCCCGAGGACGAGGACTACGAATTCATCGAGGCCTAAATCCTTGGGCCGTGACCCACTTTGTGATCCTTTCCACCATCTGTAGCATTCCTTTATGAGCGTGTCGGCGTGCTTCTTTGCTTTGCGGGCGTTGTATCCGGGACGGCATCCTCATGGACACACTCTATACCATCGGTTTCCTTGTTGTCGAATTTGCATTGTAACGGTTACTGGCATCAACAGGCGAGCGTTCGGCGCTTTCTGAGGACTTGAGCGGCCAGACCGGCTTTCGGTCGGCTTTGAGATTTTGCGTTTGCTTTTGGGTAAGCAGGGGCTAGGGTGAAGGAGGGGTGGGATGGGATGCGCTTATCTATCTATCCGCCGCCTACCTAGGTACATACCTACCTATCTACCGGTAGTTCCAACATGATTAGTACCGAGGGTCTACGAATTCGTGGCTCTCCAAACAGCAACACTACCTGTTCACAATATCGTGGTGTATGAGTGACAAAATGCGAATGCGCGCGTCATGCCCCCGCAGCAGAATGCCATGGCAGCCTTGGTTCAGACCAGAAGCGCCATGGCGGCGGGCAATGCCCATGAGGCTGCCGCTTCGTTGCCGATCGCTCCACTTTAGCGCTACGTCATCTAGACACCATCCCTTATACGCATGGTGTGACGCGCAGCTGGTAAACCATCGAGTGCTGCTCCAGACGTCCACACTCTTTTTCCAGGTGCTGCTTGCGAATCTGACCTGCTGTGCTCACTCATCAGTCGTCGCAGAACGCGCAGGTGACTCGCCACTCGGAGCGTTGCATTCCTCCGCTGCGTTAGCCTCAGCCCCCTTGCCCAGCTCCGTATCGCACCCTCGCAGCCCATCCCAAAGGTATTATATGGCCCCATCCTAACCTAACCCATACTGCGATCCGCCCAACTTCGAATTCGCTATGCCCGCCGAGGTGGCTGCCGAACGCTTCGGGCGCCCTCGATGGCTGCTCCATGTCCAGGCTGAGATATGGAGGTTCCTCATGGGCATCGGTATGATGCTTCACAAGCTCGCACGACCCTTGCCGCCCTCGCCAGCCTTCAATCGAACCATCGACGCGACCGTCTCACCCCTCACGGGCAAATTCAAGCTGCACTTTTACGTCCCAAAGGACTACAACAAAGTCAAGAAGCTAAAAGGCGCAAAAAGATATCCATGCGTTATCAACTTTCACGGAGGAGGATTTGTGCTGGGGAGCGCGCTGGACGATGCTCGTTGGGCAGGAGTGGTGGTTGAGCAGGTTGGCGCTATCGTCGTCAGCGTCGACTACCGCTGTGCGCCTGAATTTCCATTTCCTACGGCGGTCGAAGACGGTGCAGATGCTGTACTGTACTTGGCCCAGCATGCGGAAGAGTTATTAATTGACCCGAGCCGCTTCGCGATATCAGGATTCTCGTCTGGAGGAAACATGAGCTTTACCGTCCCGTTATGTCTCCAAGGAGAGCTACTAGACCGTTCCCCGTCTGGAGAGAAGATTGAAAATCCAGCACGCAGAGGCAGCGTCCCAGCAATCAACATCCTCTCGCCTCCCAATCCCGTAGTAGTTAAGAGCCGTCCTCCCACTGCAAACAACTCTGGGTCCCGCGTTGCCCTCTCCAGAACTGTCACCGGAAACAGCCGCCTCGACCGCATCGCCATGCTCCGTTCCACCGGCCAATCTGCCCTCTCCCTCGTCTCCTCTTACAAAGAAGGCTCCGCCGTCGCCGTCGCAACCCAAGGTTCCAAAGCTGAAGCCAAGATCCGCGGCATCGTCTCCTTCTACCCACCCACAGACTACACGCAAACACGCGCCCAGCGCCGCGCCACCTGCGCCCGCGCCGACCAACTCCTCCCCGCTGTCTTCACCGAGCTCTTCGACGACTCGTACCTCCAGCCCCCGCCCTGGATCTCGCCCACCCCTGGCTCAGCCCTGGCGTCGCCCCCACAGACATGCTCAACGCCCTGCCAGACGACATCGTCATGTTCTGCTGCGAATGGGACATGCTCCTCCACGAGGGCGAGAAGTTTCGCGACAGACTCAAGACCGACCTCGGCAAGCGCGTGCACTACCACTGCGTGCCTGGTGTTCCGCACGGATGGGACAAGGCGCCGAATCCGCTGCGGGAGAGCCCCGGCGCGAGGGACCAGTACATGGTTGCGTGCAAGGAGCTGAAGCGCATGTTTGACATTGAGGACGAGGATGCCAACGAGGGGCTGTGCGGGTGCCCGGTTGAGGACGAGGAGGCGAGCATCGGCATGAGTTCGCTGAAGGAGGTGCGCACCGCCGAGTCGATGCAGGTGCCTACGAGGGAGGCGGCGAGGGAGGACTTCGCCTTCTCGCGGAGTAAAGACTCGTCGAGGGAGCCGTCAAGGGAACCGCCCATAAGAGAGGTGTCGAAGTAGTGCTTTTGACGCCCTTTTGTTGATCTGCAGTAGTTGGATCTATGTACTAGTATAGCATTTTCTCATTTAGCATGGCGTTTTCATATGCTGTTTAGCGTTTCGATTGGCGGAGAAGGTTGGTGTTATCTCTTGCACGTACATATACACACCTTGCTGTACAAAAAGTTGGAAATTTATCGGTGGGCCAAGCTAGGACGTATATACATGTACATAGGAAGAGGGAGACTGGAAATACATACGCACATACATACACATAACAACCCTCCATATATCTATACAGAGCGAAAGTAGTGATTAAAAGCAAAAAGCAACCACCGTAACTCAGATTCGAACCACCGCACCCTTTCACCTATGCATGCTCTGCCATCAACCACCTCTGCCAAAAAAGTACAAAACTAAAAGCCACTTCGAAGTGCCGGCTCAAAGAACTTGCGTTTTTGTTTGATTTGACGGAAGAATCTCTATCCGAATATTATATATAGTGGTGTTAAATAGCGAAATATACATATGTGAAGTGAAAGCGTGCGTAGCAAGCAGGCAGCGCGACCGCGGGCGCAAAGTGAAAGACAGTTGGTCAGAAAGAGTTGTAGTACCCCACTGAACAGCGTCGTGGAGACAATACTATGTGTAATTTTGAGCTACTATGTGGTGAGTTCTATCTATGTTTCTTGCTCTCCTGTTCGCTCCTTCCCAATCTCTCTATGTGTCTGTAGCAAGCAGCGCGACGGGTTGAAAATTGCACGGTGGATAAAGAAGTGTACTCCACTTAACAGTTTCGTAAGGATAATAATATAGGTAGGTTTGAACTACCGCACTGTGAGTTCTGTCTATACTTCTTTCTCTATTGTTCGCTCCTTCCTTTTCTCTCTACGTACATGCTGTTAGCTCCCCACCTTGTACCCATACACCGTTTATCGCAACGCCGAAACTCCAAACCAAGTATACCCAACACACCAATCAACCAACCTAAATCACCCTTTGACAAGAGAACAAAAATACTAAGCAAGTAAACCAATCCCCACCCTACTCATACAATACCAAACACCTAACCTCCACACTCCGCCTCAACGGCACCTCCTCCCCCACCCTCTTCACCTCCTGCACCGCCCCATGCGCCACCCCACCCATCCTCCACCTCCTCTCCGAGTCATAATCCACGAACACCAACGCCTCATCCGCCCGCATCTCGCTGACGTAGTAAAACTTGTACTCGGGATGCCACTTCAGGCCGCGGATGTGCGTCTTGTAGTTCGACCGCGTGTAGACGGGCTCCGCCAGCTTGACGGGGTGGATCGGCGTCGACGTGGGATCCAGCAGCGCGAGCGGCATCTGGTGCACGGGGGCGAGCGGCTTCCAGACGTTCATGATGGCCCAGTGGGAGGACGCCCATGTGGAGGCTGTGGGGCCGTCTAGGACGCGTGTGAGGTGTGCGTGGGCGGTGGAGGCGTCGTTGTCGATGTGGATGTCTGGGACGGGGGTTGTGGTGTAGGTTTTTACTTGGTCTGAGGCCGCGGGGGAGGGCGTTTTTGCTGGCGGTAGCGGTGGTGGAAGGGGATGACTTGGGAGGCGCCGGTGAGGCGTTTGACGAGGTGGGAGCATTCGGTGTAGTAGGTGGCTATGGCAGGGTTTGTGGAGGGGGTGGAGTCTGGAGAGAGGAAGTCTTCCTCTGTGATGCTGGGGGTGAAGTCTGTGTTTTGGAAGCCCCGTGTGGAGATGGTGGGTTGGATTTCGAGTGTGCGGATATCGTTCAATTGTATTTTTTGTTTGTTAGGAGGAAGGAGGTTGGATTGGCCGGAGGCATAGTCCAAGAAAGCTGAGTTGCCATCTTTGGTGCCGGCGAAGAATTGAGCTGTTGCGTAGGTCATGGTGTATGTTTTTTGTTCTATCTGTCGACATCTTGAGAGAGTACTGGCAATTTAAACAACACCGTTGCTGCTGTTTTCGGTCTTCCGGCAAACGTGGACGGTCTTTGTGAAGCCCATGTCGGACTTATTCGTATTGGGCAACAATTCCACGGCATGACCAACATGTTGGTGACCTGTTGGCCTGGATTAGCGAGCGATTCCAGTGTTCTTCAATGTTGTGTCGGTAAGAGCTGAATGTGGGGTGCTCCTCCTAGAGAAGATATAACAAACTTGTTTGTCAATGCTTGGAGCAGAAGCGAGACACCAGTTCCTCATTTAAATGAAGTAGCTGAGCAGATTGGCAGGAGTTGACGGTTGCCTTCCTCTTTTGCTCTAATGCTGACTGCATGTGTTGGAATCGTGTCCAAAGCGGCTAGAGTACATCGTAATCTGGGGAAGAGCATACATAACTAAAAGGGAAACTTTTAGTTCTTACGACCTGCGGTTAGCTGTGGGGCGCATACGACGCGTCGGACATAGATGTGGCCTGAGGTGTTATATGTGGGTAGTTTTACCAATGATAGAACTTCGCGAGCTTCTAGAAGCCACTGCATCGTTACACAGCGCAATAACATCCAACATCGTATTTACCGAGTAGCCGCGTTAAAAAATATCCAGTACCACACAGTCTTCAAAGGTTTAGCTTGCGTCGTGATACCATAAGCATGTTTGAAGAGATGACTCACCCTACCATGATAGCTGAGATTCCCTGTCACGTCCTCTTCGATTTCTTCACCGTGTAAAGCTTCAAATACGCGATCTTTGAGTGCCTACGTCAATGAGACACTGTTCTGATTCTTGAATGAGGTCTTACCTGGAGCTCTGAACCTTTCAATTTCGAGACTTGGGACATTGTTGCAAATCGCTCCCAAATACTCTCTCTAGACAGTGCCGCCTCGTATGTTACTTCTCCTTCTCTCAATGGATGTCTGAAGTAAGATTGTTGGTCCGAATTTAGAACATCTTTCCACTTTAGCTCGCGATATAGGTTGATTGGATTTGGCAAGCTCCGAATGATGGTCTTCAACCTTGCTTCGTAAGGCGTTGAAGGTATATGATCGATGGGTCCGTTGACTAGAAATTTGAACTATTTAATCATAATCCTAAGGAGATAATATATTGAGCGCAGCGGTACTTACAATCGTCTACATTCCAAATCAATCCCAATCCACCGCCCTTCGGTCCCAACACTCTTCGTATTTCTCGAAGCGTATCAGCCGTAGCAAACCTGTTATACAGTATCACCATCACGAGATTTACGAAAAGACCTAACCTCAGTGATACATACCAATGAAATGCCTAACTCATCAGCGCTCACTCCTCACAACACCCACCCAACACTAACCTGTGCTACGATCACTGCATCTGCCCACCCGTCCTCCACACTTTCAAGTCTACCCGCAAGATCCGCCACCACAACAGTATTACTCAACCCTTTCTTCTCCAGCACCCCGCGCATCTGGTCATGTGGCTCACCAGCCACTATCTCGTATCGCTCAGGTCGTGACGCCAGCAACTCGGTGAATTTGCCCGTCCCCGCACCAACTTCCACGATTCGCGCTCCGGCCACACCCTTCACACCGACTTCGTGCAGAAGCTGGTCAATCGCAGAAGGGGGTAGTTGGGCCGGTGCGTGTCGTAGGAGCTGGCGGCGTGGAAGCCAGAAGCTGCTTGTGGGTGGATTGCGGATAGCATGGATCAGATTGATTTGAAGGTGTACAGGTAGGAGTGCTGGGCCGTACGTGAGAGGTACAGAAGGGTGATACTCATTGATGTTGATCTCGGGGTAGACTAGCGGGTCGTGTAGGCGATTGCGACATTGTCCAGGGTATGTAGTCAGATGCGCTAGTAGTATCCGAAGAGAGAGCTCGCTTCGAAACATTCAGAATGTATTCATTAGTAGCAGAGGGAGATATAAAGTATGGGAAACAGGAAATTACACGTGCTAGGCCGATGGTCATAAAAACAGAAGTTCGATGTCCTGACAGGCTAATATGAAGCGCATAGTCAATCTTACAATGTTCAGCTTCTTACGTGGGCACATCACGGACACTAAATGACGATCTCTATGTGATAAACTACTCTCTCATATTGCTCTGGTTCTCCCCTTGGGTATATAACGTTTACTACTCTCAGACTGTTCCATGCCCGCACCCCCTCCCCTTAAACTAGGCTGGATTTGCTCCCAACGACCAATAAAAAAAGATGTACAAGAAACAGAAACGACCGACCGACAGTGCCTGGAATATGGTACAAAATCATTAAGTCGTAACGAGATCGGAGGAGCGTCTATAGCTTGGACTTGGGCGTGCGAGTAACAGTGCAGAAGATGAGACCGTTGGGGTCGGACTGGGGAGCAAAAACGGTAGCGTCCTTTCCAGTGTTTTTGATTCCCTTGTGCCAGCTGAGGTCTGCATAAATAGTCAGTAAATGAACCGTGGATTTTGTAGGACGTTTGGATTGACATACCAACTTCGAAGTAATGCTTGTTGGGAAGAACATAGTCGACCTCTTCCACCAGAGGAACATCGGCAAGAATATTCTCACACATCTTGTACATGGTGGCCTGGACGCTAGCACTGTCGTCCTCTGCAAAGATCTTCAGGGTGATGTCGCGTGCCTTCTGGTACGCGCCATTGAAATCAACCGCCTTGACTTCATTCAAGTTGCTGAATGTCTTCCACTTCCAGCCGGCCTCAACCTCGGTGCTGAGAATGCGGTCCCAAGTCTCGGGCAACCGCGTGTACTCGTCGCGGTGGAAGCCGTAGAAAGCAGAGCCGGTGCTCTTCAGCACGAGCAGCTTCTCGATCTTGGAGCGGATCTCAACGCCCTTGTTCTCGCGAGTGACCGATTCGACTACGCGGATCTCCTCGCCATCGCGGTAGAACGAGTGCGGGTGCGGCTTGCCGTCAATGGTCATGCGCGTCCATCGGTGCTGGATGATCTTGACATGGGCAGCGTGAATGTGCGGGTAGGTCTTGACGAAGTGGTCGCCGAGGGTGGCAGCGAATTGCTCGGGAGGGTCGATGGAGTTTTGCTTGGCAAGAATGTAGATAGTCTGCTTCTGGGTGTCTGTGGCAACGACGGGGCCGTTGTCGGCTTTGGTGTAGCTGTCAAAGTTAGTGGTGCAGAGCGAAGGACCGAAATATGCTCACGAGGTTTGGATGTCGCCCTCGAGGAGAGTGCAGACGGTCTGCTCAATGACGGTGTGGACACCAGTCTGCTCGTTCTTATCTACCTTGTACAGACGGACATTGTCCTTGCCGTACTTTGCGTAGCTGAGCTGAGACATTGCGATGAATTCTCTGAGAAGTGAAGATTGAAGCTGCTGTGAGGATTGAAGCAGTGGTCAAAAGTCAGTGAGGGATGGCACGAAAAAGCAGAAGAGGTGAAGCTTGGGTTAGTGATAGTGAGGGGAGCTATGCGATAGATATACGTCCAAAAGCAAATCCTTATCAGAACAGGATGCCGAGCGGATCTCGCCGAAACATGTGCGGCAAGCGACAGAGACCGTGCAATGCACAACGGGATCGCGTGAGACGGATGCAAATGTTGCAGACGGCGGCCGTTGCGCTCAAAGCTTTGGGGGAGCCCGGCGAGGTCCGACGATGGAGCAGGGCTAGCTCCGACGCTCGAGCTTCCCATTGGCCGATGCGTGGAGAAGACGGCACGTGATATCAAACCGCCCGCGCAGGCTTGACCGCGGGGCTTCAGGGCTCAACAACGACGAAGGACAGTGCGGGCTGGACCGAGAGAAGGGACTGCGAGCTCCTCATGTGCATCTGGGATGGAGCTGCAGAATCAGAGCAAGGGAGGAAGCAGCTGCAGCCCAGATGCTCCTCGGCCATGTGTGCACGGGCCGAGTGTACACTGGCGTTCCAGATGGACACTGCGACGTCCTAAACGCCTTAGGAACCGCGTGCGTGCCGCAATTCACCACCACGATCATTTGCAGTAGCTGCCTTGACCGCCTTTGCTCCCACCACGCCGCTCCTTGAGACCTGCTTGTGCACTCAACACCCCCGCGCCCCCGTACCACGCTCTTGCGCCGCTGCGAACCCCGCTCGCTGTTTAGCCTGTCCCCTCCACGCCCTTCGATGTCTGCGCGCAACAGTTCATGAGCCAAGAGGAGGTATTTGTGTGGATATCGACATGCAATGTGGCTGGGAGGCGTACGGTTAAGGCCTGCTCATGACGCCTCCAGTGAAAGCCGACGGCGACCAGGGCCCTCTACTTGCGCCCGTACGAAGTAGACCAGATGGCCGCTCGCTGCCAGCACCCGCCAGCAGCATCATGGCCGGGTCGCGCACGCAGCCCTCGTATGCCACAGCCAAAGAAGCACCCGGAAGCTTCAGCTCGCAACTACGACCCACAACCTCGCACGATGGCCGCTTGAAACCTGATTTCGATACACACGCCATTATCGTGGGTGATGATAACACCACCACCACCGAGCAACGCCAGGCTGAACTACATGATCAGATTGAGAAGGAGACAAAGATCAAGATAGGATCGGAAAATCTCTTGGAGGCGCTCAATGCAAAGAATGCGAAGAACACCAGCAACCAGAGGCTCCAGGTTGAGGAACAGTTGAACATCTCCAATAAAAAACTTGCACAGCTCAAGTCTGGATTAGCAGCTGAGATACAGAGAGCCAAGGAGATAAAGTCGCCACCTGCCGAAGCTCAGAGCAGACTCTCCTACTTGTTTCGCCGCAACCTGTCCCGGTCCCCATCGCGGCACATCGCGAAAAAGAACGAAGACGAAGATGATGAGACCGAGTCGCCCACGTTCGTGCTCGCCGAAATACTCAAGGCCCTAGAGACCGCTGGTATGCAGCCGGAATACTATGTGGAAAGGGCCAACGCGCTCGTGGATTTGTTTAAAAGACATCCCACTCTCAAATTCGAGCTTGCTTGGTCCATTTTCGGAATCAGGATGCAAACCATGCTGCTCAGTGACAGCCGTGAGGTGGTTGCAGCTGCGTACCGGATCATGCGCCATACCTTTACCGACCGCAAGTCGCTCCAAATTATTCGGTCCCTACATACGGACTATCTCGTCATCCTGTCCCTCGTAAAGGAAAGCAAGGCCGCTGTCGAAAGAGAGCAGGCTCTCAAATTTGTGCGGGCCTTTCTGGATGTCAAAGGTGGAGTCGAGGAGATTTCGCGCTCAGTCGTCAGAATCCTGGTTGCTGTCGCTGAGCATACAGACGATCGATTAAGAAATATCGCCACCCTTACTTTAGCCGAGATCCTTGTGAAGAAGCCTTCCCTTCTTGTCGAATCTGGCGGAATGGGAACACTAACAGACGCGCTTGGGGAAGGAAACTATTACGCTGCAGAAAGCGTAGGGAGCGCTTTTGTCTACTTGCTGGATACCCCACAAAGACGTCGGTTTTTCAGATCTGGACACGAGCTCGAGGCGCCCTTTGCCATGTTTACGGACGCTGGGACCGCGCATAGCCATCTTCACGAAGAGAAGCTGAAAGCGAATGCTAAAGTCATTGCATCGTTACTGCGGAGTTGGTCTGGCTTCCTTTCGCTATGCACAAACGACTTTCTGGCCATTCGATCCTTGCTCATTTCACTAGAAATTCCCACACCGCATGTACGGAACGTGTTGTTAGAATTGCTGTTTGACATTCTCCGCATTAAGCCTCCCTCGTGGTCTACTTCATTCCTCGCTGGTCGTCGGTTGACTACATATGGCCGCGTGACAAACTTGAAAAATCAAGCGATACAAGATGATTCAGGTCCCAGTACCGATCCTACGAACAAGTGGAATCTTCTTGAACATTACGTTGCCATGGTTTTAGCTGCATTTCTACATGCAGGTCTCGTCCCAGCACTTCTCAAAGCAGAAGAGGACCCATTGAGTCTTGCTTTGAAACGCAAGACGACGCTCCTCCTCGGCGAGGTTCTCAAGATGGCCAACGAGCTTTTACCGCCATCATGGAGTTCAGAATTGCAGGTCCTTCCTCAGCTCCTTCGATCTGCAGCCAATTTCCAGGCCGAATCTCGTTTCGTTGCGATTGGCACTATCTACCAAGTAGACAGCGTCAACAGGACTTTGTACCGATCGGCAAATACGCCGAATCAACCGGGCAAGGGCATTACTACAGGTAATGATGCTACATCTACAAGACAGACCGATCAATCCAAGGCCCAAGCTGCAGTGCAAGTGGACGAAACCACATTCAGAACCATGATGGTGGATACCCAGGTTCTTGGCACCGTCACGTTCCAGAAATGGAGATGGGACTTGATCCAAACCATTATCGATGGACCGTTACTCAACGCTAAGCGTTTAGATGAGGCCATAAAGGGGGCCAAATTTGTTCACCGTCTACTTAGGTTCTATCAGCCGCTCAAATATCGGTTCTGCGATGTCAAAAATACAAAGCCGAACCAGCGATATGTCCGTGCCGGATGTGCTCTCATCCGCACGCTGCTACAAAACCCTGAAGGTGTACGAAATCTGAGTGATAGCAAATTTATACGACAGCTCGCAGAATGCTTATCACATTTCGACCGGATGAGCGGACTCACATCCGACTCACCCATGTTTTCTGTGGAGAGGATGAACGAAACTTTGACGGGTGGTTACTTCGCGCTGCTGGGTGCGTTGACCAAGGATCCCAAGGGCATCCAGATCCTCGAAAGATGGAGGGTCCTGAACATGTTCTATCACATTATAGAACTGAACGACCGTGATGATCTCATCAAGACTTTGCTGAGCAACATGGACTACACGCTGGACGGACATCTACGCATCATCGTGTCTAAAGCCATGACGTCCTGCTCAAAAGAAGTGCGCATTTTCGCGACCAGACTGCTACGCAAGTATGCGACCAGGCCAATGCAGCCGACGGATTCTTCGAGCGTCGCAGAATGGGCGATCAAGTCGCTGGTTACACAACTGTACGACCCAGACGTCGAGGTTTGCGAGGTTGCCATCAAGATCCTGGAAGAAACGTGCAATCAAACCGAGTCCTTGGAGTACGTGGTAAAGTGTCGGCCAGCGTTAGATCACCTGGGTGAAATCGGTGCGCCGCTGTTGCTCCGGTTTCTCTCTACCTCGGTAGGGTACCACTATCTAGATGGGCTGAACTACATTACCGGGGAGATGGACGACTGGTTCCTAGGGAGAAATGACACCTACGTGGCGTTGATTGAGGCATCCATGGCTCGGGCGCTTGCTGACATAGCGGAGAAACCGCAGACGCAGCTTTCCTACGATGACACGCCCGAGCACACGGAGTATGGGATTGTGCCCCCGCACTTTTACCGTGAGCTTACACGGACGAAAGAAGGATGTAAGCTGCTCAAACAGAAAGGACACTTTGATGAATTCGTTGCGAACATTCGCGATTTTGCGATGGAGAAGGACGACCCTGAGTTGATCCTCAAAGTCAAGGGCTGTCTGTGGGCGGTGGGCAACGTGGGCTCCATGGAGCTTGGTGCACCGTTCCTCGAGAGTTCGGATGTTGTGAAATGGATTGTGAAAATTGCAGAAACATCCGAAGTTATGTCGCTGCGAGGGACGGCCTTCTATGTGCTCGGACTGATTTCCCGAAGCCTTCACGGGCAAGAAATCCTGCTCGAATACGGATGGGATGGTGTCGTCAATGAAGCCGGGGAAGCGCTCGGCTTCTGCTTACCCCTAGATTTCAGGAAGTTGTTTTCGGTATGCCTGGAACCACGTGCTCTACGTATTATATCCGCTTACGATGATAGATGACGCCATGGAGAGCCAAGTCGGACGACATGAGTTGGAAGCGCAAGGCGGAAGTCAAGGTGGCGGTGTCAGACAGTGATGCTGTGAATGCGCGTATCCTCAAGCTTGCAACCGATCTTGGTAATACGGTATTGGCCAAGAAGGCAGCAAGTGACCTTTCGGCGTAAGTCACATCATCAACTGGTATACAAGTTGCACGCTAAGCGGTATACAGGATCAAGGCAAAGAGGGCGCCAGGCTTTACAAAGCCGGCCATGTTCCACAAGGTGATGCAGATTCTAGATGCACACCACTTCCGGCTGCCAGCGTGTCGGTTCGTGCTGGACCTGTTCGACAAGTCGGTTCTGCCGCAGATCGTTCTAGAAGAAGAGGAAGAGGATGATGAGTCTGACTCTGGCTCTGGCGGGGAGGGAGAGCAGAGTGACGAGAGCACCGACTCGGAATCAGGTGAGCCGGCGAGGGCAAATGGCGTGGCCAAAACTTTATGAGGTGATGATAGCGAGCGTACCAGCAGGGAGGGTGGGTTCCCCTAGGCGGCGTTCGGGACTTTAACAAGTGGGTTTCATGTACACTAGGAGACGAGGCTTGAGCGTTTCCAGGTTGGTCAAGGCAGTGTCTTGCATGGGGAGTTTTTCCTGGCGCTCTCGTGTCCCATGGAGCGGTGGGGTTAGACATGTGTTAGCGAGCAGTATTTGGACGACATATCAATGGAGAATCTACGACGCTTGGCATACTTCACTACTCGATGGCTGACGGACGGGGTGCCCACATGAGGCGGTGGGAGCCCTGGAGTCTGGGGCCAGGACCACGGCGACGGGCTGACGTGCCGACAGACGAGAGCGGGCTGGGTTGGATGGTTCTAGAGGTAAAGATACATTGCTCGACTGCACGGAAGCGGCAAGGTGGCAGGCTGCATCTGCATCAGGGTCCGACGGGGAGAGGTGGAGGCTCAAGTGTGCCACATGTGGGTTGACAGACGAAGGGCTTAGCGCGCTCGCGTGATTGGGTGCCGGGGGCTTTCAGTCGACCACATCGATGACGCTTTCAAAGCTGCATGCGCACTGGGAGTGCGTGAGCGGGCGCAGACGCCGCAGAGCGAAGGGCAACCTAGGCGAGGACATGCTGCAACGGCCGCCTTACAGCGTTGGGCTGGCTGGTGTGCTGCGGTGCTGCTGTGCGCCGGCTGTCTGCACCGGCGCTGCAGCGAGCCAGCCACTGTCGACTGGCTGAATGCTACGGATTGCGGTGCATCGCAATGGATTGCAATGGCTTGCACCTGGACTGGCTCTGCGACGACGGCTACGCGCCCAAACATGGCGGGCCCCGGAGCTCGGGCTGCCCGGCAAGGCTGCTGTGTGCCCCCAGGACGACGAGGAGGTGCACAAGGTTTTCTTGAAGTTGTTCGAGGACCGTGCAGATTCTGATAGACGAGCAGGCGGACGGGGCCAAGGGTGGTCGATATAGGCCCACAGCTCGATAGCCGTGGACAACGTAGTGGCACAGTGATCGGAACAAGGGTCTCTCGCCCTCCAGCTTGAACATGGCGCACAACGACATCGCCGATCCTATCCCCCGGCGACGTATCATGCATTCTGCCTCGTGCGGAAGCATGGCCAGTCCTCGGCCGCTGGCGCTGATGACCTCTTCGACTTGCCGACCGCAAACCGTTGATACTCACACTTCTTGATTGCATCTTGCATCTTGCATCCTGCGCACCACACACTCTGTGCTTTTGCCACTGTGACCCAAGAGTAGATATATACACTGCCGTCCTGCCGCCGCCCTCAACCCCCGTGCTCGAGCTCCTCCACCGACCCTGCGTCAACACTGCCGCTGACGAAGCTGCCGCACGCAATCGTCACCACTCCCACCACCCACCACGCAGCAAACACCACGCTGGCCAGCCAGCCGTCGACGCCCACAGACCTCCCGCTCGCTGCCCGCTGCCCGCTCCGCTCCACCCCGCAAAACAATTCTAGCACCTTCCTCCGCACACGCATATCCACGCCCCCCAGCCCGCTGCCCCAACCACGCCGGTCCATGGGAGAAGGAGCCTCCCCGCAGTGAAGCCAACTGTATGAATTCACAACGCCGTAAAGAATTCCTTCTCCACCACGACGGAGAGCACGCCTTCGCACCAATTGCTCCCTCGCAACCACAAGCCTTGATGGTAGAGAATGTGCCGTCACAAGAATACCCGGAGAAGGAAAAGGCCGGGCTAGCCGCCTACCAAGATGCGCGAGAACTCGTTCGCCTGGTCCAGTGTCCACGCTGCTCGAAGCCCTTCAGCGCACCCGTAACCCTGCCGTGCGGTCACACCGTCTGCCGCGGGTGCCTCCCCGCGCCCACCACCCGCGCCAACATCTCCTATCCGAATACTCCAGATCGTCTCCTCGGGATATCGTGCCCGCTCTCGTCGTGTCGCGCCGAGCATGCTGCTGCCGAGTGCAGCGTCGATGTGACCTTGACCAAGCTTATCGAGCTTATCGAGATCGAGGTTGCGAAACACATACCCCTTGTCCAGGATGCGCCTATACTCCTGGAAGAAATCCTGCAATGGGATGACAGCCTGCCGATGCAGGAGAAAGAGAAAATGGACATGAAGGGGGCCTCGAAGGTGCTGCACGGTGGCCGGCTGGTTTCCACATATACCATGGCGAGCATGGGCGACCTGCGATATAGCTCCGAGGTCGCATACAAGGCCCTGTCAGGTTCTCTGGACATCTACCAGGACCTGGACAATGCATTGCTGGAACGACTACGGGACGTCGCGCAAAAAGAGCTCGATTGCCTCGTGTGTTATAACATGATGCTCGATCCGACTACAACCTCGTGCGGTCACAGCTTCTGCCGTCACTGCCTCGTCCGCGTCATGGACCACAGCAGCATTTGTCCAATGTGCCGAAAAGGCTTGCACACCCCGGCGTCGCTCCAGAACAAGCCTGGGAATGCCATCCTGAATGCACTTCTGGATGGGCTGTGCCCGGATCTTGTTGCCGCTCGGAAACGAGCAGTGGAGGATGAAGAGCAGGGCGGTGACGAGGAGCTCGACACTCCGCTCTTCGTGTGCACCTTGTCCCTCCCCACCATGCCTACATTTCTCCATGTCTTCGAACCCCGGTATCGATTGATGATGCGACGTTGTGTGGAAGGAAACAGGCAATTCGGCATGGTCATGTACAACCGCAACTCGACTCCGCAGGGTGACATGGGCTCTACTCAATTTCTCGAATACGGAACACTCCTAGAGATTGTCAATTTGGAGCTACTCCGCGACGGCCGCAGCTTCGTAGAGACAAGGGGAATCGGTCGGTTCAAGATCCGCGCGCATGGCATGCTCGATGGGTACCATGTGGCCCGGGTCGAGCGAGTCGAGGATCTATCGCTGGCCGAAGAGGGAGTCCTAGAGCAGAGTGAGACCACCATGGCGAGGGAGTTCGCGGAGCGATATCAGCAAGACAATCCGGATCTACCGCTACCTATAGATGTCGCAATCAATCAGTTCTCGACGCAAGAACTGCTGGACAACTGCATGACTTTCGTCCGTCGCATGCGAGACGCCAGCGCTCCCTGGCTGAGCGCCCGCATCGTCTCGGTATACGGCGAGCCACCCGAAGATCCAGCCCTCTTCCCCTACTGGTTCGCGTCCGTCGTCCCCATCGCCGAGGAGGAAAAGTACGCCCTGTTGAGAACGACGCGTGTCCGCGAGCGCTTGAAGATCGTGTATTCGTGGATCAGAAGGATACGGGGCCAGAGATGGTAAGTAACTCTCAACTCTCTCCTCCAGGGCGTGCACGCTCCGCGGACGCACCCCTGCGTCAACCAGGGGCTGCAAGCGGCAAAAACAGATGAGCGGCACAGTTGGCAAAATCCTGTGTTGTGCAAGCTTGCAGCGCCAACATTCTGCAGATGACACTGGGAAGCACTGTTGAACCATCGCGCACTAGCAGCCCAACGCTAGCCCAAACCAACGAGTCTACCCCTTCCCGAAATCTTTCGGACCCACTTGGATCTTTTTATGTATACCAGAGGCTAACCGTTGTTATTTTTTGATACCACTAGGCCGGCTGGCAGCGCGTGCAACATCCTTTGACTCGGAGCGTTTCCTCTACTGCTCGCCTTGATCGTGGCATATTGGTCGCGCGAGGGGAGGAGTCCGGCGTAGCTTTTGCGATGCGATGCGAAAGAACGAACGAACGAACGAACACACGATCGATACTGTGCATACATACCATGCGTACGGAGATGATTCGCAAGATTCCCACGTCCCGTTAAGTCGCCTTACCATACCACACCATTATCATTTTCCATCGGCTCGAATTTACACTCAGCAAGAGGACGATGCATTGGGGGAGTTTCCTTTCCTTTTTTATGTTCCGCCTTTTAGTTCTCCCTCCATTACAGTACGTACATTCCGTACTCGCTTACCGGATACCTACGCCCCAGAACGAAACCTCCCTTCGAGCATTGCGGTTGTCTTTTTTCCCATCTTATCTGCCTTTCTGCCTCGCTATAAGACTTTTGCTTCTACCTCGTTTATCCGTTTGTTCGTCGTCGTACACGCGGGGCTTCTGCCCCCATCTGCGGGATGCGGAATGCCACGCGAAGAGAAAAAAGAACGCATCATACCCGTTCATCCTGATTCTATCCTGTTTATCCTGTCCTGTCCCGTCCTGTCCATCTACATCGATATGATTACCCCCTCTCAGGAGGACGACAACGCTGCTAGGCGTATACGTCCATGTATGTATGTTTTTTTTCTTCTGTCTTGCTTCTTCTTCTTCGCTTTTCCATATTTTGCTAGAATGAACCGGTTGATTGGTTGATCGTCTGACTGTTTTTGCTTCGAGAGGGGAAGCGTGATTAGACTGCGCTGCTAGGCGCCTGACGAAGAAGGATGGAGAGGGGAAAGCGCAACGGTTGCTAGACTGGTGCTGAGGCCTTTTATGAAGGAAGGCCGTCCCTTTTGGAGTGTACGTGCGTGCGTGGTATAGCGTTGCGTAGCGTAGCACAGTGGGTGAATGCATGCGGGTAGAGAGCTTGCTCTATGCCGCCATTTCTTCTTTTAGATCAATTTATCTATTAAATTTATGTGTTTGTCTGTGTGCTTGTCTGTCTGCATGGTGTGAGATTGTAACTGTCATTCAACCTTCAGGATGTGACAGAAAATAAGAAGAGGGGAATAGATTGAGCGTGCATGTGTAGTACACCAATACCCTAGCAGCTAGACTTCCTTTGTACGAAGCATCACCGCTCCATCAGTCCAGCGACAACATCGCCTCTTGAAAGGAATCGGCCCAAAGAAATACATCGCCAATGAATGTAGAGCGATCGCGAAGTCTCAACACCGCGCTCTCTATTTACTTGAGAGACATGGCTGCGCCATGATATTATTTATGTATGATCTGGGTATGCGTACCAGTTTCAATGTCTGGTGGAGAGGATTACTGGATCCTTCCTGTCGAGAAAGAGGTAGGCATATATAGCTGGGAAAGAGATATGAAGGCACAGACATAGATATAAACGAGGCAGGCGCAGATGGCCGTACGTAAGATGGGCACACACCTATAGCTGTACGAGCAGCAGGCACAACCATAGAATAGGCAGTCGCAGATAGCCACAAAAGAGGTAGGCGCAGACAAGGCGCAGGTAGCTGGGAAAGAGGCATGTAGGTACAGATAGCCGCAAGTAAGATAGGCAGACACCTATAGGTTTACAAGCAGTAGGCACAGCTACACAATAGGCAGTCGTAGATATCCGCAACAGAGGTACGCACAGACAGGCAGCTGCAAGTGAAGCAGGCGCAAACAGCGCGCAACTGCCCATAACGATAATTTTCAACCACCAACCCTCTCTCACGTACTCACCATACAAATCTACCTAGGTAGCCTATATAGACTTTCTCGATAGAGATTCTTCCGTCAAATCAAACAAAAACGCAAGTTCTTTGAGCCGGCACTTCGAAGTGGCTTTTAGTTTTGTACTTTTTTGGCAGAGTGGGCTAGTGGGAGGGAACGGGGAAGGTACGGAGAGTGCAGTAGTTCGAATCCGCGTGCGCTGTTACTCTTTTTGCTCTTTTTGTTTGTTATATATAGGTAGGTAGGTAGTTGATATAGATAGATATGGAGAGGGAAGGAACGATTGAAATAGTGTGAAGGTTCGAACCCGCACGATTCATTCTTTTTATTTACACACCTTACTTGCATTGTATAGAGAGAGGAATAAATAGAAGTAGCGAATAATATATAGGTAGACTCAATAAATATAGTGTAGTAGTTAGAATTTGTGTATGCTACTCTCTCGATGTCTTATATTGTTACATGCAGAAAAATTGGATTGAATTGTATACAATATAGGTACATAGCACTGGTAATGCAGGGGTTTAGATTCTGCACGTGCTACTCTTGTTATACTGTGTACTGTATGTAGAGTGAAAGGGAAGGAACGGATAAGATCTAGGTAGACAGCACTAACAGAGCGATGTTTCGAGTCCGCGCACGCTTTTCTTTTTACACTCTATATTGTATTTAGAGAGAGAAGGTAATACGATTAATAAGATGTAAGTAGGATATGCATATATTGTTAGAGCGGAAGCTAGAAGGATAACGTAATTTGTTTTTCTTTTAGGATTAGGCTTTAACAGCTATGGGCAGTCCTCCGCTCCTCTTTATTGCCCTTCCCTTTCCTTACTTAACGGATGTAAGGCAGAGTACGGACATGGATAAAGCATTCTAATTGAATTAAGTGTACAACTTACGAGTACTGCGCTCCCTCTTCTAATCTAGCGATATCTCCTTCTCCCGCAAACACCATGTTTTCTACCATTCCAACCCTTCTTTCTTTTTCTAATCATAAGCAAAAGCAAAAGCAAATAGAATGATCGTATATTCCAGCAGCACGGCATCCTTGCCTCGCACTCTAACGTGGTCGAGCGACCCAGCATCCACAGGCCCATTCGAGAAATCTGAGGAGTCAAGAGCTTTAGTTTGTTGGAAAAGCCACTAAATGAAAGGCTAATCATTTAGATCCCGTCTGCGTCCGAATATTGTCAACTTATGGATAGTGAATTAAACAGCGCAGGGGAAAGACACTGGTGGTACAACCTAGGCAAGATGGGAAAAATTTACAAGTATAAAAGCTATAATGATAGGTTTTATAGCACTACTAAAGATCCCACTTGCCAATAGTAATAGTGGTCGGATCACGCAGACAAGACTCTGTCTGAGTGTGTCCACTCCCCGGAAGCCTGACCATGTCCCAATAGCTAAACCGCCATAGAGATTCACCTTGATTATTTTTCATGAGTTTAATGTTGGAAAAACTGAAGTCTCGATGAATATCATCGACCGGAAAGTATGTTATAACACCGTTGCACCAGGAGAATTTTCCCCCTTAGACCTTGTTACAGGACCCAAATCAAGTTCATGGACTTCTTTAGGATCTATCTCGCTACTGTTGTTTTGCGGCTGCTTTGTGGACGGGATCTGAAAACGAAGGTGTGCTCGCCAGGCAGGGTCGAATGAGTTTGTAAGGCCTATCCGGCATAAAAGTTGAATGTAGCAAGAGCAAAGTTTTCCTTCTTCAAGCTTGAGCATGCTCATTACCAATTCAAAAAATGATATAGAATAGTTGACAGTGATCTTTGGCCCGTCTTCGCAGATGGCTCGCAAGGAGAATACCCAGTCGCGTGGATCTATGCATTCGGGTAAGATATTACGACGACGGTTCACGAAGAAGCGACTGAATGTGAGGGAAGGGGAATTGGGGTCTCTTTTGATGTAATTATCGCGATACTGAATAATTTCTGACATCTTTGAAGACCTGAGAGACCTCGTATATACGCCCATTCTATCGAATCGAGCGAGACTGAGGGTGAGAGGGCCGAAGAGAATGTATATTCGTTTGGCGAGAACGATTTCTTGAACTATCCATGCACGGATCCAATATCGGTTATAGTGAATGGCTAACATAATATCGTATGCGACGTCGGATAATTTCTCGTGTTCCAAATCTCTCAATACATTTTCGAATCCGGGATGTGATAACTTAACATCTGGTTCCGCCAACCAGACCAATACCTCCGCGGCATGGCTATATATATCTCCCATCTGCTGAACCTGATGATTGCGCTCTAAGATGTTCGATTGATCAATACACAGCGCATCGATCCAGAGCTGTTTCTCCGTAAACCTCGTCCGAGCATCAGAAAGGAAGTTGAAAAGATTTGGACGTATGTGAACGACATATCCATTCACTATTATAGCATTTAGATCCTCGGTCGGCGGACCCCACACATACGACAAGCAGCTGTATTCGTTCTCCGAGGCCTCGATCGTGGTATGGTGCATGGTGCATTGGATAAGGCCATCGGAGGAGAGATCAGGCAAGATGTTGAGAAGTCGGATGGATCGGGAATTGCGGTCTAACTTCGTGTATATGGATACAGCCGTGGAGTCTGCCATTTCGCTTTGTGTCGAGGATTGTGAAGCTGAACAAGAACGCGCAAGGCTACCGAAGCTGCGCTGTGAGCGAGGGGGCATTTAAGCAGCAAAGCCACAGCCTCACAGAATGCACAGCCGCATAGGCTCGCAGCACGAAAACAAGGCAGCGGTTATTCAATACGTGTGCAGCTGTCATCGTTATCTTGTGTACCAGCCTACACAAATCCAAATACACAACTCCCTTTTTAAACACTTACCCGCTACACAAACACACGTATTCGCGACTGACTGCAAGCTACAAATCAATGTAGGCCGTTTACTGTACTGAATTCTCGATGCCGTCTGCGTCACACTTCTGAAACCAGACAATCATCGCAAGCACCACAGGAAGAGAAACAAAGCCTGCGGGAATTAGTGGAAGACATATAGACAGTGCGATAGCCTCTTCTGATGTATAAGAGTTACCATAGCATCAGTCAATTGCTCTAACCCAAGAAGCGTAATAGTATGCACAATGAGTCCAAGCGCGAGACGTTCCAAGGACCGGGTTACACAATTCAACTATCACTCTGCATTTGGCAAAAGGGAAAAGCTAAGATACCGCTGCGACTAATGAATTGTGCAACGATATGAGTACAGGATATTCTATCGACTAAGTACACTGGCAGTCCGTATTTATTCAGCTGTATCTGATCGCTAATGCAAGTCATGTCTCGTAATATTTCTCCACCCTTCCTCGCCATTATTCAAATATACGCTTGATATTACATCCGCACGCTTACGTCTTGACGTCAGGCTCGGTGCGGCCAATGTATTCTTGCAACTTAAGGAGGTCGGTTGCAAGCTTGACATTGTCCTTGAGGTAGTCTTGTGCATCAAGATCGTAGGTCTTTTCGTCGTTCTCGTGCTTTTCAATGTACAGACGAATGGTAGCACCGCTGCTTCCGGTGCCGGACAAGCGCACGACAATGCGGCTTCCATCGTCGAACTTGACGTAGATACCCTGGTTCTTGCTAACGCTGCCATCGAGATCGGTGTACGAGAAGTCATCCGCCTCGACAACCTTGCGGCCGGAGATGGAGGAGCCGACGAAGCTGTCCTTCTGGGTGGTGATGAGTTCCTTCACGTGCGCGACCACCTTGTTGGCTCCCTCAGTCTCGCAGCCTTCGTAGTCGTAACGAGTGAAGAAAGTACGTCCATATGTCTTCCAGAAGTCTTTCTGGATGGAGCCAATGCTGGGGGTAGTACCAGACTGCTCACCGACACCGGCGATGATGTTGAGCCATGCTACAACGGCCCAGAGACCGTCCTTTTCACGGATGTGGTTGCTTCCTGTGCCGAAACTCTCCTCACCGCAGATGTTCATCTTGTCGGCATCAAAGAGACCGCAGAAGAACTTCCAGCCGGTGGGCACTTCGTAGCTCTGGAGACCCTTCTTCTTTGCGACAAGGTCGATAGCTCCAGAGGTTGGCATGCTTCGTGCAAGACCGTAGACACCCTGCTTCTTGAACCAGGGGATAAGCTCGGCATGGTGAGCAATGATGGCCAAGCTGTCTCCCGGTGAGACGAAGGTGTTGGCTCCGTAGATCATGTTACGGTCACCATCACCATCGCTAGCAGCACCGAAGTGGACACCGTTCTTGTCAACTGCATCAACGAGGGACTTGGCGTAGACAAGGTTAGGGTCGGGGTGGTGACCACCGAAGTCGGGCTTGGGAACGCAGTTCTGGGTGCTGTTGGGGATGCCGAGCTCTTTCTCGAAGATGTCGACACCGTAGTCTCCAGTGACACCGCTCAGGCCGTCAAAGAGAAGCTTGAAGTCGGGGTTGTTCTTGAGGAACTTCTTGATCAGGTCGAAATCGAAGATGCTCTTGAGCATCTCAAGGTAGTCCTTGGTCGAGTGGATAATCTCGACCTCCAGCGGCCCGTACTTCTCGGTTCCAAGCTTGCTCAGGTCGACGTCGGGGATGTCAGCAATCTTGTACGAAGCGAGCTGCTTGGAGGTCTCGTAGATCTTGTTGGTAACGCCCTCCGGAGCGGGTGCGCCGTTGGCAAGGTTGTATTTGATTCCAAAGTCCTCGGTCGGACCTGCCCGTTCTGATCAGTACATGGCGCAATGGACGTGGGCAGCGTACGTACCGCCGGGGTTGTGGCTGGCAGTCAGAAGGATACCGCCGGTCGCGCCCCGTATCCTGATGACATTGCTGGCAGCCGGGGTGCTGAGAATGCCGTTTTGGCCGATTATGAGCTTCTTGACGCCATACGCAGCGCCGATCTTGGCGATCAATTGTGTGACCTCGGGGTTCCAGTAGCGTCCGTCACCACCAATGACCAGGGTGGAGCCCTGGACACCTTCGGGGATGGAGAGGAGGATGCTGGCAACGAAGGCCTCGGAGTAGTTCTCCTGCTGGAAGACCTTGACCTTCTTGCGCAGGCCAGAGCTGGTGCGGAACCATTGATCAGCCATGGTCCTCTAGCAGATGCATGAAGAGCAGTCGGCTTGTTGTGTGCATGCTGGGGGAGTGGGAGGTGCAGCGTGGGCGGAGTGTGAAGTGCTATATACAGAGACATGGTGCGAGTAATAACGGGGCGGATGATAAGGCAGGGCGTGTAAACACAGCCGAAAAGCAAGGCAAGCTACGGGTACTTACGTGCCGGGTTTCTGGTCGGTAAAGGGGGTGAGAGACACGGTCCGGATGCTCATGGTGATAGTGTCGCTGTGTATTTCAGGCTGTTGTGGAGGGATACAGAGGACAGGTGTGCTGGCCGCCGTGGGTCGACTTTTAGTTGTGAGGGGCAGTCGCAGCTTCCCCCGCGGCGGCGGGATGACGCAGGCGCCTTCCCCTGCTCGCTCGCTCCACCGCGGCGCTCTATTGGCCACGCTGCTGCTAGCCTTTCCACCTTTCGACGACCTCGACCCTCCAGCTCCATCGTTTCTCAACAGCAAAAATTTGTGCTGTGGAGGGCTTCGCTCCCGCCACGCCTGCGCGCCGTATCCCTGGCCCATACGCGTCCCGAAGCTCAACGGCTCGAACCACCCCTGCTTCGCCGCATCACACGCACATGCTCCCGAGTCCCGTGGCAAGCTTCATTTGCACCTATACAAGCTGATATGATCGGCTTGTCTGCGCCCAAATCCGCCTTCCGTCCTCTCTCCCAGCCCCCCGAGAGGCATATTCTCGTCGCCGTGGCTTGCGCCTTGCCTACTTGCGCCTTGCCTACTCGTCCAATATGGGGATCGCGGGTCTGGCCCGACGCCTTGATCCGCATGCATCTCAGTATTCATCCGCCCAGCTGAGTGGCTTCAACGCTGTCGTCGATGGCCCGTCGCTTGCCTATCACGCCCACAAGCTGGCCCTCGCTGCCCATGCTGCAGCCGACGCCAACGTGTCGCGCATGCCCTCGTACATGGACATGATCCAGCAGGCCCTCCGCTGGCTTAGAACCTTGGACGCCATTAATATCAAGGTGTGAGTGATCAGCGCCTCATCCTTTGCGACCGTCAGTACGCCGCCCTGATGCAGTCCTTGGCATGCATCACTATCAATCGCCTACATGCTGCTATTGCAGCAAGCCGTGATTCACCAGTGGGCAGCTCCTGTCCGACTCGTAGACCATCATCTGCGCCGCCGTTTTGTTGGCGAGCACATCCCGCTGCATGCACTGAAGCGACCATGCACATGCATACGCGACGCATGCATGACACACACACATCTTAATTGGACCCATTGTTGAGCCCTGCTGATCACGTTTGCCTAGTTCAACCATTTTGTTCGACGGCGCACTTCCAAAGGCGAAGCAGTACGAGAGAGTCGTCAGGACTGATCGCTACAATGCCCAAGTCAACGGATTGAGAGCTAATTTTCCATCCGAAGCATGCCCCAGGCCCACCTCCCTCGGCTCTACCTCCTACTCGTTCCTGGCACCAGCTCTGAGAGAGGCTCTGGCAGACACCGAGTACGCCTCGTTCACTTTCACGGTTCCCGGTGAGGCTGATGATTGGTGTGCGCCGTACGCCAATAGGCACCCCAGCACAGTCATTTTTAGTGACGATACCGATCTTTTGCTCTACGAATTCCCTCGGGAGGTGCGGATAATAAATTTCAGGCATACCGAACTCTGGCCCGAGCCGAAGTTCAAAGGTTATTACCCGGCCCGTATATGTCAAAATCTTGGGCTGCCCAGTCTTGGTGTCTATGCCTACCTCTTAACAAATGACCCCCACAAGGCCGAGCTGAAGTTGGTCGAAGAAGCGAAATGCGTTGATACAGCTTCCGAAGCATACACTGATTTCATAAAACGCTACACTGCCACTTCTGACACTGACGACCCATCTGATACACAATGGGCCAACACCTCTTTGCAGAGATTAGATGTCAGGGTATCAGAGGTTGTAAACCAGTGTTTAAACCACATCCCTGCCCCTGTCGTCTATTTACCATTTCTTGTAGAAGATTATCATAGATCCTCGGCATGGAACGTCGGCCAGGACTTGCGCAGCGTCTCTTATTCTCTTATTGCCGTAGATGGGACCAAAGTACGGGAGCATCGCCGTAAAGCTCAAAGAGTCACTACCCAAGACGTACAAATGTACGATTCGGGCGAGCTCCAAGAAACAGTGCAAACTTACATGGATAGCATCAGGGCCTGGATAGACTGGACCACTGAACGGCAGGTACCTAGAACCCTTGTCTGGCCCCTCTATGCTGTCAGCATGCTGCTCCCAGAACTGAAAACGCCTCCCTCCTTCACTCAGCTTCTCCGCATACTAAGCGCGGACTTCGACAACACCTGGAACTTCATTCACCTTACCGCCTGTCTCCATGCTGGACTCTACTCTCTGCGCATGCTAAGTCAGTGCGTAGGCGTATGGCTGACCTTTAACCAAGACAATTCATCTGGATTGCTTCCTCTGGTCACTCAATTACAGATCGACTTGCAGAGTGTGGGCTCGATATCAGAACTATTTCTCGTACCCGGGCAGGCGAGGATATCCCTCAGAGACAACGACCTCCTACGCGAAATTCTGACTGAAATCTACGCCGCGGCGAAGGTTGAGGTTCCCGTTGAACACAAGTCAGCCAAGAAGGGAAAGAAGCAGCAGAGGGAGGCTGAACGGAAGGATAGACGGAAACAGGAGAGTGTCACGAAAACCAACGATAACACGTTTGATGTGCTTGCGTTCATGAATGCTGCGCGGAAGAATTGAGTAAAAAGCTTGCGCTCGAGTTGGCAATTGAAGATCCGGCTTGCCTGTTTAGAAGGAGCCATTAGAAGTCAGTTCGATAAAAACCACCACCACCGTCAAAATAATATTATGTATCTCGGGCTTTGGTACCCTGGGAAGGTCTTAACAACAGTCCCGTGCCAATCCTACACGTCCTCGTCTCAACGCCCTAGGTAATATATGAAGAAAGTGAGTGTAACTCCAGTCGCCACATCACAGTTTCCAAAAACGCCCGCAAAGTCAGACATAGACACAACGTGGGTCCTCCCCTTACATCTCCTCGTGAAACACGCTTCTTCGGCTTTCAGTCGGGCTGTTATCAGCGCTCCCTTTCTTCTTTTTCTGCGCCGCGTTGTGTGCACCGCCGTAACTTGTGTCCACGTGCTGGTCCAACGGCCGCGGGCTCACGCCCCGCAAACTACTCGCGTTTTCGTCCCCAAAGGGATTCTGTCGCACGCCCAGCCCGCCATCACTCCTCTCATCGTACTCCCTGGTGCGACTCCGGCCGCGCTCCGGCTCGGCAAATCCGGGCGACGGCGCGCCATACTGATGCGACTCGTACGGGTTCGAAGATTGCAGGCCCGTCCGCGCATTCGGCGGGTCGTGCAAGCCCAGCTCCTGCTCCTCGTAGTAGGCTTCGTCTCCGACGCGCGCGCTCCACGCCTCGTCCGGATCCAGCCTGTTGTTGGCGCCGCGGCCTCTCGCGGAATTGTAGCCGCCCGAGGACTCCTCGTAGGCGCCGTACGCGGTGCGGTTGTTGCGGTTCTTGAACTTGGTGATCTGGGCGGTGACCCAGCCTTTGATGCCGGCGGGGGCGGGGCCAGGGTAGTTGGACGAGGCGGCGCCGGCGGAGCGGTTGAAGGGGTTCAGCGACGGAGGGGGTAGGCCGAGGCGTGAAGCGCGGATGCGTCCGTAGGCTACCCAACCGCCGTAGCCTCCGACGACGGCGATGAGCAGGATGATGAGGAAGACGACGCCGCCGTTCATGATGGCGGTGGCGATGGGACCGTTCGGGGGGCAGGCGTCGAGGTGGGTGGGGAGAGAGGGTCGTGGGTGCGCATGTGCAGGGTGCGCGGTGGTGTGGATATGGAGGTCGGTCGGTCGTTTACGCGGGAGGATCGCAGAGCTAGCTCGTCAAGGGTGGGTGAGCGTAGAGGGTTATCCGGCGCGGTGAGGCTGAGCGGCCAAAATCGTCAGTGTGTAGGCTTGCTGACAGCGTGCGTACGCCGGCTTTCTCGGTAGGTTGCACTGCGCAACACACCCAAGGATATACCTAGGTCCGGGATGACGTAAAGAGGACCGATTAGCTTTGCTGACGTGAACCTGGCCAGCGCGCTCCCGAATTGTTGTGCGTATGCAGTTAGTTGCGTGTCCAGAAGTTGTTCCTGGCTGGCACTGTGGTTCTTACTCCCAGCTCGCCGTGACTCCGACCACGCTCGCCGTGCGCTTTTCGCTTTGTCTTTCTAGATGTGAGCTCCACGAGTGTACCTACCAGAAGCGGTTAGACCGTTGTTTACGAGGGGCGGAGCAAGCGAGCGAACAGGTGCAGCCGTGGCGTTTATCGCTGCATGCAGAGATCACCATGGGGACCGTCTGCACATACATCGGACGGCATCTAACTATACCTGCTGTTGGCTGAGAAGCGAAGCTCGATTGACCAGAACTGTCTAGCGTTCAGGTTCGCCATGGCAGATTCAACGGCTTTCACATTCAAGACCGACGGCGGCGAGGAGCGGAGCATCAATCCGGAACACCTCGTAGCCGTCGTTCCGGGCCCAGACGAGTCCCAATCAACCGTCATATACGTACAGCACGACGAGCAAGATGACACGGCACCGCCAAAAGCCGTTATCGTCAAGGGCAATGCCCAACCCAACGTCCAGCTTCAGGACACCAGTGACGAAGAGACACACATCATCGTCTCAACCGGCTCCGGCACAAACAAAGCTCAAGTCTTCCACGACCAAGTCCTAAAGCCCGTCCTAGAAACCCTCTTCCCCAAAGGCCACGCCAACTTCCTCACCCACTTCACCTCATCCCCCACCACCATCCAAGAGCTCACCACCGACATCTTCTTCCCGACCGCCAACGCCGGCATCACCCTCCGCATCATCCTCCTCTCCGGCGACGGCGGCATAATCGACCTCCTAAACGGCCTCCTCTCGCTCCCTACCTCCCCTTCTTACAGACGCCCCCAAGTCGTCCTCCTCCCCCTCGGCACTGCAAACGCCCTCTACCACTCCACCACCTCCACCAAAGACCCCACCTGGGGTCTCCGCGCGCTCTCCTCCCCCTCACCAAGCCCCTCCCCACCTTCACCGCGTCCTTCTCCCCCGGTGCCCGCCTCCTCACCCACGAAGCCCAGTCCGAAGAAGAACTCCCCACCGATGCCTCGACCGGGCGTCCTACCCTCCACGGCGCCGTCGTAGCCAGCTGGGCCATGCACGCCTCCCTCGTCGCAGACAGCGACACCGCCGCCTACCGCAAGTACGGCATCGACCGCTTCAAGATGGCCGCCAAAGAGGCGCTGTACCCCGCCGACGGATCACCACCCCACGCCTACAGGGGTACGGTGTCCCTCCTTAGCGGCGACACGTGGACTGCGCTGCCCGAGACGGACCACATGTACGTGCTCGCGAGCATGGTGTCGAATCTCGAGCGGGCGTTTTGCATTTCTCCCGAAAGCGCGCCGTTGGATGGGCGGTTGGCGGTTGTGCGGTTTGGACCTGCGAGTGGGGATGAGGCGATGCGGATTATGGGTTTGGCGTATCAGGGGGGAAGCATGTCGAGGAGGAGGCGGTGAGGTATGAGATGGTGGATGGGCTGAGGATTGGGTTTGAGGAAGCGGAAGGGAGGTGGAGGAGGGTTTGTGTGGATGGCAAGATTGTGAGGGTTGAGGAGGGTGGATGGGTGGAGGTGAAGAGGGGGAGAGGGCGGTGTTGGATGTTGTTGTTGAGGGGGAAAGTAGAGATTGATAGGGTGATGGATGGTGGGTGTGAAAGAGACAGTTGCGGGGACTTATGTTGAGAAGAGAGGGAGAAACGGTTACACCAGCCGAGGTTCATTGAAGAAAGTGGTAATGGGAATAGATGCCCACCGACAATCAATTTCAAATGACACAACATCATGTTACTGATTCGAAGAGCAATGCAGGTGCATGCATTCTTACAGGTGCATGCATTCTTCGTATATAGACATGAGTCTCATCTGCTACTGTTCCAATTTTCTTTTCATTCTCGCGACATCTACCCTTCTTCTCATCCTCGTAGAACCCATTGACTTCATGCCATAACTTATCCCTGATTCCAGCCACATCAAACTTATCTTCCATCTCAACCCTGTGGCAACGGCAATCTCTCCCCCTATGTAAAAGCGTGGGGGCTGAATTATTGCGACCATACGCACGAGTCACCCTCACTATACATGCATGCATGCACAGCCTCGGGCCTCGCACCCAGCCTCGCTACCTCACCACCTCTCACCATCTCGCGTCCCACCTAACCCCCTCTTCTCATAGACACCGATCGATAACCTTCAATCCACCATTTCCAACATCGGCAGCGACAATCCGAGTGCGTGATTCACATTGTAGAAGCAGTGTCATGCTGCCTACCGGGAGTTTGATCGGACCCTCATAAAGACGCACATCCTAACCCCAATCCCATCTCATCAAAGTCACACAACTTCCCCATTCATTGCACACATCCCACGTCTACCATCCCCACACCCATCTAAAATGGAACCCACCAGCCTCACCATGGGCGTCATCGCCCTCGCCACCCTCTTCACCACCTGCATCGACAGCTTCAAGCTCGTGCAGTCTGGTCGCGCCCAAGGGAAAGACTTTGCGATCCTGGAGACTAAATTCGGAAACCAAGAGCTTAGGCTTAGAGCGTGGGGGAGGGCTTCGGGACTGTTCGAGAGTTTGAAGGGAGACGAGCGCGTCGTGTTGGATCCGGTGCTCGGCGGGGAGGAGGTCCAGGCGCAGGTTGGGAGGACGTTGGTGTGTATTAGGGGGTGGTGGAGGAGGCGGGGGGTTGAGGAGGAGATATGGGGTGGAGGGAGATGTACAGGTTGCGGATGTGGAGAGGAACGGTGAGGTGGGGGTTGTGGGAGGGCGGTGGGTTCGTGAGGTTGATGTTACGGGGAGGAAGCATTTCGCGTGGAGGAAATCGAGGCGTTTCAAGTTGCTTGCAAGACAGTGGCGTAGCCATCAAGATAAGAAGAAGAATGGCGCCTCTGTGATGGCGAAAGTAGTGTGGGCAATTGAGGACAAAGAGAAGTTTGAGGAGTTGGTGAAGCATTTGAAAGACTTCGTCGACGATTTGGAGGATCTGACGAGAAACACACAAATTCCAAGGCGCCAGAGGGTACTCGTTGAGAAAGAGATCGAGTTGATTGACGATATGGAAGAGCTTCGGCGTATTGAAGAGGCGGGCGAAGGAGAAAATGATGTCGTCAGTGATGCTGCGAGTGCGCGGTTGGAACGGTTCTCGATCGGGGCCACGAGCGCGACGAACGCGACGACTTTTATCACGGCGAGGACTCATTTCTCATCCATTGGAAGTGTCATCGACGAGACCGAGAAAGAGATAAAGACATTCTCCACTGGGGACATGGTGTCTATTCCTCCGTTGAATTTCCCTACAAATTCTCTCCAAATCCAGTTCGAAAATGCCAGCCAAAACCCTTCACCCTCTCTGATAGTTTTAGGAGAGCTGTCTGTTCGCGAGACATTCACTCTGCATATGGAATTGTTCAAATCCACCACACACAACGAGCAGGACGTCGCATCCGCTGAATGCCTCACCGGTCAGTTAAACAGCGATCTTCATGAGCAGCTGTTCAGTTGCGCACCCTTCCTCCTGCATTCTGAACCAGAATCTACAGGACTCAACAAGGAACTCGGTTTTTCTTCTGCCCATGTTCGATACATAAGAGACCTACCAAATACCAAACATGCGATTTACTGGTACTTATGCGACTACCCTTCCTTCATTTACGTATGTGTCCGCCTTGGTTCAAAACAGCATTACAACACTATGAAGGTAGGATGGACAACCCAGTCCCCTCGGAATTGTCCATTCACAGAACGAATTCTTGTGGTCTACGCTTCGCCAGAGGAATGCCGGGAATTTAATCCAAAGACGAGACAAGCCGACATGAATGAGCTCATGGAAATTTCAAATGGCATTGGTGCTAGGCAGTCGTGGTTGTTCAGCATGGATCTGGAGCCAAGAGCAGAGCTGCGTTACTTGTCAAGACTAGGATCGATTCAGGATCCCATGAGCGAAAGGCGGTTTTGTAGGTGGATAAACTTGGAGATAAGTAGATGACGGATTTATATGGAAGGGAGTAAATCTCGTAGAAGGGTTACTTTTTCGCCTTTCGACAATCCTCAAAATTTAGGTTCCGCTCAGCGCAATGTATGGACATGATTATCATTTTGTTATATCCCGAATTCAATGACATGTCTTCTATTATTGAGCGATAGAAAGCGGTGTGAAAGATCGTGCTTTAATTCAGTTTTTAAGGGGCACTCTCTTGGTTGGTAGAAACGGGATACATCCCCTTGGGTGTTGATCGCTGGAACTTTGTTCTCGTGGGTATCTGTACCTAGTCTTCTCGGCCCTTCGAAAATCTTGACGAAGCCACACTTGCGGTAGATACAACACACAGGTCACTCAAATCAGACGCACAAATACAAATGAATATAGAACAAAGGGGTCGTAGGCGTTTGATCGATCTGATTCGGTGAGGGCAGCGTGGCTGCACCAAGGCGATACCATGTGCAAAAGAGTCACATAACAACGACCATGACAACTATTTATGACCGACAGCACCTGGAAACAAACATTGCCGCTATCCTGCAGCTGCTGTGATCAAGTGATGTTGTTGAGAGGGGTTCTCCAAATTACGTGGTGCCCCCAAATTTAACCCCACATCCGCTACTTACCGAGCTCACCTCCGACATCCATCATCGCGACCCCAAGCGGGGCCGAATAGCACGGATTCTTTTAGTCAGGCATCCTAGACCTATGAACAGCTGTTTCTCTCGGATGTCAGCATGCTGTGTTTTGAGAGGGCGCTGCTACCCCTCATTCGGAAACAAACCGTCCCCCCGCGGAACGGAGAGCTTAATTGATAATACCTGACTGATCATCGTTCCGGCTTCGAATAGTTCTTCGCTGTAGTCTAATTTAACCATCTATATAACTCTATACTTAATTGAGTTCCTCTGGTGATTATTGTTGAAATCGTCTCTCGCGACAAATTACATCAGCGCTGAAATCGAAGACCCCGCAATGGCAGACACAAACAACAAGGTCGACGTGCCTATCCTCAAAGACCTCACAATTGACAACATTACCGATAACGTGCATCTCATCAACTCGCAAACCTCCGATGCGCGACTGAAATATGTCCTGGAACGCCTGGTCTCGCATATGCACGATTTCGCGCGCGAAACCCGTCTCAGTACCACAGAATGGATGGCAGGCATAGAGTTCCTCACCGCCGTAGGCAAGAAATGCACAGATGTACGGCAGGTAAGACACTCGATACTTTTGATCCAGTGCGACGGAATGAGTTGCTGATCTGGGTTACGCGCGCAGGAGTTCATACTCCTCTCCGATACGCTTGGCCTCTCCCTACTCGTCGACTCAATCGACCACCCGAAACCCCCAGCCTCGACCGAAGGAACCGTACTCGGGCCCTACCACACACACGACGCGCAAGAACAGTCGACTGGGTCGTCTATTTCAGCGGATCCCGAAGGCGAACCGTTACTATGTCTCTGCACAGTGAAGTCTACAGATGGGAAGCCCATAGCAGATGTCAAGGTTGACATATGGGAAACAGACAGCAAAGGCGCGTACGACGTGCAGTATGAGAGCTATAGTGGGGAAAGACCTGATGGCCGGGGAATCATGCACAGTGACAAGGAAGGTGCATTTTGGTTTAAGGCGATCGTACCTGTGCCATATCGCATTCCGAATGACGGGCCTGTGGGCGTGATGCTGGAGAAATTGGGCAGGCACCCTTGGAGGCCAAGTCATATGCATTTCATGTTTGAGAAGACGGGTTATGATCACTTGATAACGTACGGAGTTCTGCTTTCCACGAGGGAAAACCGCTAACTTTATGACAGAGCATTATATCTTCGCGGTGATCCCTACGAGACGTCCGACGCAGTGTTCGGCGTCAAGGAATCCCTGATTGTGGACCTGGGCACAGTGAATGCAGATCAGGGGAAGAAATATGGTGTAAAGGAAGGTTCGAAGCTATTAACATATGATTTCGTATTGGTCACAGACGAGGAGACCAAGAAACTAAGAGATGACGAGGCCCTAAAAGCCATGAAGAAGCTGGGCAGGGAAGGCATGATGATTATCAATGGCCAACTAGTACCAGATGTCGACTAAAGTAAAAAAATATCATCGCAACATAATGCTATGTTTTGAGGCGCCATTACGCAAGTCGCTGGGGGGCGCCTCCATGGCTGTACCCCAAGTCGGCTATTTCTGACTTCGCCACTTCCATGCTCTAGACCCTTGCACCACCACTTTAGGAAAGCTGAGTGGGTTATCCACGCGCTAACATGTGGGTACAGGATTGCGATTCACGGGGTTTTAGCCACACACTGGCACACAGCCGGGAAAAGTTGGCTGAGACGCTGCTGTTAGCTGTGCCGGAGGCCGCAAGGCCCTACCTGATCAGCCTAGTATGACGCGGCACGAGGCCAATCTTACGGGCGCAGTATGACCTTGCGTCCGCAGCACCAACACCATAAACTGCTAAATACCGCAGCAAAGTCCATCACATTGAGAGCTTCTGAATTCAAATCATCTTAATCCTAATCCACCTTTGACGTTCAACACACGTACAATAGTCATCACCGCTTCAACCTAATCGGTTCAGCCACCTTACTATCAAATGGCACCCTACACTTTCGAGCTCGAAGAAGAGAACCCTGCCGCCATGTTCCAATCCCTAGACATGATCGCGAAATCGAGGAAGGAGAGCGAAAACCTCACGCTCGTGCGAACAAATTCTACGTCTTCGTCAACCTCAGAACGACGACTGTCCATCCCTGAACGCATCATCGTTACCGAAGATGGAGTCGTGAGAGCTATTGAAACTTTTGGAGCCCAACAACAGGAAGAAGAGAGGGGCAGGAAGAGCTCCGGGACACTGAGATATTACGCCAGGTTCGGAGAGAGACCCATCATCGACTAAACCTAGAGACTGGAGCGGATGGAGGACGAATGCAGCAATGCTCGAGAGGAAAGCTGGAAAACTAGAATACGATACCCTATCTTGTGAAGGATTTAACGAAAATCATCATGGCTCCTTAGACACAACCTGAACCGTGTATAAGATCCCGAATACAAACAATGCTACATCTGCACATCCATACCTATTTGAACCTTGGAACTGTCTGCATCACGTGCCATGCAAATGTAAGCTGACTCACCATCATGCATACAAACTCCCCCACACTGCACATCCATCTCAAACAGATCTCCCTCTCAAAATTTCATCTCTCACAACACAGCCGTAAAAATCTCAACCCCACAATGCGACAACGACGTCGCCTCCCACTTTGGTCCCGAATGCTCTTGCTCGAGCGCCAAACCCACGAACACGTAACCACCAACATGTCACTAGACACCGACCATCCGTCACCCCTCATACCCCCAACCGACGCTCTCCTCGCAGAATTCTTCTCAAAACTACCCCAGGAGCTTCGCGACATAACCTACGCCCACCTCTCAACCTTCCTCTCGAACCCACCCCCAGCGCCCCCCGACCTAACCTACGGCTACCTGACCGCCCCCCACAAAACCTTCATTCTCCAACCCCCTTCCTCTTCCCCCTCACGAATTCCCCCCTCAAAACGTCCCTGCCTCCTACCTGTTCCGAATCCCACGCATCTTCCTCGAGGATAACCTGACACCATTCTCTCCCTCCCCTTCACCATACCGCGCTCTCCTTCCCCCTCCTCTACCGCCTCCTCACCGAGTTCGGATCCCAGACCGTAATCCCCTTCTTCGAATCCACCACCCTCTGGACACGCTACCGCTTCACATCCGCGCTCCCGGATTTCCTCGCCGCCCCCTTCCAAGGAACCACGTGTGTGCCTGCGCAACATCTGCGCGAGCTCCATATCTTCCTTGGGAAACCTGAATCGTGCGAGGATGGTTTCGGGTTGGATGATGAGGAGGCCGAGTACGAGTGGGGTGCGATGTTTCCGAGGCACGTAATGAGAGGTGCGCTATGTTGAGGGCGCAGATGGAGGAGGATTTTGCGAGGTTGGAGGAGCTGTTAAGAGAGGGATGTGTGGTTACAGTTGGGTTGATCGATGCACGAAATGATGTGCGGGCGGCGGGGGTAGATGCTTGGATTAGGGGATGGGCGGAGAAGGTAAGCGGGAGAGGAGTGAAGATTAGAGTGGAGAGCTATTAGAAGGTATGGATTTAGGGTCCGAGGATGGAGCAGCGAGCGGTAAGGTAAATTCAAAGGGTTTATTGGATTAGCGGGGAGAAGAGCTCCCAAATTGAGAATTATGATTGATCGTTCTGTAGTCCGCACCTGCCAATTTGACTATGGGGAAGTGACATCACCAGCCATGGGAAGTTGCTTCCCAGCAAAAGATGTGTCTGAAAAGAATCAGGAGGAGTAATTTCTCATGGAGAAGAAGCACCATGAATTCTTTCCAAGGAGCGAGGACAGAAACACAGAGTCCTATGGTTTACCTTTCCAACTAGCCACATGCTATCACAGGGGCCATGGGCCCGGAGATGTGTATCAAGTATGCTTGCATTAGATCCATATGTAGGTAAAGCATAGATTAGTGATCTATCTGAATTAGGTAGTCATGCTGTATGGTGAATCAACCAAAGTCAATCGGATTGGCTCGTTCCTGCCACAATTCCTGCTACACCTGCCCATCGCTGTGCGCCATGAAATTGTCTACCATGAAGTGAACTTCGTCCGGCACCAAAACATCCCTTTCTAGCCTCCCTTCTTCGACTTGATGACTCTATATTGAGTAGAAGGTTTGATTCTTTTGCGCAAGGGCACTCTAGACATGCCTGTGCCGCATAAACTATCAGTATTGAAAAGCCAGACATATTGATGGTGTTTTTCAGCTAGACTTACCCCTTTTCTCTAGCACTTGGTCGCAGTCTGGATTCATCCAAAGGAGCGCGTGGGACACCCCCAGATTTGGGTACCGTAAGGTCGGTACATGTGTGAATAGAAATATATTTGTGAGAAGAATAGTCTGGTTCCGTCCAAAGGAGCGCGTGGGGCACCCCCAGGCTTGGGTGCTGAAGGGTTGGTATATCGAGGTTTCCAGCTGCGAGGAGAAATATATTTACGAGAAGGTCAGTCTGGCTCCTTCCAAAGGAGCGCGTGGGGCACCCCCAGACCTGAGTACCGTAAGGTTGGTACATATCGATGTTTACAGCCGTGGGAAAGGCTGGTAGGTGGTTGCGTGCCAGGAGAATTATATTTGTGAGAAGAGCGGCCTCCCCGATGGGAGGCAGCCCTGGAAAGATGTAGAAATGATCGACCAGATTGTGGAACACTGGCCGATTTCTCATGCTAGAACTGTATCAATGCTTAACCTCGAGGTATACCGGGAGTTTATCTACTCACTGTGGCCCGGCTGCCCAATGATGGAATATTGATGCGTACGCAGAACGCAATAAGACTTCTCTGTGGTGCGCGAGTTGGAGTGAGAGTTGGAAGGCATTTCTTTTGAATCGGTATGAATGAATGAGTATATCTGAGTGAAGAATATGGTGATCGAGTGTGTATGGGTATTGAGAGAGGTGTAGGAGGAGTAGCTGGTGTAGCTGGTATATCTGTACTGATTATCCTTTCCATTGTTTGGTGACAAGTGCAAGAATAAGAAAGATAGGATATTTAAGGTCATGTGTACGCATTCATGGAAGGTGTAGTATTTACTAAAACCCCTAATCAAGTCATGGTTCCTTCTTCTTGTTAGTTGTAGGCCTGGAAACAGCTCACAACAAGATGCTTCACAAGGCAGGAAGGAAGAGAGATAACTTCAATGTGCAAGGACGATCTGATCTGATGCTTGAACCGAAGATAATGTAATACATTTGGAAGAAAGGCCTACTACGTCTACGCGAGTTCGCACAACATAATCAATCCTATGGGCTTGCGATGGCTTCAGTCGCCGTGCCACTCTCAGTCGTGTCCTTTTTCGCTTCTTCGTTCTTCTTCGCTGCTGCCATCTGCCACGCTGGAATAGCAGCCCGTCCATTCGCCATCCTTCCATACGGCGATGACGCTGCAGCAGGCTTCTCGGGTGCTGGAGTAGATGCAGCTGCCACGCTGCTTCCCTGACCATTAACAGTGCTCGTGGAAGCCGCTGGCTGCTCAGGCGCCGGTGTAGCCGGGGCAGATACGGGTGCCGGGGCAGGGGTTGAGGCGCCGCTGATGTTGCTGGGGGTCGAGGCGGAGCCCAGTGTCTGACCTGCGCCATAGTAGCTGGCCGGTGTGGCAGTGGGAGGACGCGCGGCACCGGCTCCCATCCGGTTACCAACCAGCGTCTTCAAGCTCTTCAGCTCGCTCGACAACTCCTTCAGACGCGTGTCGGTCGCGTCCTTTTGCGCATCGAGGGCCTTGGGGATGAGATCTCGGAGTCCGCGCACATCGTCTTCTATCCGCCTGTTGTCGTCTCCCTGGCGCCTTGACGACTCCTTCAGGCTTGCCAATACGCTCTCCATCTCGCCGAGAGCACCGTCTAGCCTCGTTGTCCGCGCCTCTTCCGAGGCCTTCAAGGCAGATGTATCTGTGTTCAGCTGGTCTAGCAGGTCGAAGGCGCGCTTGAAGGATTCGTCTATGGAGGCCTTGTCCTGCTCAAGCTGAGGCGGTGTGGGCGGGGCGACGAGCGGCATGATGTAGCGCTTCGCTGTGAAGTACAGGCCATAGCTTATGCCGCCCATCACGGTCGCCATGATGAAGTAGTCGCGCCAGTCTCGTTTCGGAGGCCTTAGATGCGTCAGTTGGGCTGTGCATGCGACTTTTCCATGCGTGTCGGCAACTCACTCTGGCGGTGGCGGCTGCTGCCAGTAGCCCGCAGGCGGGTAGCTTCCATATGGAGGAGCCGATTGAGGCGGCCTGTATGCGTAGTTGGGGGGCGGAGCGCTCTGGGGAGCTGGCGACGAGGGGTGGCTGGCGTCTTCAGCTGCGCGCGCGAGTGAGACGTCTATCTCTTCTTGTGTAAGATTCTTCGACTGGAGGAAGGCGATGCGCTTCTCGAGCGGCGCACCCGCGACCGAGGGGTCTTGCAGGACTGCGATGTCGGTCAGTGGATAGCAGCATGGCGGAGACGAAGCCGGACGTACACGAGACCTGTGATTGTTAGAATTGCTTCATGCGTATATAGAGGAGGAAACGTACCGCCGACACTATGAGGTCCTCGCGGACCATGTTGAACTGCTACCGCTCACACAATGTCATTCAGTGGAGGCGCTGGAGAAGCGATTGATGGACAAGCATGCGGTCGCGACGCCGTCCGAGACCGAACATGGAGTTGCCTCGGCTTGCGGCTCTCTGGGGCCGATCCACGCTCACGTGCACTTTTCCGGAATAGGCTTGTCTTCGCGAGACTACCGTGCGCCTCTACTATCGCCTACATAACGTATCGTAATATATTTAGTCTTTCTATTTAGTGTTGATGACCACATTCTTCGTAGCGAGCCCTTACTCATAGTCTCGTGACAAAAGGTTGCCCGGGCTTGGGCATACACTGAAAGTACGTGCGTCACTCAACGACACACATATGTACTATTGCAACTTTATAACTCAATCATGCCGTGTATATCCTCTATATATATCGGTTGCTTGAATACGATTCTCATCAAGGGTTGTCGAATATCATATGTACAGTCATACACCCATCGTTCGCCTCATCCATGTGTCTACGTAGACGGGGCCACTTTAGTATCCCAGCGTTCTTTTGGGCTTACTGCCTTCCTGCCCTCATTTTTCTGTTTGTACTTCCAGATTTATACATACTCAATTACCCGCATAACCATCTGCTCCATCTACTCAACTACAAGAAAGTGCCGTTTTCTAGTCCTTTTCACGAATCTAAATGAAATTGAGAGAAAGTAGACCGTTTCCCCCTTCGCTTCAGCCTAATCACATATAATGCTTGTCTATGAGACATTGACTCAGACAGAAAAAGAGTTTGAGATCGGACTTTGCAAGAGTATGCCATATTTTTCCCATACTAAATAAGCTAATTGATGTGTTTCATCAGGATACTATTATACTATGATTATAGTGCAGTACAACTATCTGCATCTGGATCATGAATAATACACCCAATAGAATCTGTTGGAACATTCAATTCATTTTGAGGCCTATTAGGCACTTCTGTTGCAGAATAGCTTCGCCGCCTTGTGAGACTCGCCTTTACCTCGTCGTGAGACAGACAGCACCTACATCACGACCAATCACAAGTCTGGGTAGAAGGACAATAGCGCATCGTGAATTCTCTCACAATGGACAGTAACCAAGACTCTTGCTAACAATAGCTTTGTTTGGCTAGAGGCACCAGTGCATAAAGCCTTCTTTGTTCTAAATTTAAGTCAGACCTTTGATCCTATTCCACCCACTACCTACCCTCAGATATCCGCCAGGAACCCAGCGTTCTGACTACACTCGAGGTACCATATTGAAACACACCAGAATTTTCATTATCGTCCCACGATCGACTAACACGCATCATGAACGGAAAGAAGAATAACCATCCCAAACCCACTGGTGGGCACTACGGTAGTAATCCCGAGAAGACAGCGAACACAACAGGGAAGAAGAAGGGGCATTCCACCTTCAAACTTTCTAATAATGGAAACAGGCCTCCAAATTCTCATCCACCTGCCGCAGAAACTTCCAAGACTACTAAGTTTACCCCTGCTGTGGACTCTTCTAAGACTACCAAATTCATACCGGCGGCGAAACCTAACGAGACCACCAAGTTCGCTCCGGTTGCAGATACTACCAAGACTACTAATTTCACACCTGCTGTAGAATCTTCCAAGAATACTAAGTTTACCCCCGCTGCGAACCCTTCCAGGAATACAAAATTCACCCCCACTGCGGAACCCACCAAGACTACCAAATTCATTGCCGTTGCAAATTCTTTTAAGACTACTAAGTTTACGAACTCTTCTCAGATCACCAAGTTTACCAGCTCTTCTCAGACCACCAAGTTTACCAACTCTTCTAAGAACACCAAGTTCACTCCCACTGACCCATCCTCAAACCGCTTCTACACCCAAGATGGCCTTAACATTCCCCTCTTCAACGCCAACGGCAAGCGCTGGACACATGCGCGAGACGGACGCGTCATTCTCCACAAGTCTAACAAGAAAGCAGTCCTAAACGACATCGTCCGAAAGTATGCCGGCGATGCCATGGTCAGGACGATGGAGAATTGGACGAAGGACCAAATCGGTGACTGGATCACCGAGGTCGAGACGAAGGCTTTTGGTAACCCGCCTCGGGGGAAGACCATGAAGGAGAAGAAGGAGGAGGGAAAAGCAGAGAGGAGGAGGGATCCTCCTTTGGCGAAGAGCCCTGGGTTTCATCAAGGTGGTTCTCGGAGACTGAGTCTAGAGATGGCTAAAGGAGAGGAGGAGATCGAGGGTAGGGTCACGAGGAGTATGAGCGAGGAGATGAAGGCCATGCTGGACATGGATTCGCGGGATGATTCGGAATGGATGGCGCCTGTGAATGATACCGAGGACACGACGTCGATGGGAGACTCAGTGCGGGAAGCAAACGAAAATCGGCCGCCTAGAAACGTGGCTCCGGTTCTCATCCCGATCACTGCGGCGAAACCGAACGACCATTTTGCTAGGAAGCGCAAACAGATACACCCTCCCGAAACTCCTCAGCAGCAAACGCCCAAAAGGCAGAAGCCAGATGCCTTTCATAAACCTTCGTTCAGTCGACATCCCCACCATCAATCTCTTCACCTCTCCTCCCACCCTCAACCAAGCTCCATCCTACAACCCCCCAACCAACCATGTCGGAACCCCCCACCCCGCCCCCAGAACCAACCCCAGCCCCAACTCCAACCCAAAATCCAAATCCCTCCCCCTCCCCCCTCCAAAGAATGGTTCCCCTGGCCCCTCACCACCACCCTCCTCCTACCCCCGAAATCCGTCTCTTTCCACACCCCCGCCCTCATCTCCTCCCTCTCCCTAACCCCCACCTGGGACCCCTCCCACCCCCCACACCACACCCCCCTCCTCACGCTCCCCCTCCCCTCCTCCCGAACCCACCTCCTTCTCCTGGCCACACCCCCTCAACCCTCCACATCCTCTCCCTCCCCCACCGCGACCTCGAAAACCAACGCAGCGCCCAGGGACGCAACAAAAAGATCGGCCCGCCGCACAAGCGCACGAAGAACAAGCCCAATAACCCAAATCCGCTGCATAAAGCGTATTTGAAGGCGGGGAAGCACGGGTATGATTGGGAGAGCCATAGGTGGGGGTTTGAGGGGGATCCGGATTTGGTGACGGGGGTGGGGCATCAGGTTGAGGAGGGGGATTGGGAGGGGTTGGGGGAAAGGGAGTTTTGGGAGAAGTATGGGGGGAGGAGGGGGGATTGTGGCCGTGTGGGTGTAGGGTTGTGGGGGAGGGGGAGGAGAGTGAGGAGGAGTGAGGGGGTTGCTTTTTGGGGTTGATTTTGATCCTGGAGGTTAGATTGTTGCGTTTAGGGAGGTGAGGAGAGTGTTGAGTGGTATGTTTTCTTTTGTGCATTGCATTGGCATGTTTGAGCGACTGTTCTGCTTATCCTGGCACTCTTTACTCCTGTGGGTTTTCAGCGTTGCATAGTTATTCGTATATATGTAGATATATCATCAGCACTGTATATAAGAAGATGGAACACGAAACAGTCCAAAGTCATTAGGAAGTCGTAATCCTAAGGGTACACTCGTAACAATGATTAAGTATCGCGTCTCCCCATGTCCATACCGCTTTGCTCAAGCCTGAGTATCCAAAGACGCGGACTCCTCTCTAACCCAAACCCTGTCCATCGATGTACGTTTCTCCGGGTGTGTATCCCAACTCTCTGCGTCCCTACAAGCGGGATTAGCTACTTTCAGAGCGGGCTCATGAAATTAGGTATTTATGCTGCGGCAGTGCTCTTCGTGCTGGTCCTGCTCAAATCGCCAACGTCCACGTAAATGGGAGGGTTAACATCGGGGTGGAACGGCGACTTTGCCGAACTCGCCTTGTCTTGGTCAAACACCCACACGCCGTTCGTGGCATCCTTGTTAGCACTCTCTCCAATCTTGGCAGCCTGAGGATTTTGTCAGTGAACGGTTGTATTGTCCGCATAGCCAATTCAACGTACGAGCTTTTCGAAAGTGGGGTCCGCATCCACACGGTTGAAGAACTTGCGCTCCCATTCTTTGCCTTGCTCCTTCTCGGCCTTGCGCATGGCGCGTTGGCGGTTCTCGATGATGGATTTCTCGGTGGATGTGGTGTCCATGTCGCCCTTGTTAATGGCGTCGGCGACCTTCTTCCATGCTCTCCGGCTCTCGAAGTCGTCCTGCTGTTCTACAGGAGCGATCTGCAGAGGTGTGGGCTTGGTGGCACTGTGGTCAAAAGTATCGACGACCTGGGCGAGGATAAATTAGCCATTGACAAGCTGTGGAGATGAAAAGCCTACCTGCTTCGTCTTCGCGTCCTTAATGCTCCACTTGCCGGTCCACTGGCCCTCGGCTGTGTAGATGGGCTCCTTCTTCTTGTCCTCGGGGTAGACGGAGGCGGTGAAGCTGTTGGACTTGCCGCTAACCCAACCGCGCCCGCTGTACTCGATCTTACACGTGTATCCGGACGAAGACTGGATGTAGGTTGCGCTGTTGAGCTCGACGTAGGGTGAACCAACGACGAGGCCTTCGATGTGAAGCGGAGGGAGAGTGATGAGGTAGGACTCATCGTACTCGTCGATGTAGTACATAGCATGGCCGACCTGCTTGACGTTGATGGTGGTCTTGAAGGAGGCTTTCTGTGCGTTGTAGCCCTGGAGTCTCACGCCGTGCTTGCTGTTGGAGATGGAGTATGCCGTAACGGGAGGGTGGTGGCTAGTGTTGTCAGCCTGCTTTCACATTCTCGCGCCAACACCGTGTCTTGTACCTGACTTGTTCACTGACCAAGCGCGTCTCCCCCGCCTCGTCCTCCCACTTGCCAAGAAACAGCTCGCCTAGGAAGGGGTTCAAAGGCTTCTTCTCGCTGCCCAGCTTTTCGCTCCGGCTCGCATACTGTTGCTTCAGGGTGCTGAGGAACCACTTGAGCACCAGCATGCATCGCTTTGCAGGGTCCTTCTCGGCGGCGGGTGCGACGAAGACGGAGGGGTGCTCGGTCCAGTAAGAGGAAAATTCGACGAGAGAGGTGGTGGACAGAATAAAGGCGGGCGCAGTCATGGACGACAGGTCGCCATTGAACGAGGCTATCGACTGCAAACATGTCAGTGCATCCCAACCCCTATGCGACTCTGCGAAGCTACCTTGAGGAAGCTAGACCATGAGCCCTTCTGCTTCTGGGGCACGGCGGCGCCCTCCTGTCCTTTACTTGAGCTCATGGTGAATGTTGGGACTGGCGATTGCGAAAAGGTATGTGAAATGGGCTCAGGGTCCTATTTGGTGAGAATGTGGAGGAGGGGAAGAATGGCGAGTCAGTGTCTCGAGGTGGATCACATTGCAATGCAGCAGCCCGCGTGAGTGGCTGAGCGCGCACGTACGTCATAAAAACACGCGCGTTTGTGCGAACCCAGCACCTACACGATCGACAGCATCTTGTTTGTTGCAGGAATTGCAGATAAACGAACTGCGCTATCCATCTGTACCTGTCTGGGAACAGCTGCTCATTGCAACCAACGCTTCCACCGCCGCTCGCGGCTTCAATTTTGTGCCAGCTCAACAAGACGCTTATGCCAGGCACAGGAACCACTTGTGCACCCAGTGTCTCACCCAAATGCCCTTCTAAGCCCGCCTGATCAGTTTTACCGAACCCACCACTGAACGAATTCGAACAATGTTCCACGTGTGATGTGTCCACGAAAGTTGCCAGCTGTGCATGCAAGTGGACCCTGATAGCACCTGCGTTGCTGTGGACTTCCCCCCAGCCCATGCTCGCGACCCTGTGGCGGTATTTGTGGCGCCGCTCTGCCGATCATCCGTCGCTTCATCAGCGTTGTGTGAACGTGTTTGCCATGCCGAGAAAGAGATTATCATTTTTATGGTCACGATTAGGAACCCCTACAATCGTAAGCGGGAAGCATCGTCTGTACCCATTGGCCAAATTCTTATATCCGCAGTGCGTGGAATAAGGCGAGTAGTGGTAACACGTGTATGTGTTTTCCCCGGGCCATTGTGAGTTTCGCGCTGAGCACAAAATTAGTGTCGCACCGTTAGACTGACTCAACGAGTCTAATTGTCCTTTCCTTCGTCATTGCTGGAACTCGATTAACATGTCTGGTCAGATGCAGCTCAGTTTGTTTGTACATTCAAAGTAGTTTTTCAATCCACACCGATAATATTAACTAGTAAAGTCAATCTTCCATCCCAAGGAATATATCTCACCTCACAGCCTCTCCTTAACCTTTTCATCACCCCCATCCGTCGTCCTCGAGTGCCTATAATCATAATGCCAATCTTCCCTCGCCAAATCCGCTCTAACCTGATAATTACTCTCCGCGTCCTCCAAAATCTGCATATCAATATCCACAACGCTCATTCCCTCCGCACAACTCCCCATCCTCACCAGCGGCCCCACGAACGGCACCACCACCTGCGAAAGCCCCGCATACCCTTCACCCGGCGGACCTCCCGCATTCGCAAACACAATCGCTACACCCCCTCGTCAGCATTCCTTTTGTCTTTCCCTTCATCTCGACTAGGATAGATAGGATGCACCAACTCACCACACGTATTCTCAAACGCCCTACACGTCAACATGCTATCCAAAAACAGCGCCTCACTACTCGGATTCCTCGCCAATCCCTCCGCATTACAATCGTTCAGCGTCCAAAACGTCGGCGTGATGATAATCTTCGCCCCATTCGCAATCAGCTCCCTGAACGCCTCGGGGAACGCCAAATCCCAGCAAATCAGCATGCCCACCTTCCCAATCGGCGTGTCGAACACCTCGTGGACGTCGCGGCCGGATCCGGTGAGGTGCTCGCGCTCAGGGTGCCATAGGTTCTTCTTGACGTACTTGCCGATGACTTCGCCCTCGTGGGAGATGAAGTAGGCGACGTTGAGGAGCTTGTTTTCATCGGCGGTTTCGTCGGGGTGCGATTCTACGATTGTGCCGGGCTGGATGCATATTCCGCATTCTTTGGCGAGGGCTTTGTACTTGTTTAGGTAGGTTTCCCATTGGGCGCAGAGGCCGACGAAGGCGGGGTCCTTGGGCAGCCAATTCGTGAGGTGGTATTCTTTTTTTTCTGATTAGACATTTTGCATTGGGACTGTGGACAGAGAATTCATTGTACCAGGGAGAACGGCTAGTTCAGCACCTTGTGCAGCTGCACTTCGTATGTATGTCGCTGCTTTGTTGAAGTTGTGTTCTGGCGCAAGAGGCTTTGGATAGGTTAGTATGACATCAACTCTGCAACGTGATATTCGAGTATACTTTTGGATAGAGTTGAATGACAGCTACTTTTACGATAGACCCCATGATTGATCAGCACGATGAGATGAGATGCGACGAAAAAGGAAATTGTAGTGAGATGCGGCCGTACGATGGCTGAACGGGAAGGAGGAGTAGCGGCGTTAATGCGCGGGGCGGAGATAGATGATGCGCTAGACCGAAAGTAGATATATGTCTTTTGACAGGATGTGGTGGTGATACGAGGAAACATATCGCGGGGTTGCCGTGAATACGAAGGTAGATTTTGAAGCGTAAGAATGATTGCTGCTTTCGTGTACGCATGTGCAATTTGACAATGACAGACCCAGCACAGTACCAGTACCGCGCAGACTCCAACTCCAGTACTAACCAATCGTCAAACACTGCCCACGAATCTCCAGCCAACCACGCCCCCATCCCTACCAGTAGCCTTGGTCTCGCCCTAAGTATCGTATTCGTGTTCAGCGTGTCAAATACATTCCGATTACAGGTACTCACCGCAAACATCCCGTTCATCGCTCTGACGTCCACAAAGTTCTGCAGATCACTTTCATATACCCTCCTCTTCTTCTCGTCGGTCAGTTTCTCCCCAAATCTCTCATAGTGCTCCTTGCTTGCAAACGTAAGGATTGCCACGCCATCAATGGCCCCAACACCACTTGGCCCCTCCGATTTGGTCAAATCGCCTCGCTCCAAGGTAGAGTCGAATGGGCGTTCAATGTAGTGTCGTGTATGAGAAAGTGGAAAATCGTATCCAACAAGTTGCTTGAGGAGTGGTATATGAATCTTCTCCCAGTGGTGTTTGAACTCCTCTGGGCTGAGGCCTGGCTTGCGAGGGACGTGGAGGATGACGGAGTATACCATTGCTGTTTGCGGGCGAGACTAAGGAGGAAAGATCACCGGAGTCTTTTTCTCTCTTTTTTCTTCATTAGTTTGTTGAGGCAAGAGTGGAGAGGGTGCAGGAGAAGAAGTATATTGTGAACGCGGAGTTAGCCCAGAGCTTATTGCCGACAAGCCGAGCAGGCGGAGACAACACTTTCTAGATAAGCATTGATCATGAATTTACCGACCGAGTTATGAATTCAATTACAAGAAGTATTTGACTGGGGTATCTATACGTGAGAAAAGGGCATAGGAAAAGTAGGAAGTAGGATGAATGCCATGGCTAAAATGCCACATACGCCCTGTTTTGCAGTCGAACGAGCCATAAACCCTTGGAAGTACTACAGCCTAACCTGAGTATGAACGCAAGAAAGAAGACACCGTTCATTCACCCAATAGACCGATCGTAGTATACAATATCCATCAGCCGTGATGTCTTTTGAAAATAGTGAGGTGGGTGCGCATGCGGTTATGGCTGAGACCGACCATCTGGGCAATCACAGACTTCTCAGGAGTAGTGAAAGGGGTTTTCGGGATCCTGTAAACACCGCTGGCATCGTATGGGAGCTTTTTGGGGCTGCAGGTGAGGCGCCACTCAGGCTATGGCAGAATCAGCCCATTGGCTGCTCACACGAACACCATTTGCCATGTATGATTCCTCCTCCGACTCTTCCTCCGTATCAGATCCAGTATCAAGAACGGTATAACGGTTGGTGATTGGCGTAGTCTTGATCGAGGTAATTGAGGTGGAGACGTTGGGTTTCACCGTCAATTTTGGTAGTGGTGCAGAGCATTCATCGGGGTACCTGAAATGTAAGCCTTGGCAGTGATAGGATGATGTGAATGCTGACCAGTCGATGCGAAGTCCTTTGTATGCGGTCCGTGACATCATACAGGTCCTCGCAAACAAGGCATTGTGGAGAGAGTTCGTTGAGATGTGAGCATCTTTGCCTCTAAAGAAGATATCGACGACCTAGAGAGCCAACATGTAAGCTGTAAAGTATCAAGCTGTAATGTCTGGCTTGACTTACCACGAGATTGTGAATATGGTCAAGATGATCCCGGATCTGATCAGCTGTAAGCTTTCCCAGTGCCCCACGTACTACTAGATTGCGACTGGCCCCGTTCGCGATTTTGTTTGCGACATGCGGTGGTACGCTGAATTGGCGGTCGTTCCAACGAAACTCGAGTCGCTTTGTGTGCAAGTACATATCATTGCGCTTTGCATAGGCTAAGAACTCAGCTTTGAATGTCGGTCAGTTGCGATCGATCAGAGGATCTACATTATCAGATGGCGAGATTGTGGACCTACCTGCTCCTTCCACGAAGGAAATGGTGGCCGAGCGGTCATTACGAAGAAAGATATCCAAGATCCTTCCGCCTCGCACAATACTAGCCAAATCTTTGTGTGAAGTCCGATCTGAAAGATTGGTGATTAGGATCGTCCGTTGATCGTGCAGCGGGACTCGACAGATTGCTTCTTGCACACCCTCGTCCTTCTCCGATGTATCGAAAGAATCAGGTTGAACATAGCTGTGAAGGTTGTTATTAGGTCGACAGCCCCTTCGTGGTTGCACAAGGCCATCTCCAACCGTGATATCATCCGAACTAGGCGGAGACTCTGCGACCTGGGGGCGACTCATGGTAACAGGTGCAGGCTTGGGACGGACAAATGTTTCTTGCCAGGGGTGGGGGTCGGTTGCATACGCATTGGATTCGTCGTGAACGGCACCCTCGCCACAGAGGAGTGTGTCCAAGGTCTCGACTGACAAACCGCCTCGGAACAGGGCGCTCTTGAGCAAGCCTGGCCAGTGTTAGTTCGTCGATCTTTTTAAAAATACGCAGTGCACCGCGAATGATACGTTCTGGGTCTATGAAGCATATGCCCACGTACTGTACTCGTGCACAGCTTGGAGCAAGAAGTCATGCTCGGCCTTGGAGATGGTTACATGGTTCGATGGGTTGGGAGTGTCGAATCCTTGGCCGGAAGTGTGCTGCCACATGAGCTTCATCAGTTCTCTATGGAGTGTAGCGACAGTATCGAGAAGACTCACAAACTCAGCTCTGCAGGAAGTTAGCAATCAAAGAAGGTGCCAGCTGTACGGCGTAGCGCGAAGAAGCAAAACATACCGACGTAGGAGAGCATCGAGATAGGCTCTGGCTATTGTGACAGTTGCCATGGCGAGAAGAAAGGAAGCTGGGGCCGGCGAGAGCCTTTCCAAGGTGCAAACCAGGGCGCAGGGAGTGAGGACTTGCGAGAGGACTGTCCAACCGTAGGAGTATCTATCAGTTGGGGTGGCCCGAGCTCTATCACTGTATCGCGCCTTCCACCCCGCTGGGAGCGCGCTAAACATGGTCGCTTGCTCTTTCCCCAGATCTTCGCCTCAGAACAGCCGCCGCCGTTCCTGCAGCTATCATCTGGCCGCATGTAGCGCCCTGTCTGAAGAGCCACTGTGTCGACATCGGCCAGGGCCACTTGGGACATGAACACTGTCATTCAATCTCACCAAGGGTCCGCCGCATGGGATGGAAACGCTGAGTCTCCGTACGACCGCACCTCACCCCTTGGCCATTCTACCACATCAGGACTAGCGTCGCGCGTCGCGTGAAGCCATCGCTCTGAGGTCTCAAAGTTTTGCGGCGTCATCGGGCCTCTTTATGGACTCCTCCAACCCAAATCCCATTCTGCCGAACCCATCGCAGCAGCTCGCAAAGCATGCGCCCGCCGAGGGTGGCAATGTCTTCAGCTCCTATTTCACCCAGCTGACCGACAATCCTCTTTTCACTGCCGTACGTCTGCTCGCTGCTCGCCGCTTGCTCGATTGCATGCATCGGACATGTGCTTACGATCTGCCGTAGGGTTTCGGTCTCGCAGCGCTTGCAACTGCAGCGCGCGTCGGCCAGAAGGGCCTGATTCAGGGCGCCTCGCTACTACGCCGTCGCATGCTCGTTGACCTCGAAATCACCTACCGCGATGCCTCATACCCATGGCTGCTGCTGTGGATGACCAACTACCACCGCGCACAGCTCGCCGGGACGCAGCAAGCTACCAAAGGTGGCATTCTTTCGTCGCTAGCCCAACGCTTTAATCCCCGCCTCCACCATCTGCAGGTCGGCACCCTCCAGTCACAAAATGCGGCGCATTTCTCCTTCGTTCCGGGTCACGGCAAGCATATACTGCGGTATGGCAACTCGTTCATCCTTGTCGACAGGCAGCGACAAAAGGGTGCGTTCGAGATGTCGTCGGGCACTCCTTTCGAAACCATCACGATGACGACGCTCTACTCTCAACGCAACGTCTTTGAGCGCATTTTCGCCGAAGCGCACGCGATGCACAACCAGATGCAAGAAGGGAAGACTGTCATATATAATGCGATGAGCACCGAGTGGAAGCCCTTTGGGGACCCCAAACGCAAGCGTCCTCTGGAGTCAGTCATACTGGAGGAGGGTGTAAAGGAAAGAATTGTGAAAGACGTGCAGGCCTTCATCGATGCACGCACATGGTACCTCGACCGTGGTATACCCTACAGAAGAGGCTATCTACTGTACGGCCCGCCAGGCACGGGCAAGAGCTCTTTCATCCAAGCTTTGGCAGGCCACTTGGACTTCAACATCGCCATACTCAACGTCAGCGAGCGCGGTTTGACCGACGACCGGTTGAGTCACCTCCTGCGCAAGGTGCCACCACGGACCATCGTACTGCTCGAAGACGTCGATGTCGCTTTCGCAAATCGCAGAACCACCGATCCCGATGGCTATGCAGGCCCGACTGTTACATTTTCGGGCCTGCTTAATGCGCTAGATGGAGTGGCTAGCGGGGAGGAACGCATCATCTTCTTGACGACCAACTACGTCGAGAGGCTCGACGAGGCACTCATCCGTCCCGGTCGCGTTGACATGACTGTGCGACTTGGCGAGGCGACGCAATACCAGATGGAGCAGCTCTGGGACCGATTCTACGCAGAGTTCGATGGTGACGGCGAGGGTAGGAAGCGCTTCTTGGCCAAGGTCGCACAGCTTGGGCTCTCGAAATGCGTGAGCACGGCAGCCCTACAAGGGCTATTCCTGTACAACAAGGACGATCCCGAGGGCGCCATTGGCATGGTAGAGGGCCTCACCGCCGGTCACCCTCGGCGTGACGAAAACCATGTGGAGCTGCCGGGCCACGTTGATGTAAGATAGAGCGGACAGCCGTTAGCGGGCGATGCACGGCATAGCTAGGCTGTAGTTAGACTGTAGTTAGACTGTATTTAGACTGTTGTACCTAGTAATACCAACGGAGAAACTACTCCTCATGACAGCACGCCGACGGCGCGAATGTTTCGATCATGCGTGGGACAGTGATGGCGGCGCCGCTCTGGCGTGAGTGTGGGCTGCAGCAGGCTGCTTCGGCTGCATCAGGGCTGCGTCAGGCCAATCACGGGGCGGGAGCAGGGCATATGTGCCGCGGATCTAGCCGATATCAAAGGATCTGATAATCTCAGCGGCCAGCAGACCCCATGCTGCTAACCCAATCCATCTTTACACACGCGCCTGTTCCGCCTGCCTGAACGTATAATGGAGACGGGAGCCCGCTTCGCGCGGCGAGAGGGAGAGTCCGTTTCCACCCAGCCTAGCATCTCGTTTGACGACGAAACACGGGTGGCGGCTGAGTCCGCGCAGTCGAGCAGCTACGAGCTTCGTGCCCTTCCCGATAAAGCAAGGAACACCGCCCCTGCTGGGCCCAGCATACATGACGACAGTCCAGCCATCGCAGACCGACCAGCATTCCCACTCGACACCGACGACCCAGCCATGTCGCGCGCGCCGCTGCTGGTGCGCTCGTCTCCGGCCCAGGGCACCGGCTCGTACGGCGGCCTCCCTGTCCTGTCCGTCAGCTCCAGCCCTGACGACTCGGACCATCATGTGACCAATTTTTTGCGCCGCAAGAAGAAGAAGGGGAAGAGCAAGCTGCGCAACAGCGAGCCCTCGAACCGTAGGACCCAGGTGGCCTCCTCCAACGACGGCTCTGCCCAGAGCGAGCCAGTTTTTACATCCCACACACGCCGGCGCGCTAGCAGCAGCACACATCTCGACTACTCAGTCACCGGCCAGGAGGAGTCGCTCGTCGAGGCACGCTTCAACTCGGCTAGTCCAGCAGTATCGGGCCTGGCTGCTCCACGCGTTTTCGAGAGCCTGCAATCCTCTTCCACAAGTAGCCCGTTCGAGGGGTCGGAGGACGAGGACTCCTCCGATGAGTCCCTGCATGACACCAAAGCCGATGACCACTCGGCCTCCGACGACTCTCCATACCCCCAAGTGCGCGCGGCAGTCGGCGCCAGCGACGATCTTACTCTATCAATCAATACCCCACGCATGTGGTTCTTGTCCATGTTCTTTGCCATTTTAGGTTCATCTACCAATCTGTTTTTTTCTTTGAGATACCCCAGCGTCAGCATTACCCCTGTCATTGCTCTTTTGCTTGTTCATCCTCTTGGTCTGTTATGGGATCAGATACTGAAGCGCTCGTACGATCCCGAAGAGCTTTTTGAAAATGGGCTCCTCATCTCCAGGGGCAACACCCGGCCTGGCTCCATGCACAATGCTCATGTGCTGCGCTCCACCCTTCCTTGGAAAACACGATGTCGCCTGTGGCTGGCCCAAGGCCGTTGGAATTTGAAAGAGCACTGCTGTGTTTATATTAGCAGTAACGTATCTTTTGGTTTCGCCTTTGCTACAGACGTCAGTTTCCATGTACGACTGAGGTCAGTCAGCGCACAACGCTAATGTAGCCTAGGTCATCGTTGAACAAACAAAGTTCTACAATCAGGATCTCGGTATTGTGTACCAGGTCCTGCTTACGTTGTCAACACAAATTTTGGGGTATGCCCTAGCTGGTCTCACCAGACAATACCTTGTACGGCCAAGTGGTATGATTTGGCCTGGCACATTGGTCCCAGCCACAATGTTCACAGCATTGCACAAAGACGAGAACAAACCGGCCAATGGATGGACCATTTCGCCGTCCAAATTCTTCGTGCGTGTACTACTTGGCGCCGTCGCATTTTACTTTTTGCCTGGTCTGCTTTTCCCCGCTTTGAGTTACTTCAGTGTCATTACGTGGTTTGCGCCGAAAAACGTCGTTATTGCAAACCTGGTGAGTATTCTACGCCCTGTACGATATGCCGGCTGATAGTATTAGTTCGGAATTTCTTCTGGACTCGGACTGTTCCCTGTGACGTTCGATTGGGCGCAGATTGCCTATATTGGCTCTCCACTCATCGTTCCATTTTGGGCAGCACTCAACATCGTTGGTGGCCTCGTGATAGTCATGTGGATACTCGCACCGACAATGTGTATGTCTTTGCAACGTTGCGGAACCGCAGTACACTAATCTCCTTGTATAGATTACATGAACGTGATGTATTCTTCGTACATGCCGATATTGTCAACTATTGTGTTTGACAATCGCGGTAAGCCATATGATGTCAGCAGAATTCTCACCGACAACTTCCTTTTCGACAAGGAAGCATACGAAAACTACAGCCGCGTTTTCCTTCCCATCACCTATGTCTTGAGTTATGCATTGCAATTTGCCTCTCTGACTGCTCTCGTCACGCATACAGCTGTCTGGCATGGCAAGGACATTGTGAAACAATGGAAACACTCTTGGGCAGAAATACGCGGGAGAGCCAATCCTGCTTACGAGCCGTTACACGACGGGTCAGCAGAGAATGGCCGCTCTGGCTTCGCAAGGGTTCATAGGCTGAGCACTTCATCTGAGCCAGAGCTAGAGAATCTTCTTACATCCGAGGACGTCCACAACAGGTTGATGCGGAGATACGAAGATGTTCCGATCCTCTGGTATCTTCTTACAGGACTCAGCATGGGAGCCATCGGTATGTTCGTCGTCGAATACTACCCTATCCATCTACCTTGGTACGGCTTACTTCTCGCCCTCGGAATTGCTGCGTTGCTATTTGTCCCCATCGGCATCATCATGGCCATCACAAACCAGCAAAGTAGTCTTTACCTCATCTGTCAGCTCATATGCGGCGTCGTTTTTCCCGGCCGTCCAGTCGCCAACATGGTATTCACAACATACGGCTACATCACCTCGACCCAGGGACTTAAGTTCTCCTCGGATCTAAAACTGGGCCACTACATGAAAATCCCCCCAAAAATCCTTTTCAACCTCCAGCTCTCAGCTACCATCATATCCAGCTTAACGCAAATCGGTGTCCTAAACTGGATGCTCTCCTTCATCCCCGGCATCTGCACCAGCGAAGCAATCAACGGATTCACCTGTCCCATCGCTCGCGTCCACTTCAACGGCAGCATCCTCTGGGGTGTCGTCGGCCCAAAGCAATTCTTCGGCCCCGACGCGCTCTACCGCCCCCTCGTGTGGGCCTTCCTCGTCGGCGCCATCGCCCCCATTCTCCTCTGGCTCCCCGCCCGCCACAACCGCAAATCCATCCTCCGCCGCATCAGCTTCCCCGTCGTGTTCGGCTCCCTTTCCTGGATCCCGCCGGCTACGGGATTGAATTTCAGCGTCTGGGCTATCGTGTGCTATGTTTTTAACTACCAGCTGAGGAACAGGAAGAAGGACTGGTGGAACAAGTACAATATGACGCTGAGTGCAGCGCTGGACTCGGGACTCGCGGTCGGCGTGGTCGTCATCTTCTTTGGGTTCGTCTTCCCGGGGTGGATGGATGGGTTCAAGTGGTGGGGCACCGAGGTGTACAAGCAGGTGAGTTACTCTACGCGTATGCATATCCCGGGATGTTGTTCTAGTACTAACAGATAGTAGGGATGCGATTGGCAGGCTTGCTCATACAAGACGGTCAAGGAAGGTCAACATTTTGGGCCGTCCGATTGGTGATGGTTACGCACATAGCGTTGATTTTCGTCTGCATATTGACTTTTCGGCTTTGTTTTGGATACCTTTGCTTTTTCTGCATGCTAGCGCGGGGGATACTGCGCCGGCTTGGGGTTTGTGTGCATTCGATGGCGTTGTTGGATGGCATGCATGATGTTATGTGATATGAAACTTGGTAGCATGATAGATGGTTATGATTTTCAATTTTGATGTGGTGCCTTCATGCAAGCATATGGGTATCGTTTATTGGAGAGTCGTCCTCCATTTGTAACCGGAGTTGTCTCCAAAGTTCGAATGTGAAAGCGCAGAATTAGTCCTATATAGGCGTTCTCGCCACCTTACGCAGAACATCAAATCATATTTCTTAATAGCATTTACAATCTATTCACACACGTGCCCTTCTTCGTGGCACTTAAGCTGGTGACAGCGAGACCAACGTCTTGAACGAAGCACAAGTAACCATGACCATCTCTCTCCACGGCCCATCATCGCGACTAACCAATTCGGAAAACGTTTGGACCATCCTCGCAGTCACATATCCAGCCTCAGTCAGCGCATATTGTTCTACGACCTTGTTAGCCATCATCATCCAACCTGACTGCCGAACTACTTACGTCCAATACAAGCGCGTGGGCCTCCTTGAAAGGGTAGATAATCCCACGCTCCAGGCCGAGCGGTAGCCCAGCGATCCGGGTTCCAGGTTGCTGCGTCGGGACCCCAGATATCCTCTCGCAGATGCATGGCGCTGAAGTGTACGGATACTATCTGCCCGGCATGCACGAACATGGGGGACTTTCCGTCTTTTCCGCCGCCTACCGGGAGGGATGTATCCCTGATGGCGTTGCGTATGATGAATGGGACGATGGTGTGAACACGGAGTGCTGCGTGGAACGATCAGCGGTGGTCGAAGCCGATGCGAGATGTCAACGATGGAGATAATACATACTTTCTTTCATGCAGTACTGCAGAAGCTTCATATCCTTCAGCTGCTCGAAGCTCGGCTTCGCTCCTTTCACCTCTCCAACTTCGGCTCGTAGTCGACTCCAGATATCCGGCCGCTTCGCAAGGTGGAAGAACATGCTCCCAAGTAAACTCGCCGTCGTATCTCTCCCCGCCAGCAACAGATTCAGGACCTCGGCTCTCAGCCGCTCAGGATCAGTCGTCTGCTTCGCCAACTCGTACAGAAACGTGTACTGTCCCGTTGGCGTTTTCTCCTCCCCTTTCCACGTCCGTCGCCACTCAAGCGCTTGGTCGATATACGGCTGGACGAACTCATGCACCAACTTGCAATTCCGCTTGTCTTCTGACGACTGAGGGAATAGGCTCATCCAAAGCGAGGGCACAGCCCTGAGCCCACACTGAAGTAACCCTGCATCGTACGCCTTCACGAAAGCGGTGCCCGACGGTTTCCCTGGCTCGTCTCCCCTCAAAGTGTGCACGGATCCGCCAAACAGAAACTCGGTTGCGGTGTCGAAAGTCAGGCCGAAGAAGAGGGGCTGAAGATCTACGGTTGTGCCGTCACGCGGGAGATGCTTGAGCATGTCCTGGAAGTAGATTTCGATGGCGTCGATGTTGGCGACTTGGGCGCGGACAAAGTTTGGTCGGATCATGGCTCGTGAGTGGCGCCAATCGTCGCCGTCGGAAGAGAAGATGCCTTTGCCGATGAGAGGACCGAGGACTTGTAGACGCCCTCCTGTGGCGAAATTATCGAATTGGGTGCCAAAAATAGCCTTGGCGTTGGCTGGTTCGGCGGTCGCGATGATGGTTTGGAGGGTGGGAATCTTGAAGTCGTATGTCCATGTACCTAACCTCTTGAAGTTATTATACATATAGCTCAGATATTGATGTTTTTTTCTCGCTTTCAGAGTATCAGCAAGTCGATCTGTCCCTAGGTAGGGAAATTTGTGTGGAAAATGAACTGGAGGTTCGCAGCCATGCTGACGGGCGAATCGTTGGCGGCGATGCCACTGCAACGACAATTGCGTGGTCTTGAATAGCGCTAGAACTAGTATCAAAAATGCGATGCCTTGGGCCCTCGAAAGGGTGGAAGAGTCAAACGCCATGATCGTTTCGGTCGTTCTCTATGGCTTCAATGGAACTACATTTATTCAAAAGCTCAGATTCAGCTGAATAAACCGGGCAAACCGGGCAATCATGCTTATTATCTAAGGTACGGGGGTTAACCTGATCGTGGAGGTGAGACGGCGCTTACATCCGCCCCTAACGCCCAATCGTCAGACAGACATGGAGGCACAGTTATCTAAACACCAACAAGCCCAAGAAAGAAAGGGTCACATATAAGCCCGATTCCCATCCCAAAATAGACATCACAATCTCTCTACGCATTGACTACGTTCGAACATCTCGGCAGCGGATAGATTTCTCTTTTTACCCGGTGGCGTGGAGGAATCGCGCCCAGACCTTAGGCCTTAACAGGAGGATTCCAGGACGGTATGGTGCAGCCACATACTGTACCTAACAAGCAAGTCGATAAGCACTAGTTGTCTTGAAAAGCGGTACGGGACTTATCAGTGATATTTTTGCTGCATTGGCGATTCCTCTGTTAAAGGCAAGATGCAATCATGTGTTTTGTGTTCATTGGCGCGGGTTGCGATGTAAAGTCAGCACCAGGGGTCGCTACGAAGTGACTACCTTGTTGAGATGGTGGTGAAGATCGTTCAGATGACCAAGATGTCGCCCGGTGATGTGGTCTCTCTCTAGGCGTATGCATCCACCGTTCTATGATGTCTAATGTTAGAATGGCCATGGTGAGGAAATAGAGAAGGGCGCTGTTCGATAAGTCAGAACATAGATTTCAGTCGTTGAATTATTATCTTGAGGAACATACCATATCTTTCCGACTCAAAGCGAGAATGTTGGTGAGCGGTGTGCTCTCAGGGATAATATAATAATGTTAATTGTGAATCATACTAATATTCAATGTTAGTGGTGAGTTCCAGACACGTTTGGTTACCTTGTTAAACTGAATGGTTAGCTCACGAATCAATGTTGTTAACGATACATGTAAGAAAATCAAGCAAGATGAGACAAGTTTGTATCAATTGATAATATTCAGAATTCGACGTAATTTCGCCAACTCTGAACTTGGCCCTTCAAAGACCATACCTTCTACTTGTATGAGAGTACTGTTCATCAGTATCACCCATGAGCTTCACTCTGCAGCCCTTTCTCTACTCATAACACACCTCCCTTTCTTTCTCTCTCCCCCCAACCCCTTCTCTACTCATTCTAGACCTCCCTCTCTCCCCTCTCTCTACCCCAAATCCACCCTACATAGGCTTCCACTTCTCCTCCTCCCTCTCATCCTCCTCATCCCCTGCCTTCACCCCCTACTCACCCTATGCTTCTCCACAACCTCCGCACACCAATCCACCAACTCCCTACTCATATGCTTTCCCTCCCACCCCTAATCTCACCACCCCACCTACCCAACTCCTTCACAACCTCATTCGTCATGTACCCGCAGACCCGGCACACGATGAATACGCGCTTGAACTCCGCGTACAGGAAGCCCGGGACGGAGATGCAGGTGTGGCACTTGGGGGTTTGGGGGACGTTGGCGCGGGGGGTGGTGGGGGAGGTCGCTTGCGGCTGGACTAGGGGCACGTGGTAGGGGGTTGGTAGTGCTGTTGGTGTTGCTGTTGAGGAGGGTGATTGTGTTGGCGGGGATACGGGGACGCTGGTAGGGGAAGGGGGTTCCGGGGCGGGTGAGGGTGTGGGATGCAGTGAAGGTGTGGGGGGTGGGGGCGTCCTCTGCTGGTACTGGAGGGGATGGGCGGTTGGGCAGGGGGTGCAAGGCTTGGATGGTGCCTGTGGGGATCCCCGGTGGATTTCGAGCTGGTCTAGGAGGCAAAGCGTGCGTAGTGCCCGTTGGGATTGCTGGTGGGTTTCTAGTCGGTCTAGGAGGCAAGTCGTGCGTATCTCCCATGTATATCCCCAGTGCATTTGCCACCGTGATCGGAGACTCAGCCAGCGTGGTGCCTGTGAGATCCTGCGGTCCGTATCCGGTCGTATCGGTGGATCCAGCTTGTGCATTGCCTACATTGCCAGCGCTGGTTCCGTTGGCCTCAGCGAGGGTCATCTCCCGATAAGCAGTGAGGAACTGGGCTTGAACCTCGCGGATTCTAGCATTTTGCGCATCCATGTTCTGGTAGTGTGATTGTGAATCACGTCTACTGTTACGCCTTGGGCGAGGCATGGCGTCTTGTGTTGGAGGTATGTCTACGTTATTTGATTGCTGCTTTGGCTTTATGTTTAGGGTGTTGCTTAGTGTGTGGGTGAGGTGCAGTTGAGAAATGACAGGTTCGAGCGGGTTAGGGAATATGTGGATTGGCTGTGGAGTAGGGAGTCTTATATACTCGGCTGATGATAGATAACGTAGGCTGCCCTGAGCGATAATATATAATGTGGATCGCGGCAAACGCATTGCCATGTGCGCATACTGATATGGACATTGTATGGTGCAGATTTTCAACCTGTCGAGGCAGGCTCAAACGGCCTTTAAAGATGTTTCTCAACTTCTGAGAACTGTGTCTGAGACTTCTGTGGAGACTTTGCTCGAATGTTTTGTTTTGTGTTTGTAGAAAGCGGCAGCAGAGTAGCTGACTGGATGAAAACGGATAATGGATCAAAAGCTGTCAACCCCTCTTGTGACAATTGAAAACGGGCGTACATAAAGGATTATGAAAAAGTAGTATTGATTGGCCGGATCATCGTTGTTTGCTCGAATAAAGCTACCAAGCAGTGACCCAGACAGCGCGATGTCGAGTAGGAATTTGTGAACAAGTTTAATTACCCTTCTTCGTTGTAGAGCAGATGTGCTGTGATCAATTCGGGGTCTGGACATTGCGAAGGACAGATGTCTTGTCGATCACAGTGTAGCCCAAGAAACCTAGTAATTTGCGGCTCGGCTATCATATACGGCGACGCAATTTTAAAGACTCATCAGTTTCCACTCAAATGAATCATTCAGAAAATACCGGGTATCATAGTTCCACATTCTGTCTTATCACCAGCCAACCTAATCAATCACCGCCATCAGCCCTCTTCATCTCAGCCTCAAGCTCCTCCACCGCCAACGGCACCCTCCTCCCCTGCCATTTGATTCGCTCCTCCTCCGCAAAACTCTCCACACTCAGCATCCCCACAACCAGAAACCCCAATTCCTCCCTCCCCGTATCGAACACCTCCCACCATTCCATCTCGGGTAATTTAATATTTACCTCCTTCGCCGCGAGATAAATCGCCGCCGTCGCAAGACTACTCGGCTGATGCGTCAGATACAGCATCTGCGGGCTCAGCAGCGCGGTGTTCAGATACGCGGTTGCGCGCTTGGCTAGCTCGGGTGCGCGCGGGTGCGAGAAGATGTCCAGGGCTTGCAGGTAGGTGATGCAGAGGGTGTAGGGGAGGGAGACGTGGACGTTGAAACCCACGGTTTTGAGAACGCGTTGTTCGACTTCGAAGAGGAGCGTGCGGCGGTTTTGGTAGGTTCCTTCTGAGACGTAGTATCGTTCTGCCTTGCCTTCTTGTAGCTGAGCTGGTGTTGGTGTCGGGGAGGGAAGAGTTGAGAGGTATGCGTATACGTTGACGATGCTCCGCGGCGATTTGGGGTATGGAGAGAGCTTAGAAACGAGGTATATCGAGGCGGCAGAAACTTGCTGTTGCACTATTAGTGAGCTGTTCGTTGGTAACCCTTATGGACGATGCTGACTTACCTCTGCGCCGAATTCCGCCAGACTTCCTCCCTCGGGGCCAATCCAAAACCTCATGAACACTACCAGAGCCTGCGCTATCACTTCCTGCGGTAACCGCAGCAATATACCCGCAGCTTGTGTGAGTTGTGCGCCCGCGAAGCGGACCGAGTTCTCCACGTGCGAAGGAATGCCATCGAGTCGAGAGCCGGAAGTCTGTAATTGCGCGACGGTGGCTAGAGGGTTTGCGAGGGGCGAAGGCTGCATGGCTGACATCATGTCGATTCAATTGTAGGGAAGTTGTTGTGACGGAAAGCTGGATGTCCAAGCTCAAGCTTCAATCCGAGGGTTCGGAACGAGCTTGGCAGACTAACTGGATGTGGTGGACTATTGAAGCACCCTTAAGTTTAAGGCGTTATTACGTGTGATATAGATACGATGGCGTTAGCTATCACGCTATCAAACCATGTAGTATAGACGCTGATAAAGGTGGTTCGGTCCTCGCACGTCGGCATGGTTATATTTGTCATCGTAATAAAAAGAAACGGTTGTATAAAGTATAAAAGAAGTATTGATACTTATATGATAATTGAGGTTATATCCTCTGAGACCCGGTTTCAAGTCTACCTGGAGAGTTCATGCAAATACATTCGAGAACAAAGTCAATCGAACACAGGTTTCAATGCCCATTAATGAAAGTACAGGCGGTGTAAGCCCCGTCGTTGGCAAGCGTATGGAATACCAAACAGTGGCGCCGTACTTTGGCTAGATAACTGCCGTGAACATGATGCGTTTGAGCTTGGGGACGATCATTCAAACCATGCCAATACTATCTTAGTATTAATCATGTACAGTACACATTAATATTAGCTAGATAAATCCTCCGGCACCGCTGCCCAGGATGCTGGCTATCGAACCACCATTGTATTAGCTAATCGCAGGTCAACACCCAGTGTCACCTGATGATCGATTATCGTGCCCGCAGGTCTACGAAGTCCCATCCGCGGCGCTAGTTCGGTGTACATGTCCCATAGCAAGCGCTTGCTTATATGGGCTGTTCCCTCAATCTGCATGTCTTTTTGCGGATCACTCGACGGCCCTAATTTCCATATAAGATGTTCCGGTATACATGCCAGCAGCTCCCGAAAGAATGCTCGGAAAACGAAGTGTGCTGTCCGCCAGTCCTCGAGCTCCATTCGCGCCCATTCGTAGTACCTAGTGTGGAAAGTAGGAACGATTCTTAAATGGACCAGCGACGGAAATTTTGCATAGAAAGATGACCAGTCGATATAACTGTTCATCCGCTGTGCGTCCTTCAACTGTAGCTCGAGATGCAACTTCTTGATTCTGCTACAATCCCATCCGGATGGTGTATCGAAGGTGGTTGCTGGAAAATTATCGAGCGAAATAGCGAAATAATTGGACTGGTAAAAACAATCCTGGGCCTCATAGTAGAGTTGCCTAGATGCACGCATGGCATCCAGGTGAACAATATTTTCGGTTGGTAAATCTCGATGCGCGACTGGTGGACGTCCAGACTGCGCACGTTTCGCGTTTTGCTTCTCTCGGGTCTTCAACTGCGTGGCGCGCCTTTTCTGCTCCCGGATGATTACTTTGGCCTCTAGAATAGGTGTTTGCCGTCCACGGCGAACAACAAGGTACGAAAGCACTTGATCTCTAATCTCTCTTGGGAGATCAACAAAAGGAAATGGTCCATTCCGAGTTGGTTGTGACGATGGGGTGTGTAGAGCCTTCCTGCTCGCAATGGTAAGCACCCTGTAGAGCTTCACACCAGTGCGCATACATACTGCAGTGTCCGTTGGATTTTGGTGGGGGGACGCATGGGCGGAATCTCTACCGTGCAGCTCCTTCTTCTCTTCCCGTCCTGTTGGTTGATGATGGGAACCTCCAACGCCTCCTCAATCTTGCACTTCCTGTAAGGGTTCCTGCGAAGCGCCATCATAGATTCGCAGAATTGCTGAATGAGCCGCACGTAAGTATTTGATAGTGAAATTGCAAGCCGGGAAAAAATAATTTCCGCACCATTTGTAAATTGCAACAGTCGGCCGCATCCCGAGATATGCAGGGTATGGAAAGTGGCCCCGACGCAAGGTGGATGCGCCGTGGAATGTTACGAACGAGCTCGGGCTGGAGTAGAATGAGATGTGTTTCGGATGGTATTGGTGTTCGGACACGTCGGTTTCCGCTTCGGGCCATGCGCTCTACACAAGCGTACTATGGTCGCAAAGGACCAACTAAGATGGTTTTTATACTGAGAAACAGCCTCATTTTTAAAGAATTGACCCTTTAGCTGCTCAGAAGCCGCGGAGGCAGTGTACCACTGTGCTAAAGTTGGATCAGACGAACAGGCGGAGAGTTTCCTTAGCGGTGCTTTTATGGCTTAGTGTTTCAGAGCCGAAATGTTATCGACTATAACAGGCGTATTAAGATGTCGACGAGCAAGTAAGAGCAGTTCCAGAAGCGAGATTCGACGACTCATGTGCCGCCATAGCGGGATCTCTCTATGATTTTCCCAGTTACGAGTCGTCGCTGACCATCTTCGCGTGTCGGAAATATTTCATGCCTACCCAGGCCACGACAACCCATACCCATGCCATGACGGCAGTGCAAACCATTAATGCTGGATAGTAGCCCGTGATGGGAAGCGTGGGATCGTCCTCTAGCTCAGGCGGGGCATAGGGCGTCTCTCCTACGTCCCAGGCCCAGCTCCAGAAGCCCAGACAAGAGCCCATGCCGACGACAAATACGACCCAGGTGGCTATGAGGATGATCCATCCCCACCATTCCGTCTCACTATAATCCCATTCCTCTTCTAGTGCCAGGTCAGTCGGCGACTGCACAGTACTTAGTGAAGTGTGCTGTGTCACGCGGTTGAGGCGACGGCGCGGCAAGGACATTGCAGCTGCAGCTTGAAATGAGGCAGTGTTGTGATTGCTGGCATTGTACAGAGAAGCGTTAGACGCGGAAGGGGCGTACAACGACGCAGCATCGTCGTCGTCGGTAGTGGAGGCATAGGGTGCAGATGCAGCTGTCATGGCTGTAGCAAGCCCCGTCGTCGTATTAGGCTGATCGAGTTCGTAAATGGAGCCCGTGGTGGTGGCGGGCGCAGAGGGCGGTGCTGGCGTCCACCCACTCTCGGAAGAAGATGGGTAGCTGGAAGGCCGCGGCCGTGATCCCTCGATGGGTGTCGTCTCCGCCATGCCGGTGTTGAAGGTGGTTGATGCTCTGGCAGTCGACATCCGCTGGATCTCGGGAAGGCCCGGGCGTCCCATGTCCTCTCCTAAGGCTACCCCAAAGCCACGTGCTGTGCTTTTATCCCCCCAGCAGTGCTTTTATCCCCCCGAGCGGTGATGTCGGTTCGAGTCAGCTCTGATGAACGATCAACATCCTTCGCAGAGATTCCCACAAACGGCACATTCTCCAGGGTGTCGTGCGGGTTCTGCACACCCCCACCGCCATCCTGTCCATTTATCTCTTCCCCGAAGCGTTGCACTACTCTCTGCTGGCCGTCTTCAGACAAACTCGTGACATGCTCCATCTGCTTTTGTCGACTGCAGACGAGGAAATTGGCTCAGTCAGTTAGAGCGAGGCCGTGCCTCGGAACTACCTGCACGCACGAGACACGGCTATCGTGGGACAGGCTGTGTCGCCCCGGGATGACCCATACACACACGAGACGGCCGATTCCGTGCACCTGGGCTGCCTGACAGCTTGACGCCCCATACGTAATGGCTGTCAAAAGGCGTCGTGCCTGTGTGGAGCTGAAGAGGTGGTGTACTATGTAGGCTGTGAGGTTCCGGCTGTGGCGGCGGCTCTGCTTGTGCAGTGAAGCGGAGTTCCCGCCCGGACCCCTGCATGGCTCGTATCTGTCCATGCTACTTCGAGATGCGCGTCGCGCCCCTCCGTGGCCGCCCTCACCTGTAGGACAGGCGCACACTCGATTGCGCGCAATGTTGGCCACTTGATAGGCTTGGAGTCTGATTCTTTTTGAATATTTCTCGTCGACATGGCGACCAACATGCCTCTGCCCGTCCCGCCGCGGACGCCGACGCCGCCTCCTGAAGATGAGAATGCCCCCATGGAGCCAGGATTGGAGGATCAGCTTTCCCCGGCCAGGCTGGGTTTCAATACAAATGCGCTATCTCCCTTGTCTGCCACATTTCCCTCGGATAGATATGGAACCCTCGCGCCCAGCGACTCCATTTCGCAGAAGAATACACCCATGAGCGCCGTCTTCCCCTTCACGCCCGCCAGCGCGGCGAGCGGGACAAACGGCACGAGCGACACAGAAGCCCCATCGTTGAGTAGTGCTGGAGATGCGCGCAATCCGTTCAACTTCCAGTCTGTGGCTTACATGCCCAACAAGCCCGTGTCGCAGACCGTCAAGAACGTACGTCTCTCAGTCAACTGGGAGAGAGTCATTACTAAAGTCAAACAGGACGTCGGTCGACGTCGCGGACACAAGTACAAACATAGCAGCGTCTCTCATCAGATCTTCCTCGAACCCCCGCCGCGTGCCCCGCTTCAGCTCCCAGCTTCGCTCCCAGTGCCGACCTTCAAGGAATACCGTGCCAGCATGTCCAAAGAACAGAGGCTGAGGCTGGGCTGGTGCTTCTGCCACCTCGTTGTGGCCGGCTTGGTGGGCTGGGGTGCTCACGAATCGCTCGCACTGACTGTTCTGTCTCGTCTGATCTTCTACGATGCTCTGGGTGCATTCCTGTGCGTAGCTGTCGACGTGGGCTCCAACTTCGAGGTGTGGAAACGATCAACCATCCGACATCCGTTTGGATTTGAGCGCTCCGAAGTCATTGCAGGACTCGGCATGTCGGTGGGACTGTTGTTCATGGGGCTGGATCTAATTTCACACGGCCTGACACATGCCTTGGAAGACAAGGGCGGTCACTCTCCGCATCACGCACATGGACACGAGCGGGTGTCCCCTGGGAGCATAGATCTGGCGGCGCTCAGCGGCATCATCTGCACCGTCGTCTCGGCGACACTGCTCAAGAATCACGCTCGCATTGGCAAGGTCATGAGGCTGGGTGCAATTGCTAACTTGCCTTCAGTACTGAGCAACCCTTCACACTTCCTGACGCTGTCATGCTCTTCTTTGCTGCTGATCCTGCCACTTCTCAGCATACAAATGTACGTCTGGCTTGACCGCACACTGTCCTTCTCGGTAGCCACGGCCATGGTGGCGCTCGGCTGGGTCCAAGGGTGGTCGCTGGGCAAGATGCTCATGATGTCTTACTCGGGGCCGGGGGTTTCGGCGGTCGTGTACGACATGGAGACAGATCCGGCCATCAGTGCGGTGGAGGAGGCCAAGTTCTGGCAGGTGCACTATGGATTGTGCCAGGCGAACCTCAAGCTGCGCGTGCGCAACATGGAGGACATTGGTCGGCTGCGGGACCGGGTTGCAAGCATGGTTCGGAATCGGCTGGGTGGTGGCTACGGGGGCGGCGGACAGAAGTGGGAGGTCTCTACGCAAATCACGCTGGAGAAGGACTGAACACAGGCACAGGCTTGCATAGCTACACTACTGTAGGTAGAGGTTACCGTGCGTGTCGTGGCGCGCCCGTCGAGCTTCGCAGCCCGAGCGGACGGTGCCCGGCAGAAGTGCGCAATACAGAGTTCAGTTCACGAAGGTCGAGCGTCGAATCAACGCAGCCGCTTGCCACCCTGCGCAACGGCGCATATGTAGGCAGCGCGCATGCCCTGGGTGTTGCATTTGCTCTTTGGCTGGCTCGTGAGACAGCTGGCAGCCCTCCGATGCGCACGCCTGACATAAATGGCGGCGTGGGGCGCTAACGAAGGCCTCCTGGACGGGCGGCGGACGGATCAACAGGCACTCCGCGCTGGGCTCTCACCGCCCAACTCATTCTGTGTGGCTTCTGGGGTCCAGGGAGACATCTTGACTCGCCGAGGGCACGCTGGTCTCCATGTCGTCTGCCTGCAGGTGCTCGCTGTCCTTCCCACCGCACGCTGGCTCGCTCCACTCATCGCTCGCTTCCTGCACGCCGCCTGCACTATCGTTTGAGCGTCTGCCAGCATCGGGACCTGGGAGGCTGGCACCACCCGGGCATCCTGTAAATATCCACCGCACCCCAGGACATGGCCCGGGATCGGGCTGCGCGTGACCCTCGATACCTCTACGAAGACTTCGCAGAAGAAGACCGCGAGCGTGAACGCGACGAGCGCAGATATCGCCGCCGCTACCGCCACCGTGACGATTTTGACTACGACTACGAGGACCACAAGCAGCGACGAGAGCGTCGACGGGCTGAAGAGGCGAGACGGGCCGCCGAAATTGATATTGATGAACTGAGGGCACGCCGGGAGTCCTACTATACCAGGCCCGAGGTCGATCGACGCCGCGATTCACATCGCATGGCACAGGACGTCCGCGTCGAAAGGGAAAAGGATAGATCCCGGAGCAGCAAGAAGGACGTGAGACGCGAGGGCACCGTGCGCCGTACCAAGAAGAAGAAAGAAGGCGAAGATGGCCTCCGGGACGAGTACGTTTATGGCCGGCCCAAGTCAATGCCTGTGGTGGGGGAGGCCACTGGAAGGCGATCGTTCGGTATACGGAGGAGCGATGGGGGAGGCTCATCGAGCAGGACAGAACACACACCTCATTCCGGGTCAAGGTCGACCTCGATTCGCAAAGAGGAGCAGCCTAAATTGAGCAGGAGCGCGTCGGCTAGGGACCCACAACGAGTATACATGACGAGGCCTTCGGTTCGACGGTCTAGCAGCAAACTACCAGGCGCGGTCGCTACACCAATTGCGAGGACGAATCCTGCCCCCGCAAAGGACACACGAAGAGGCAGCGGCCTGCTCGCCACGCTATTCAAGCCTGCCTCCCGCCCACAACCTGTCGCCGTGGTTCCCAAGGCGATTCCCAGGTTGGTTTCTGCACCCGCATGCTGTGTTTCCCAGCTAATAAAACAGGGTGGAATGCATCATCTGCATGGACGATGAAATACCGGCAAACAAGTCCGCGAAGCTTGGGTGCGGTCATCGCATGTGCTACTCCTGCCTCAAGCGACAATTCACCCTTTCCGTGTCCGACCCCAAGCACATGCCTCCTACTTGCTGTAACGCGGAACATATACCCCTAAAATACGTAGAGCGTCTGTTTGACGATAAATTTAAGAGGCTGTGGAACAAGAAATATGAAGAATACACAACGGCGAATCGCCTTTACTGCCCGAAGAGAGGCTGCGGTGAATGGATCAAACCTGGGAGGGTCCGCATGGATCTGACCTATGGCAAAAAATATGCACGTTGCAGTCGCTGCGACACCAAGGTGTGCGTGCTATGTAACGCAAAATTCCACACACGAAGAGAATGCCCGAAGGATGAAGATACAAACCGGTTAGTCGAAATGGCCAAAGAGCAGGGCTGGCAACGATGTTACAACTGCAGGGCTGTGGTCGAACTGAAGGAGGGCTGTAATCATATGACCTGGTGAGTCCAGATTGCTCATGCTTACACCTAGTGATACTAACTCGTTCCGTAGTCGTTGTACAGCGCAATTCTGCATGGTGTGCGCGGCACCCTGGAAAACATGCAACTGCCCATGGTTCAATTACGCCCACCTCGACGAAGAAGACCGCCTGAACGATATGAGAGTGCCATACATGCCTCGTGAAGTGGAAGTTCTGCCGATACCGTCCCATCCAGAACCTGTACCTGTACGACGGGCGAGTACACGATCACATCGGAGAGTCGACCGCGATCTTCAGCGTGCCGACGCGGCTCTTGCCGCCCACCTCCAGGCTCAGCTACGAATGGAAGCCGCTGCTAATGCATCGGAAGCTCGTCGTGCTGCCGACCCTGCTGTTGATGTATACGGCTTGGGAAATTCTGGGGGTCACCATATGAACGACTCTTACGCTGTACAACCACTTGCTACGTCGGCCGCGCGCACAGCCACTCGGTCTGCAGCACCACGGTCTTTCTTTAGTCGTCGCGTCGCACGTGAAACGCCGCGGGAGGCACCACGAGAGGCGCCACGGGAGTCACCACGAGAGGTTCCGCGGGAACCAGTGCGGTCACACACTGTTCATGTTACCAGAGCGTCCGCTATGGCAGGACTGTCTCGAGATGGATCGAAGCGAGGAGCTAACAGAGTAGGCACATGGCTCAACCATGTAGTAATTGATGATGAAGCCATCCGGACGGCACCGAGAGACGTCGAAGTTGACGATTGGAGAATTGATGGTTCTGTTCGCGGGATCGATTGACCGAACATACGTTATTTCATTCATATTACGCGCGCGCATAACGATTACGGTATCTTGGCTTTACGACAGCATGTTTTGAGCAAAAAGGATGGATTCGAGCATTTTTGGACATGTCTTGTTAGAGCGCTATGCATGATACCCTCAGCGGCCTGGGCCAGCTGGATTGCAACTTATATTGATAGAGGAATTACACGAGATTTGAGAGATAAATTTGGAAGCTAGCTGGATACTTTCGGATGTGCAGTCGATCGTTGCAGTGTTTCGCTTGGCAACGATGTGAACATAGTGATGTCATGTTAGGAGTTGCCCCAAGCTCCATCCATAGCTCTAGAGCTGTCCCTTACTGACGACACTGAGCTGCATACTCCATATTTTATACAAGCTAAAGACATCATCTTGTCTCAATTGTACAATCAAATTTACAACACTCATCACAATGTCTTTCCTCCGAACCTCCATCGTCCGGGCATCCGCCCTCAGGCCGGCCGCTGCAATGGCTCCCCGTGCCCAATTCCACACGGCGCGCACCCTCCGCGCACAGCAAGACTACGGCTCGGGCGACGGCAACCCCGCGGGCGAGAACCCCCAGCAGCAGGGTAAGCGCGGCCGCGAGGACCTCGAGCACCCCGGCCCACCACCGCCCAAGGTCGGGCAGAACAACAAGACGTCTCCCGATGCGTCCTCGTCTTCGTCTGGTAGTGGGCAGTCCTCGAAGACGCAGAGCAGCGAGGGAGGCAAGTCACAGAGCGAGGCGGCGACGAACAAGGATGTCAAGGGGGTAAAAGGTGCGCAGCCCAAAATCTTGAATGAGAATCCGCCCACGGAGAAGAATGCCCCCGAGGAGGTGAAGGAGCATAATCGGGAGGTTGATCAGAGGGCTGAGAGGGCGAATGAGCAGGTTAGCAATGAGGACGCGGAGAAGGATAAGGTGCCGAAGAGCTTTTGGGCAGGTGAGTGAGATTCATTCTATTGTGAAAGTGGGTACTGATTATTGTAGGACAAGGCGGTGCGGACAAACAGCCGTGAGAGGGTTAGATGTGAAGCATGACGTGGTTGGGCGAGGACGGGTTCCATGCCTTTTGCAATATTTCGAGCATCTATGTACTTGTATAGTAGTTAGTAGTAGAACAATGAACATTTGAAGCGTACACGAGATTCTTCAAGCAAACACGTATCGTTGTTACCTGCAGCAAGCCTAGACGAAGTATGCACTGGCCAATATACACGGAAACCTTGTGATTTTCGGGATGATTCAACAAACAAGTCGACAGTCGATTGTGTTTGTGCAACCTCTACACAAGCACCATGCAGAGACGCGTCCCGAAAAACTTTGCTTGGAGATTGCTTCATCTGGTTTTCATCTGGTTTTCATCTGGTCCATGTGTCGAAAGTGAAGCCCCGTCGCGTATGTTTTGTTTGATGACGTCAGAGGCGTCGCGCTTCCCCCGCAAAACGCGATGATAGTGCCATTGTCGAAATCCCATCTCTTCTCACGTGAAAGTGCCATGAAGCATTGCAGCCAGACACGACGCCTCGGTCTCCTCGTGGCGACCTTGTCGCAACCAGTCTAGAGCGCAGGCCGGTCTTTGGGGCCGCAGCGACGTAACTCACCAGCGGCACAGACGGTGAATTCTGCTGGACGTGTGGCGATTGGCCCGCTGCGGCTGCAGGCGCGTCCTTGAACGGGGTTTTCCCCAACGCACACACTACGTCACTGCAAAGGTGCTCAGAGCTTTGTCCGCTCCCCTCTTAAACGCCCTTTTCTCGACACCCTCCCCTCCACACCCTCCATCATCGCCCCTGCACCTTGCAATTTATATTGATTAGCTGCCCGTCCACCTTTGGGTTCTACACAAGCCGCATAATGAAGTTCACTCTCACATCCACCTTCGTGGTGGCCCTTGCCGCTCAGGCAACTGCCAACAGCTGGTTCGGCAAACCTGGTGCGTATTGTATGCACATCGTCCCTTACTATATCACCCCGGCGCGCTACACTACCGAAACCAGGAGCACTGGCAGCTGACTTTGCATATAGTGTACAACAAGTGGCACGAGACGGAGCTTGAGCGATGGCTCTCGGATCACAACGTCCCCTACCCCACACCTTCAGACCGCAAGGATCTGGAGAACTTGGTGAAGGACAACTGGAACGACAAGATTGTCACTCCCTACTACAGCTGGGATGCCCAGTCGCTCCAGAACTACCTCACCCTCAAGGGTCAGCAGGCGAAGAAGGGCACTGAGAAGGATGTCAAGTCGCTCGCCGAACAGGTCAAGGTCTACTGGACTGAGACAGAGGAGTCAGCCAACCAGGCCTACGGTAGCGTCAAGGACTGGATCTTCGACTCGTGAGTGTTCTATCTTGAACCTGATGAACGTTGCTAATATACCATAGCTGGACCGACTCACAGCTCAAGGCGTTCGCTGACAAGCATGGTATTCCCGTGCCCCAGCCCCGCAAGCGTGACACCCTCCTCCAGACTATCCGCGAGAACTACCAGTCCGCCGCGAACAAGATCTCGGAGAACGCCAACTACCCCGGTGACTGGCTCTACGAGTCCTGGTCTGACTCTGACCTGAAGGCCTGGTTTGATGAGCGCGGCTACAACGTCCCCCAGCCTTCTACCCGTGATAGCCTCATTGCCAACATCCGTCGCCAGTCTCGTCTTGCCAGCTTGAACCTCCAGGGCGCCTACGCTCAGGCTTCCTCTTCTGCCGCTGCTGCCCAGCAGTCTCTCAGCGACGCCCTCCTCGACTCCTGGTCTGATAGCCAGATCAAGGAGTGGGCTGACAAGAATGGCATCAAGGTTCCCCAGGGCTCCAAGCGCAACGAGCTCCTCGCTCTCGCCCGCAAGCACCGTGCCCGCCTCTATGGTGACAACGTCTCTGCTACCGCCACCAGCGTCTATGGTGCCGCCACCTCCAAGGCTGGCAACCAGTACAACGCGGTCGCCACTGGCCTTGCTGGATACACCAACTGGATCAAGGCTCAGTTTGGTCTTGCTACTGATGCTGCTGCGGCTTCTGCCAGCAGCGTTTCCGGAGCCGCTGGCGCCAGTGCCTCCAGCGCTTCTTCCTCAATTTCCAAGTCTGCCGCCAGTGCCTCTTCCTCTGCTTCAAAGTCCAACGCCTCTGCCTCCAAGTCTGCACAGAGCGCGTACGATGCCGCTGCCGCCAGCGCTGCTTCGGCCACCGACCGCGTCAAGGAGGAGTTGTAAGCTATGAAACAACATCCAGACAATACTGTTCCCTGCTCGAGCTTCAAGCTTTGAGCAGCCAGAACATCGCCGTCACATACGAACACACATCACGACCTTACGACATCACCAAACGAAGTAGTGGGTAAAAATTGAAGCGGAACAACTTGTAACTTTAGCTTTTAGCTGTACGAATGAGAATATTCCCCAAGCGATGATAGAGAGATGGGCTTTCAATTGGATGCATGATGGATGTATTCCTTCAGGGTGGATCGAGGCGCCTGGTAGCGTTCTCCTTGTCTTATGTAGTTAACATATCCTTCTATCAATGGATAGTAATCTTCCCCCAATCTGATCCTGTATCTGATTTATGAAGATGGTGTTCCGTACTTTCTCGTCTATATGACCGCCCATCTGTCATCGATCATCCTTCCCTATCAACATTGTCCGTCCTGCTCTGCACCGCACCCATCACAACTTCGCCGCAGCCTTGATATGCCTTGCCGCATACTCAATCGCAGCTTCATACCCATATACACCGAGCCCGCAGATCACAGCCTCTGCCTTGTCGCTGAGGTAGCTATGATGTCGGAACGGTTCTCTCTTGTGGACGTTGCTGATGTGCACCTCGACGAAGGGAATCTCCACGCCGAGTAGGGCGTCACGCAGGGCGACGCTTGTGTGGGTGAGGGCGCCGGGGTTGATGATGATCTATGTGGGAAAAAGGGTCAGTAATTGCTTGAACATACGGGGGAGGAGGGTTAGGGGAGGGGGAATTAGTGATATATGCAAAATAGATGTGTACAAATGTAGACTAACAGCATCGACGTTGCCTCTCGCCTCGTGGATGCGGTCGATCAGAACGCCTTCATGGTTGGACTGAATGTGGGAAAAGGAAATAGAGCGCGAGGCGCATTGTGCTTCTGCTGCGGAGACTACCTGGGGGAGAGTGGTGCTACCGTAGAGAGTGGGCTCGCGGGTGCCAAGGAGGTTGAGGTTGGGGCCGTTGATGAGGAGGATGGAGCGGGCCATTTTGGCTTGGTGGATGGGGCTATGGGGTTTGGATATAGTGACACTTCGTTATGGTAGCTGGGTCGATGGAAACCATGTCGATCCGTCTTCAGACCGTGGACAAGACACTACGCTGGGAATCCGATGTTGCGCGGAACGCCATTCCGAGAAGCGGAACGCCGGGTGAACGCTTATCCACATAGGACAAAGTCCCAACGACGCTCACCCTGCGGTATCCACGCTTCTCCGAAACTCGGATTCGACAATTCGTCACGTTCCACACTTGTGGTTCCTCCCCTCTATCGCCCATCTCCACACCTCGGCTGCCCACGGCCCACCCACCGACCAATACTGTAGTCCATGTAGCTTCCCACCATGCACCACGCAGCCAGACCCCCACTTCCCTCCTAGCGGGAACCACCTCCCTCCCATCCGCTCCCACGCGTCTCCCAACCCTCCACAATGCCACCCAAACCATGGCCGCCCTCCCAAGAAAAGACCTAGACGAAATCTACGCCTTCGCCATCCACCTCGGCAAATCCGCAGGCCGCATGCTCCAGGATGCCGCAAACCTCCGCATGGGCGCCGCCCCGAACACCACACCCCACGCGTCGAGCGCCCCCGTAGAGAAGGAAAACGCCGTCGACCTCGTCACCGAGACAGACGAGGCCGTGGAATCCTACATCAAGACGCAGATCGCGCAAAAGTACCCGCAGCACAAGTTCGTGGGCGAGGAATCGTACTCCAAGGGGGCGTCGAGGGAGTACCTCATCGATGACAGCCCCACGTGGTGCGTCGACCCGCTCGATGGCACGGTCAACTACATTCACCTGTTCCCCATGTTCTGCGTGTCGATTGCGTTTTTATACCGGTCGAAGCCCGTCATCGGCGTCATCTACGCGCCGTTTCTGAACCAGTTCTTCTCCGCGTGCGAGGGGCGGGGCGCGTGGTTGAACGAGGAGCAGAGGTTGCCGTTGGTGAGGGATCCGGTGCCGCCGATGCCTGAGGGGGCGCCGAGGGGCTGCGTGTTCTCGTGTGAGTGGGGGAAGGATAGGAGGGATGCGCCGGATAGCAATTTGCATAGGAAGGTGGAGAGTTTTGTGAATATGGCGAGTGAGGTTGGGGGAGGCAGGGGAGAGGCGGGATGGTGCATGGGATAAGGAGCTTGGGGAGTGCGACGTTAGATTTGGCGTATGTGGCGATGGGGTCGTTTGATATTTGGTGGGAGGGGGTTGCTGGGAGTGGTGAGTTTGCATCTAAGGGCTGAGAGAAACTCAACTGACGAGAACAGGGACGTTGCGGCGGGGATTGCCATTTTGTTAGAAGCGGGAGGGCTGGCGACGACTGCGAATCCGCCATACCCGAATGAGGATACTGCGCCTATTGAGGATGTGCGGCTTGGAAGCCGATTTTATCTCGCCATTCGACCGGCTGGCGATTCGCCTACTGAGACGGGACGACAAAGCCAGGAGCGAACCGTTCGTGAGGTGTGGAAACGGGTGCGGAATCTCGAATACGCGAGGCCTGGAGGATGATATCTAGAATTATGTTTTTGTCTAGAACGTAATATATATATACAGGTGAATTTCCATCAACTTCCCTCATAACCTACAATCTCGATTCGCTCAGCTTCGCTGCAATGACCTCCATGACCTTCTTCACAGGCAGCTGTTCCACCTCTTTGCCCGTCCAGTACTTATCCTGCTCCAACCCCTGATAGATCATCGCCTCCGTCCCCAATATAACCTTCCACCCCGCCTTCTTACTGATCTCGGCAATCTCCGTCCACGGACTCGGATGATAGCACATCTCCAATATCGCCCCCTTATGCGGCTTCTCCAAAAAGCACTCCAGCACCCCCTCGCCTGCTTCTCCGCCTCCGTCTTCGGCGCAAAATTAGGCACACACGCCACGATCGCACCGACGCCTTCCAACTCCCTCGCCTGCTCCACGGTCGCCACGTCCACGAGATCCTCCCCGTACCCTCGCGCCGCGCACTCCTCCATCACAGCCTTCACTTCCCCCGATCCCGGTTCACAAGGTACACCTTGGATGCCTTCATCCACGTCCGCAGCGCATACACCGCGCTCCGCGCCGCGCCCCCACCGCCCACCACCAGCGCGGGCCTCCCATGGAAACACGCATCCGCATCCGCCACATTCTGGTAAAACGACTCCCTGATCCCCACCACATCCGTATTCGTCCCCATGTACAGCCTCTTCCCCGTCTCCGGGTCCTCGCGCACAAACAGCGTGTTCACAGCGCCGACGGAGGCCCCCTCGGGGGTCAGGCCGTCCAGGTGCGGCAGGATGGCGACCTTGTGCGGCATGGTGACGGAGGCGCCATAGAAGCGGGGGTCGGCGCGGAGGCGCAGGAAGAGGTCCATGTCGGTGGAGTCGAGGGGGAATTGGGACCAGGGGAGGTGGAGGGCGTCGTAGATGGTTTGGTGGAGGAGGGGGAGAGCGAGTGTGCGATCGGGTGGCCGAAGAGGTAGCCGTGGCGTTCGACGGTGTCTAGGCGGGAGGCGGAGTGGGAGTCTGGTTGTTGGGCCATGGTGGGTAGTTTGTGTGTGGTGTGGTGAGGGTGAAGGTGAAGGTGAAGGAGGGGTGGGGTGGTGGTAATGGTGGTGGTGTACGATCTCCGGGTAGGACTGATTGTTCTTTGTTTTCGTAACCACTTCTAACAGACGATGCGATAGATAGGTAGGTGTACGGTGAGTAGGATCAAAGGAATGTCCAAGTGATCAGGGGTCGTGGATGATTGCTCAAGATTTCCAGGTTCAATTGGCCGCCGCGGGGCGTTATGTACAGCATGCACATGTACGTCCTGCTGGGAAATCACAACCCCGCAGGTTTTCTGTGCGCTGAACGTTCATCCACAGCTTGCGAGTCATGCCGCATCCCCACAGAAGGATCCTTCCGATGCGGACATGACGATTTTTCCGAGCAGCCCTTCCCCGACCAATCACAGGCGCTCGATTGGTAGAACTCTCATCCGGCCCTGCTCACGTCCCTCACACTTGCCAGATCCGACGCTAATCAAGATGAGCGATCTTCGCTGGGCGCGCCACCCATAGACAGCCAAGCCACTGATGCTCGTAGTGCGTTGCAAGAGTTCTTCCAGACGAAAGAGCCTGCATGGTGAGCCACGTTGGAAGAGAGCACGTCCATGCACGGACGCAACCCCATGGAGGTAGGTTCTCCGCGTGTGTCAAGCTGGGGTCTGGATCTGGGGTAAAGCAGCAGTATATTTGAAGGAGAGTCCCACCCCGGACTTTGGTCTCCCATCGACCAGATTCTCGGATCTCCCCTGCCATCTCGTCTCATTCTGCTTTGCTATCGTCTGAGGTCGTATTCTTTACTGTCGATCGAGCAAAGAAGAAGAAGTTTTTTCATCATGGGCATCCTCGCCTTCGTCGAGGACAGGCCGACGCCAAAGGCCGTCTACAACTGGCGCGTGTACACAGCGGCGGCCGTCGCATCATGGGCCTCCTGCATGATTGGTTACGACTCGGCCTTCATCGGGACGACGCTTGCGCTGCCCTCCTTCGTCAACGAGTTCAAACTCAATGAGATGGATAAGGATAAGCTTGCGTTGACCAAGGCCAACATCGTGTCTGTCTACCAGGCTGGTGCCTTCTTTGGATCCTTCGGCGCGTACGCATCCAGTTACTATCTTGGGCGGAAGAAGTCTCTTCTGATCTGGTGCTTGGTCTTCATTCTCGGTGCTGGCCTCATGTTGGGTGCCAACGCAGAGCGAGGACTTGGACTGATCATCGGTGGTCGCGTACTTGCTGGACTGGGTGTGGGTGGTGCATCGAACATGGTACCCATCTACATCTCAGAGTTATCTCCCCCTGCGGTACGAGGACGACTTGTCGGTATTTACGAGCTTGGATGGCAGATTGGCGGTCTTGTTGGATTGTAAGCATCACATCATAACGGTATCCTCCATTTGTACAGACACTTACAACTATCTAGCTGGATCAACTACGGTCTCCAAGAAACGATGGAGCCCTCGCACAAGCAATGGATCATTCCCTTTGCCGTGCAACTGATTCCTGCCGGCTGCCTTCTGATCGGTGCCGTTTGGATGAAGGAATCACCTCGCTGGCTATTCACTAAAGGGAAACGCGAAAAGGCTCTAGCGAACCTGTGCTGGATCCGTAACCTTCCTCCTACCGACCTCTACATCATCGAAGAAGTTGCAGCCATCGACGCGCAAATCGAGCACGACCGCATCCACATCGGCCCCGGGTTCTGGCGACCCTTCGCAGCTCTGAAGCAGCGCAAGGTACTCTGGCGCTTCTTCCTCGGAGGCATGCTTTTCTTGTTCCAAAACGGCTCGGGTATCAATGCCATCAACTACTACTCTCCACTGTCTTCAAGTCAATCGGCATAACCGGAACAAGCACCGGCTTCCTCACCACCGGCATCTTCGGCGTCGTCAAGACCGTCGTAACCGTCATCTGGCTCCTCTGGCTCATCGACCGCCTCGGCCGCACCAAGCTGCTCATGATTGGTGCCGCCGGCGGCTCCTCTGCATGTGGTACATCGGCGCATACATCTGCATCGCCGGCGCAGACGCCAACGACCCCAACGCGCGCCTCTCCTCAGGCGGCATCTCCGCCGTCTTCTTCTTCTACCTCTGGACCGCCTTCTACACCCCCTCGTGGAACGGCACCCCCTGGGTCATAAACTCGGAGATGTTCTCGCAAAACACGCGTTCCCTGGGCCAAGCCTCCGCCGCGGCGAACAACTGGTTCTGGAACTTCATCATCTCGCGCTTTACGCCGCAGATGTTCAACACGATGAGCTACGGGGTGTACTTCTTCTTTGCGAGCTTGATGATTATTAGCATTCCGTTTATATACTTTTTGGTGCCTGAGACGAAGAGTATCCCGCTGGAGCACATGGATGAGCTGTTTGAGATTAAGAATGTGAGGAAGGCGCACGGGGTTATGATGGAGAGGTTGATCAGGCAGGAGGAGGAGTTCAGGCATGATGCTGAGGGGGCGGGGTTGACGATTGAGAAGACGAAGGATGAGCGTGTTGAGAACGTGTAATTTGGGAACAGAGTGCTCATTTGGGTGTGTGGTGGGGAGGCTGAGCGTTTTAATAGTTTTGATATCAATTGTGTATGATCTCCAATTCGCGAAAGTGTTCAACAAGTGACGCTATTACCTTTATGTCTACATGCATATAAGTAGGGTGGTTACTTGTAAAACCTGTCTCTAAGCGGAGATGCAGGCCGATGAGAAAAACAAGAAACAGCACGATAATGGAGCTGGTGATTTCCCCAATGATCATATAAATTATTACCGAGAATACACAATTTGATTATGTACAACAACTTGTTTTCATCGAGGCCAGCAACTATGGCTCAACACATTTCAGCCAAAGTGGTGATCGACTGAGATACATCATCATCACAGCCGATAGTCCCATCCATGGTTCCAATATGCTGAGCAATTGTCACTGGCTCGAATAAGACATGTCCATTACACCGTAAAAGTCAAAAGAAATATTTCGTAAATACTCCGATCCGCGGTACAACACATGACGACAACAGAGTCCCCGGAACAAGCGATACCGCGACATCAAAGAGTTCGTAAATCCAGTCATTATAAAACACTGTAATTTGTATCTCCAACCCGCGTCATGATTCAAACATAATCATTTCTCCCTCAGACCTTAGAACCCAAGGAAGGCTGCTGCACCCGCACCGAATAGCGCGGCGTACTCCACACCGCCGGTCATGAGTGGCATAGCAGCACCGTGTGAGGATGAATGCGCAGTGCTCTGCGCCGCATTGGGTCCCTCAGACGTAGGGTTGACCGTTGTGGTCGGCGTGGGCTGGCCGCTAGTGAAGGGTTGCTCGCTAGCTGCACTGCCGGAGAAGCCTGGGGCACCCGCTGTGGCGCTCTCGGAGGGAGCAGAGGTGTTGTTAGGGTTGAGAACGCTAGGTTGGGTCAGATTGATGGATTCAAGAAAAGTAGAAGAGAAACCTACTTGTCGATGATGTGCAGGACACCGTTGGCAATGAGGACGTTGGGCACGACGACCTCGGCGGCGTTGACGAAGATGGTGCCATTCTCGTGGTGAGTGATGCGAAGCTCTTTGCCGTCATCCTCACTTCGGAGTGTTGTGCCGTTTGTCAGCGAGGGAGAGTAGTGTACGCTGTTGACGATGTGGTACTCGACGATGCCCCGCAAATCGTCAGTGGAGAGATTAGCTAGAGCAGAACCAATGCGGTTGAAAGCCTCGTTGTTGGGCGCGAAGATGGTCACGTTGCGATCGTTGGCTTTTTCAATTTGTTCGGTCGCATTGACGGCACCTCGGAACGAGGTCAAGTTGAGAGCAAGTGCTGTATCGAGAACATTGGGAGGGAATGTAAGCACGCGATCGATGATGTGAACAACACCACCGGTGAAATTCCGGTCCTGTAGGTTGTGAGTATTTGTTTTTTGAACATTGGGAGATGCACATACAGCTGTAGTGACAGTGGAGTTTTGGAGCAAGCCGCTGTAGAAGACCGTCTCGTTACCAATCTTTACAGCCTGTACGACTTGACCGCCGGTGACATTGGCATATGTCTCGTTATTCAATAGTGTTGGGATGAAGGAGCTCTCGTTGGTGATACGACTCGCTTCATATGTTCCATTGAGGACATGGTACTGTAGCAAGGCAGCCAAAAGACCAGTGTCGTTCGCAACTAGTCGGCCAAGATCAGTGTTTCCAAATGCTGTGAAGGCCTCGTTGGACGGCGCAAGAATGGTGATATTAGTGGCATTGGAAAGTGACTCCAAGAGTGAAGGGCTCAGACTGAGGAAGGAAGTCAAATTGGACAGTTGATCGTTGCCAGAAAGCGTAGCGTTGAGCGATTGTGTGTCATTGGAGCTATCATCTTGTGCGGAAACGACGCTCGCCAATGCGAGGATGGAAAGGTGTTTGAATTGCATTTCAGCGAAGAGTTTAGCAAGTCTTCTGAAAGAGTGCGCTGGAAAGAGGGAAGCGAGGGTTCAAGTTGCTCAGCCGGAAAAGATGGATTATATGACGAACTCCAGAAGAGGGGACCAATGGAAGTGGGCCCAGGGAAAGGGCATCTTCTCCACTTTCGCCTCTCTCTCCAGTTTACTTCTGAACCAATAAAACCAACCATACGTCAGGTTAGCCACGCTTCTCAGGAGCGACCCAGCCACGCGGCGTCGTATGCTCAAGCCTCCAAGCGCGGCGATGCCCTGGCGATGGCGAAACATGGACAGATATCCTATGAGAATGCGTAGAGCTGTCTAGCTAGGTTGCAAGATGCCGGCAAGGCGGATCTAGTGGGAAGATGCTAACAGCGAGAACTTGTTTGACCGGGGCTTGTTCCAAGTTGCAGACAAGCCGCGTAGTGTCGAAACGGTTAGCCTTTCCACTTTGGTAGCTATTGACGACGGAGCTACAGTCTCTCTGAAATCATACTATCATTATGGCTGTGTCCATGACTATCCAGATGCATCGATCGACTTACAATTGACAAATCATCGGTTGCAACTTCAAGGACCTCCCCTATAAATCCATGGGTCACTCTGCGTATCCATTGATGAGCTTCCGGTTTGGTCGACTCTACCTCAAGGTCCTACTAACTCGAAGCATTCGCCCTGAACAGCACCAAAGAAAGGAACCGATGAGGCGATGTCTGAAAGCGTTCCCGAGCTTGCCGGCTAGCGCGCACATCATGGTAGCTTTCTGTGGGGTAACCGCCGCCCTGGGTAGCCCAGATTGCTTGGCCTACGCAGACGATCCAACAAGATCCACGCGGACTTTGCACCGAGCACATCTCCAGCATCTTCGCATACGCGGCCCTAAGGTCACGATGATCGAGAACGCCAGCTAGCTTCATAACCATGGAAACTTCAAGACCGGAAAAATTGCAACTGCGGGATTTGTTCAGCCTCGTGATTGCCACCGTCCTAGCAGATCCACGGACAAGGTAGTAGTGAACCTACTGCAGTAGGCTACGTGAAATGGAATTTCGTAACTTCTTGCTCTCAGCACTTCATCGTCTAGCAACGAATCAAGGCTGCAGCTAGAAGATCTAGGAACTCTCCGCTTGAACATGATTATCATCATCAACAGGCGACTCTTCGTTGGCACTGAAGTATACACTCTCTTCCGAAATTGACGTTGTAAGAGAGGATCTGTGACTTTGCGCACCCAGGTTTTCGCCGTGGGAAGTGGAGTGTAATGATGTGTCGCCGGTGGTGAGATTCTGTAGCTGGGCAGGCCCTGATTCTGACTCGTTCAGTTGCGGCGGAGACTCGCTCAGTTGAGACAATAACTCAATCTCTCTCAATCCATCTTTTATGACCTCAGTAAAAGACGCCAAGCGATATGTTTTCCCTGATTCGGTGATGTTTTCAGCGCAGAGAATTTTCCCGGCCAATATGCCAGCTGTTTTGTTCAAACCTTCTATTTCGGTATTTTGAAATTTCCCATCTTTGGAAGCACACAACAAGCTTTCCGATGTATCAACGAGAACTTTGGACACTGCTTCTCCAAAGTAACTCCCCTTCCGGAACCTCCGCATCCAGAACGCATTCTCGAAATCGAGGCATATGTCGATCATCTGCATCACACAGAGCACATGTCGGGGCCTATCCCCCACGAAAGCCAGACTCAGAGCGGACTTTTCAGTGTTACTCACCGAAGCAAGCCAATATATAAGATCTTCCGGTTTGCTTTCCAAGATGTAGCCTAATATTGCTCTGATCAAGGCCAGGTCTTCCTTCATTGCGGCCACATGAATCAGGGTGGTCTTAGGTAAACGGCGAGAGTGCGTTTGAAGTTTCAGCGCACCACTTATGAGGAGATCTTGGACCGATCCCGGATCGATCTTGTCCAAAATCTCCGTGTATCCGATTTCGGTACCAAGTACGAAATCGAATTCATTGATCATCAGCGGTACATACCTTCGCTGACTAGACAATCTTCGTAATCTTTCAGCTATGACTCGTACAATATCAACAGCAACATTCGATACTGTTACTTGCGACATAGCGAGTGATAGAGGCCACAGGTTCTCGGCCTTCCCTGCAGAGCTATTTGGTTCGCGCGTGGTATACCAGATAATCTCATGCGGTAGGAACTCTAAGAGACGCTCTACAATCTGAACCCGATCTGACTTGGTTGTTTTAGAGATTGTGCAAGCTTGGGCGATAACTGACTCTCCTTTCGGGCAATCCGGAGACCTGTTTGTGATGGTGCCTGCAATCTTTCGCCATGAATTTGGATGTTCCAAGAAAAGATCAAAGAAAGCAAGGATATCATCCTCGATCGCCAGAGTTACCAAATCGGACCAGTCTACCCCAGAGTGTGCTTCTAGGAGAGAACCGACAATTTTCGTTATGTGTGGTTCTATCACTGGCAGTCTGTTATTGAAGTTTGGGCGAGCTTTCAAGATACTTTGAAGCGCTGAGAAGACAAATTTCAAGGTCTTTGATACCTCTATTGGTGGCTGCACATGCAATTGAATGGCTTGCATTGCTCTGTCGAGATATATGTCAGATGCCCCCTCAATAGCTATCGCAATTGCAGTTTTCCCGTTACTATCAAGTCGATGAAGTAAGTAATCTGTTGGCATATATCCTAGTAATGCATCTAAAGTCTCGGTGTTGCCACTCGTGGCTGAATAATGCAATACGGTATTTCCACGTATGTTTTTGAAGGTCAATTGCTTAGGTCCACCGGCTTGAATCAGCCAGTCAATAGCCTCTTTACTGACAGCTAAATGAATTGCTCGTTCAAAATCCTCGTTCATCGGCATTTCGATGAGCTTTATAATCTGTTTAGGCTTCAACTGGTTGCAAAGAGTCCGCAGTAGAGGCAGGTGATTTTTGGAAATGGCATATTTGAACAGGGGCTGTTTTGTTCTGGGTGAACTAGTCTTTGGATCGACCCAAGGATTGAGTCTGTACGCACTGTGATCCCTTGTTGCCAAGGCCAAGAAAGTAGGCCAAGTTGGATCGGCGGGTTCAAGCCCTTGTGTATGACTTGGCCAGTGGTCTTGCACGTACTTGAGCAGGTGGTAGTTTTGAGAGAGAGGTTTATCTTCTCGTAAACTCTCAGGCGCTTTGTTTCTGGTTTCCAGTACCATCGGTGAATCTCCAGCCTTTTGGAGGCGATCCTTGGTCATCAAATGGCGTGCTCGTACTGCTAGTCGCATTCCCTTGTTTCCAATATTGAGGGCTCTATCAACAACTGCAGACTTCTTAACCGATGTACGTAATGTGCTTCTTAGCGCAATTTCTGACCCGAAGTCTTTCATTGAAATATACTTGAAGCAAACATCGCGACAGTGTTCCATTCCCACTGTTTGAAAGTTTGTCTCCACCTGATAAACTTTCCCGGTGACAATCGAAGAAGGGATGTACTGAGCCGGGTGGAAGTGTGCTTCGAGAAAGGCTTTGACGGATGGATGCACGAATCGAATTATTGCTGTCAGATGATCCTGTTCAACGAGGTTCGCACAAAATCGTAGCAAAGACCCGTTCACAAGTTTCTTCTCGTCAAAGTGATCAGTCATGTATGGGACACTTACAGCCTCTCGGAGCTCCAATTGGTTCAGCGGACGCTGCACGTATGCTGTCAGATGGATGATGCTATAGCCGTATTTAATCGTGATAGGATCCTGTGAAATACGCATTAAACAGCGCATGTAGGTTTCCTCGATACCCCGAGGAAGACCGCTAAGCGCATTTCTGATGTCTTCGTCGTTAAAACATGTATTCCAGATTGTTTTAAGCTGTAGATCAATCCACAAAAACCTTTGTTTTTTGAGTCAGCAGGCAGTTTCGAGGGTGTGGTAGACAGGGCCCCTACATCTTCTCTCCATTCTGACGTATAGTCGACCGTACATTTTCCATCACATCTTCATTCTCTGTCAACTTGTGTTCGTAAGCACTCTTCTGACGAATCCGTTCGTCGATGAAAAAGGAAATATCTTTCTCTAGATATTCCATTGTCAATCTGAGATGCTTCACACCCGGTAAAGCTGTGACGATGCTCACGGTATGTCCAATCTCTTCTCTAGTAAATATTCCGAATTTGACCGTTCCGCAAAGTTTTGGTGATATGGAGAGCTGTCGAATGATCCCAAGCAGTGTAGATACTTCATTCTCAGGCATCTCATGCACGCCATCAAGAATGATAATCGAAAAATCCAGAACAGAAAGAAGCTGTTCTAGAATGTTGTACAACACGGAATAGCCGTGACTGCTACTGCAGCTTGAACCAAAATACTTCTGGAGCATGTCTGTAAGCCACGCTGGTGAGCGACTACTGGTCTTCAATTTTGAAACTACTTGTCGTATGATTCCTCTGAGTAATTCCGTGATACTAAGCTCTTCGGGATATTTTGTATCCAAGAAGTAATGCGCAACAACTTCTTGGGGGCCATTGTGAATACGAACAAGTTCCTCGATGACCGATGATCTGACGTTTTTAGTCATACATACGTCAAAATAAGAGTAGAGTGTAATGCGTACGCAAGCATCGTTTTACCAGACCCGACTTTATTTGTTAGAAGATATTCAAATATGTGAATACACGGCTTCACTCACCGATACCAGTACAAAGTAGGAATGCATCGCTCTTATGCGCTTCCCAAGACACGAAGACATCATTAGTTACTATCCATTGAGCTGTGCCAGGAATCACGCAAGTAGAGATACTTTTGAGACGGGTTTCATGGTCGTAAGCAGATATGGTCTCTAGAAAGTCATTTGCGCCTACCAATAGTCAGATTAGATAAGCACCTCTCGTGCGAAGTGTTGTGTCTAAATACCTCTTCGAGTCAGACTCATGTCGTTTTTTATATTAGAATGAATGCGCATGTTTACCCCACGGTGGGCCTTTAAAGCGATTGTACCAGCACCTTGAAGATTCGAACACGCCTCACCTGTCTATTCTTAGCGCTAATTTGGAGGATTAAATATACCCTCAAGATCCAACACACCCTCGTGTTCCTTCATGGCATTTACACACTTCTCTAGCAGCTCATAAGTCTCGTCTTCCTCCAAGTAATGATTAGTGATATTGATGATATCGTTCTTGCGATCCGTCCTTTCCAACCCAATTCTCTCTAGGCCATGCGCTACGTTGAAGCGGAAGTATCTTCCGGAATCTCTGAGGCTTTCGTGGTTCCTTCTGAAATTCTTCGCAGTCTCTTCTGTTTCGGTTGAAATGGCGACGATGCTCTTTGCAATAGACTTGAGATCAGAACCAAAAGGCTCGATCGCTGGAACGCCAGTACCGATAGATACTACGCAATCGATATGGTCTTCGAGCTGCTCCTCAGGCTCCAGGAATACTTCCCTTGCCTCTTGCCACAAAATGTGTATTGGGTTGTTTGCGCCAGTAGCCCCATCGGTGTACGACTCTTTGTAAGATCCAAATTGAACATCTATGGCATCGAAAAAGCCGGATGCTGCCGACGTAGCTCGAGCCGCCTGCCAGACTTTGGTGTATTTCAGTCTATCAGTATTTGATCGTCGGGTGGCGTAAGAGCTCAGTACAACAGTTTTCCGCGTGCTCCCACTGGTTGCGCATACAAAGACCTTGCAAGATCCCGGATCCACATGCTGTAGGAGACAATCTTCGGATAACGAACATTCGCGCAGATATTCCTTCACGGCGTTTTCAAGCGCCTTTGAATCGAATCTTCCTCGCACCTTACCCGTAAGTCTGAAAGGGGAAAAATGCGTTTTTCGAAAGACTTGGTCGGAAAGCTTGGTGTACGCCTCGATGCAGTCGTCAACGGACATCTTCATACGTCCGAGCATTATAGCGATCAATCCACCGGTACTGGTACCTCCGATCATATCGAAGAAATCGCATGGTTTAGGAGGTTGTGACAGCCCTTGCTCTCGGGCGACCTTTTCGAGAATGTTCTTCAAGACTTGAAGGCTGGACAGCCCGCGAATACCACCTCCATCAAGGGATAGAAGGTTTAGCCTTCTCCCGGGCATTGTGATTAGTTTTCCTTTCTTGCTCTATCTCGGCAAGAACCGCTATGACTTTCGCTTTTTTTTAAGATATCTGAGCAATAACTGACTTGGTGATGGGATGGCGCACGTCAGGGGATGCGCTCACTTTATAGTACGTTGCTGAACACACGAGGCTGAAACATTTGTCCACATCCACGTACGTCATCTCGTATTTATTTGATAGGAGCGCTTACAACCTAGCTTCTATTCGTCGCTCCTATCAATTAACCTAGGTGTTCAGAAGAAGGCTTGCACGTGTTAAGAACCATGAAACAAGATTGCTCGACATAACAGATGATTGTTCACGAGTTAGAATTACATTGATCGATATATTGAAAGGTCACATGGTTCTTTAATTTGCAGTTCTTGTTTGAATTACACTCGGATCTTCGACTGCATACCTGAACAAGAATTCTTTTATTCTTTTCCAACCAATCTTTGAATCGATCGAATGACCAAAGAAGCATACAATGTAGCACTGTTTCAAAGAGCGATGCTTTGCGCAATGATATACCTAGGCAATGTGTATATTTATTCATGATCAACCGATAGCGACAGTAATCATATCTCAATGAGCTGGAAACTCTTCGAGATAAATGAAAGATAAAAAAGAAATAATTCATCATTGTCCCACAATTTTCCGCAAAGATCGTACGTGGAGAGACCTATCTGATAACCTGCGCATACGACGTCTCATAGCTCCATAAATGTTATCTTTTCCCACAACGTCTAGCTTTCAATTTTGTATGGGGCGTACACTTCAGGGATATCGGCGGCTTCGGTCCCATTAAAAGCATACTCCACTCTAGACGTGGCAACAAGATTAGCATTTTTCAAAGAAACTCTGATTTGAAAGATAAAAGAGAAACCTTTAGGGTATAATTTTGAGCCATTTTTCACGGGCTAAAAAATTCTCACTTACAAGGTTTCGAACAGAGACTCTTCCATGTCCGTAAGATCGAAGGTAGTTTTCTCGTCCTCGAGAACCATGATGTTGGGCTTCACGGTGGAGGTACATCCAGTAGCCGAGCAGGTTTCACCGTCGGCTGTATCTCTCCTCTTGCTAGAAAAGTTCCAACCACCCCCAGTGAGGCGAGGAAGACCATCGGATTCGCCGACACAGAAGTTCGTAGCTCCACCGGAGCCTTGGATGCCCCTCAAGGTCTTGCAGTAACCGCCTTGGTAAGTCCTGAGCTGGACCCTCCAGCTGGAAGGTATGGCGACCAATCCAATGGAGGTATAAGTCACCCTGCCATTAGAGCAGCAGGTGTTTGGGTTGATGTTGACACAAGCAGCATATGCTCCCTTGCAGTTGGGCCCTTCCCGCAAACGAATGTCAACGGCTGAAACTGCCGCAAGAAGGCTGGAAGCAATCGTGAAGAACTTCATGACTTCAGCACAAGTTTGACTGTGTGTATCTAAAAGATGATTGTGGAAGAGTTGTGTAGCGAACTTTTAGAGTGATTTCTCTGGTCTTTTATACATGCCACAGGTGTCACTTCCGATTAAAACCTGGGCCTGCGGGGCGTATTCTTACAGTTCAAACTTGTATATACTAGTTATAAAGCAAACGGTGTCTTGGTTCAATACGCATCATGGCGCTAGTGTTGTTGGCCCTGGGAGTTCTTGCAAGGGTAGAAAATAGTGTCACTTCCTAGAATCCATGCATCAACGGCAAATAAACACCCCGTATACAAAATAATGACTGGATGTACAATTCACACTGATTGCTCGTTTAGAATCTTTGAGTGTTGAAAAGGACAGTGCCCAATGGGCTACCTGGTTTCAGAGCTAAATATAGCCAAGACGTTTTCAGGTGTGTGACAAACGCAAGTACCACTTAAGAATCAGGCTGGAATCACTCTGATCAGACCCAAATACTCGCTACGGATACTACATAGAGTCCGGATCGCACTTGCCGAGGAGTCTAAGGCATCCTACCGCCCCACTGGCTACCGGGTGGGTATCAAGGGTTTTCGATGTAAGAAGACGCCCACCAAGTCTATAGTTACAAATGTCATATTCTGATGGTCCTGAAGTTTGTCTCGTTCAGGCAAATGTGAATAAAAGCTGGATCGTTGCAATTTTGGCCATGGTAACTGTTAGATTGGGAGTTGACACATCTATTAACTAATATGACTTTGACAGTGAATTTCATATCAACAGAGAAGAGTTTAAGAAGGAAAAATGATAGTGAAGCTAATCAATACTAGTTCAAAATTTTTGTCAAAGTCCTCTGATCTAGTTATTAATAGAATGTTCATTCAACGTCATTTGGAAAAAGCTAAATTAGGTATTGAAATTATTGGCTTCTAATGAACGTGATCGCTTCGAGTTCAACTTGACACACTATTATTTCCTTGACTCATTCGTACACCTGTGGGATCTGCATACCCTCGAACCGACCTTTTTCGTTATAAAAAAAAGGCTGGACATGGTGGTTCGTTAGGGAATTCCACAAAATTCTGCCTCGCTCACTGGGTAAAATGCCAAAGACAAAAGCTGAATATCTTACGTTCCGATGAGTCTTCAACCAATGTATGAGTGTTCCCAAGATGGTTGGAATTTTAGACGTATTTTCTCCTGTTACCCAATACACGAATACATTCTTTCCTTCCACTCCCTATTCCATTCTTTCCTTCTTTCTTTTTGCTTACCATGGGTTTTCTTTCTGGGACCCTTTGGTGCCATCGGTCTCGTTCAAGTATGTTCAGTACCAAAAATCGATGAAATATTCCCATGTCACCCATACCCCAAGCCACGATTAAAGCTACAATAAGTTTTGAAAACATCGATGAATCCCTAATCTGTCTAAAAGATGCAATAATTAATACAGAAATAGTAATTAATAAAAAACCTTATTAGTAGCGCCCCTTTAGGGCGTTATCTGTATTCTAGTATAATTATTACCCTTTTTATACTAAGTATAAATAATATTATAAAACTATTTATTTATTTTTATTTAAATATAGTATCCTCTGCTCCCCCTATACTTATTAATTATAATTATTTATTAGTATATAGACACCCTATATATAAATTAATAATAATTAATACTTATTTAAAGTAATTATATTAGGTTTTAGTCACGAGCAATGTGAATAAGTACTAGTAAGGAATAACTGTATAATTATAGAAGAAATAAATTATTACTAGATTAAATTTATTAGCTTTTTAGCCTTTATAGTGTTAAGACCACGAGGGTAGCTAATCCTAGAGGTTAAGGTTAGTTCTCGGGCAGGAGTACTTATCTTCAGGAAAGGGGTGTTGGTATTATGAATAATACTAAATAATAATAAGGCCTAAGTGAATCCAAACGATAGATTAATAAATAGGTTAAATATAAGTATTAGAGTTAATACTTAAGTTCTTATATATTATATACTAGCCCTACTTACTAGTAAGCAGTTTTTAAGAATTACTCTCTATTAAGCGCTCTTTTTTAAGTACTTTCTACTAAGTATTTTTTATTAAGCAGTAGAGTGCTAAGTATAAATATAAGGTACTTATTATAGAGTACTTATATAACTATATAATTACAGTACAATTATGCAGCGCAACGCGTAATTATAAAAATTACTAATTCTATAGTAAGCTGCTAATAGGTATAAGACGCGGTAGCCTTATACTAAAACTTGGATTGTAATATATAGTTAGTAATAATTAATAATTACCTATTATTTTATAATAGGGCTTAATTATACTATCCTATACTAAGTTGTACTGGAGAGATACCTTATTATTAGTATTTTAATATTACCTCCCTTTAAGGCCTAATCTTATCCTAAATGAATTAAGAAAGTTTAAGAAGGTAATTTAATAAACTATAAATTCTTTTTTATATTATATAGGTATTTTATATACTAGAATATATTTATTAAGACCACAAGGGTAGCTAGTTCTAGAGGTTAAGGTTAGTTCTCGGGCAGGAGTAACTTACGGAGGGAGAAGGATTATTAACTATATAAGTAGATTAATAGGGTAGTTAGTATTAGTATTATAAATAATACTAAATTAATAATAGGGCCTAAGTAAATCTAAATAATAGATTAATAAATAGGTTAAATATAAGTATTTATAAAGAAAATTTAAATTTCTATATACTTAGGTTGCTTAGCTACTTAGTATCACTAATTACTAAGTATATTATATATTTAATTAGTGTTTAGTGCTACTAAGTAACTAAATATATTATATAATTAGTCTAATAGTAGCTTAGCGCCTTATTTAGCTATATTTTAGGTCTATTATTTATTATAAATGCCTAATCCCCCTTCTTTATATTCTAGTTTATAATATTATTCCCTTCCTTTCTATTTTTTATCTTTAAGGAATTATACCTGCTAATTATATAGCTCTTAGTACTTATTATTATTATAAACTTACCTCTGCTATTATAACTTATAGTATAATTATAGTTTTTAAATACTTAAATTATAAGACTTATTACTATACTTATAAGGTATTAGTACGTTTAAAAAAGTATAATAAATATATATAGCGTAGTGCGCGTTATAATATAGTAATTACTTAAAATAAGTTTTCTTATTTAATAGCTAAGAAGAAGAAGTTAAATATATAATTAAAAAAAGTATATAGAAAATAAAATATAATCTTTAAAGTATTATATAAGGCGTACACGAAAGAAGATTATTTATTTAAATAATTAAAGTTAAATATTAAGTAGGCGAAAGAGGCGATTATAATAAAAAGTATAATTTTATTAGAGTTAAATAAAAATTAGACTTAGTCTTCTTAGCCTATTAATCCTACTACCTTAAATTTAAATATTTAGTTTACTATAGATAGCCTTCTTTTTAACTTTTAAAATATTACCTTATCTGCGCCCTTTAGTATCTAAATATATTTTTATATCCTTCTTTATAATAGTGGTATTATTTTATTATAATATTCCTTTAGCTTTTATTAATAGTTACTTAAGTTCCTTTCTAGTTCTTATATATTTTTACTATTAGGATACCCTTTCTACTTAATAAAGTACTTATTATTTTTTTATTCTAAGCCGTATTGTATATCTAGAATATATTTTATTTTAAACTTATTTTTTTTCTATTTAATAATAGAAGGTAGTCTAAACTAGTATTTCTAGGTCTACTAGTTCTAATAATAATATATAGAATACTAAGTATATCTTTGCATTTGGTGGTAGTTCTAACTTATAATTTATTAATAATATTTATTTAGAAATAAAAAATAGTTTAACTTTAATATAATTTAGTTTCTTATATTTCTTCTTCTATGTGCGAAGATTTTTTATAAATAAATATATTTTATCCCCCTTTTTTAGCTAAAGTGCCGTTTTTCGTTTCTTATTAATATAGGAAATTATTTATTATTAAAACTTCTTAAGGTTTTCTTATAATTTTTTATATATTTATTTTATAATTTCTGCAGTTTTCTCTACTTCTACTATATTAATAATTATTAGTAAAACTTAATTAAAGAAATATAAATATTAGAATAGGTATAGCAGCGAGCAGGTTTCTAATAAATAATAAAATTAATTTCTGTCTAAGCCCCTATCCCCTCTAACTTCCTTTTTTATATATTATACTAGCGCGGCACTAGCGCTTAGATAGGATATAAGTAGCCTTAAATACTAGAAGGGTATTCTTTTTATAACTATCCCCTCTCTTTATATAGACGTCTCAGCTATAGAGGATTAGATTTATATTATAATACTAAATAAAATAATTAAAAATATTATTAATGCGCTCTTATTGCAAGCTCTTACTATTATATATATTAAAATTCTAATATTATAGATATATAATTATACTTTCTTTATTTATAAACGCGCCTATTGCGCCGCCGCTATACCTATATAAATAATTTTACCTATTTTAAACTTTTTTATTTCTTTACCTTTTTTATACTAAAGAGAGAGATCTTTTATTTCTTTTTATAATATTAATTATTTTTTACTTTAGTATACACCCATCTCTATACTATTACTATATTAATAGGGCTATAAACTTTTAAGTTTATAATATATTATCCCGCGTATCCCTATTACTACGCTTTTACTTATATTATATATAGATTTTACTTACTTAATAATATACTTTCTATTAAAAATTTTTTTTTATTATCTTTACTGCTCTAAGCAGATTCTCTATAATTTATATATTTATTATAATACTAATAGTATTATATACTATAGGCGCTACTTTAGCTTATATAAATATTATAACTTAGTGCCTTAAGAGTTTATTCCTTAAATTAATAACTTTTTTTATAATTATAAGTGCTTTACTGGCGCTGCAAACTCTACTTTTATTTAAATTAAAATATTTATAACCGCTATTTATAAGTATACTTAAAATATTAACTTCTTTATTTAAAAGACTATAAAGAAAGGGCTCTATAAGTATTTAACTATTATAGAAGCGGCGCTGCTTTAAATAATTATAATTAAGTACTTTACTATAGTAGTTAAAAGTTATTTAAATATTTTAAGGTATTTAGTATATAAACTTATTAGTTACTGCGCCTTCGCACTAATATTATATAATATAATTTATTACCTCTTAGCGTGCTTAATACGCGGTCCCCTATTTTTATTTTTAAATTTAAAGAAGAGAATAAGCCAGTCCTTTAAGAAAATAAGAAATTTTAAAATATTTTTAATAGAGAGAATAAGCTATAATCTACCTCTAAAGTCTCTATAAATTAAAAATATATATGCAGCGCTGTGCTTACCCCTAATATTACTAAGTCTAATATTATATAGGGTCCCCCTACTACCTCTACTAGTTATATAATTTTTATATACTGTTATAATATTAATTAAAATTTTTAGAATTCTCCTTAAGGAGGTCCTGCTAAGAATAGAATTTAAGTTAAAATATTTATTAAAAATATTAAATAGCTTACTTTAGTTATTATATAAACGCTGCTAATACGCTAGTACTCTATTATACTCTTTTTTAATTTTAAAACTATCTTTTTAAGTATTAATATAAATCTTTCTTTTAGTGCGCCTTTTATAGCTATTTATAATATTACTACTATACTCCCTCTGTGCCCTTACATTTTTTTATTAATATTTAAAATTTTTAATACTATTATAACTTCTACTTCTAATTTTAGCTATAATAAAGAGGCGCCTATATTTTATTTATTTTATATTATAACTCCTATTATTAATAAAAATCTAAAGGAAGAGTCTAATAATTTATTATAAATTTTTTTACTTTAGGTCTATATTTTTATAATATATTAATATTAGCCGCTGCCTGTCTCCCTACTACTCCCTTTAAAATAAAGTAGAAAAAGTATAGTTACCCCTTTAATAATAATAGTTTCTAAAATAATATATTAATTAAGAAGTTCTATAGCGGCGCTGTAAAAGCGCCCTCTAATTATAATAGTATTAGTTACTATAGTTGTAGTTATAATAATTATAGTTAAAAAGTTTTAATAACTATTTTATTTTTAATTTAGGCTCTGCGCCCTCCCTTTAGTATTTACTCTTTTATAAAGTAATACTAATACGCTCTTATAGCGCAACTTTAGTTAATTTTAATAATATTAATTACTTTAACTTTCTTCTTTTTAATTTTATAAACTATAATATTAGTTTCTTATTAATATCTTTCTTTAAAACTTATTAGTTATATTCTTTATCCTATCCCTTTTATTTTATTAAGTACTAGAGGACGCCTTTTGCTTTTCTTTTATTTAATAGTATTTTAATTTTATAATATTCCTTTATCGCGACGCTTTTGTTGGTTCTTATAAATTTTAAATTTATAATTTCTTTACTATCCCTTAATTTGTAGGGCTTTAGTAAGGAGGTATAGAATACTAAGTAAATTTTAAAGCCTTTAAGTAAAACTAGCTTATAAACTTATTTTCCTATTAACTCCTTTATAGAAAAAGAGCTAATATATTAAGAGGATAACTTTTTATTTAAATAGAGGGCTTTTAAGTTTTTTATAAAAAGTAATACTAGATCCCCCTTTAAAAAGAGTTAAAACTAGTAATATTTATTATAGTACTACTTCTATATTTCTAAGGCATATTATTAATATAATTCTATTACTTCCTTATCTTTAGCTAGGGCTTAAAAGTATATTATTATAGCTAGAACTTTATTAAGTGCTATTAATTTATAGTCTAAGTATAAGTAGAACCTATAATAGGCGAAGAATAAAAATAGTCCTATAATTATATTCTTTAAATTATTATAAATAAATTTTATAATTAGGAGTAATTATAGCTAATTCTATTAATCTTTATAAATATAAGTATATAGATACTACTTTAAAATCTAATTTTATTATTTTATCTATTTATTAGTCTAGGGGTAGAAAGTAGTGTTAAAGTAATACTTTATTTTTACTATAAAGTAGAATTCTAACTAGAATATTAATATAAAGACAGGACCCCTATCTAATATAATACTTATAAAAATTCTAAAGTACCTTATTATCTCTTTTAAAAATAACTAAGCTATTTAACTAGCCTTTAAAATTTTAATAGTAGAAATATATTAGGCTATCTTAGTATATTTATCTACTATTATTTAAATAATATTAATTACCTCTCCTTTATTCTTGCTAAAGGGGAGACTAATAATAAAATTTATTATTAGCTTTTGCTAGGGCCTCTAAAATATTAATAATAATATTAATTTACTTATAAGGCGCTATCTAAGCGTCTTTATTTATATATATACTATATATAAGTTAATATATTCTTTTATAAAGGCATCTAGATTTAACTAATAATATAACTTATTAATAAGTTCTAGAGTCTAGACTCTACTAAAGTGCCCTACTAGCGGGTTATTATAATAATACTATAAAATTTTTATCTTTAATATAGGCTCTTCTAGTATAAAGACCCTATTACTATAATATAATATACCCTTAAAGTCTATTTTTTATAATAATAATTACTTACTTTTACTGCGCTTAATAGGCGCTAAAATAATAATATTATACTATTTTTATAATATAAATAAGTTATCCTTTTAAGCCTATTTAATATAATAGAGTAGGTTTCCTTCTATTAAAATATAAACTTTTTAATCTTTTATAGCCTCTTTAGCCTGTCGTCTAAACAGCCTTTTAAGTACTAAAATAATATTAATTTTAATTATAATATTTAGTTCTTAGCTGATCTGCGGCGTCCTTTTAATATTATAATATTATAATAATAATATATTATTAGTGTTAGTCCCTATAGAGACTACTAAAAGGCTTTATAAAGTAGATAGTATATTCTATCTTAATAGTTCCTTTATATTATTATTACCTACTAATTAATATAATAGCTTATTTATAGAATTTATTTTTCCTGCCCTATACTTTATTTTAAAATTATATATTACTAGAAAGGTAGCCTATTTTATTTATTTTTATAATAAAGCTTTTACCCCTATAAATCCTTTTAAATTATTATAATTAGTAAGGACTTCTAGAATATACACTAGGCCTTTAATATAGTAGCGCTAATATTATATAGTCTCTATAATAATATATAGCTTTAAGTTATAAGTATAATAGTTCCCTTTTATAAAGATTAACTTTCTTAACTAAAAGGTAATTAGATACTAATTATTAATAAAAAATTTTTATAAGAATATTTTTACTAGGTCTTAAATAGAGGCGTCTATCTTTAGTTAAAAGGGTAAAATAGAATTATAGTATTATAAAAAAGGCATAATTATAAAAATATTACTAAACTAGAACTTTACCCTCTCTATTATATTTATTTATAAAAAATACTCCTTTTAGCTCTCCCTTTTAGGCTTCTTTAATATATCTATAAGAGATTTTATAATTTAGAAGAAGCCTTAAATAAACTTATAATAAAAGTTAGTAAATTTAATAAAGACTTATATATTCTTAATAGAATAAATTTCTAGCTACTTCTAAACTACTTTAACCCTATTTAAGTTTATTTATATACTGTCGTGGCGCATAATAAACCCTAAGAATTTAACTTAGGTAGTATTAAAAATACACTTTTTTAAATTAATATATAGGCGGTACTATTATAGTTATAATAAGACTTTAATTATTTAGTTCTAATAGTCTTTATTATTTCTAGTAAAGATAAGGATATTATCTAAATATATTATATAGAAAATATTAGTATATTCTGCTAAAGCTTTATTAATATAAGCTTAGAATATAGTAGGGGCGTTAATTAGTCTAAAAGATATAATAGTATATTTAAAGTATTTATAGCGCGTATAAAATACTATTTTCTACTTATTATTACGCTAGATTTAGATTTAGTAATAAGTATTTTTTAAATTTAGCTTTATAAAGCTCTTTAACCCTAATAGTTTATTTAAAGTCTTATTAATAAGGGGTAGAGCTAACTAATTCTTTTTAGTAATTTTATTTAAACCTTTATAATTTATATATAGTTTAAGGGTTCTATCCTTCTTAGGGATAAATAGGATAGACACTTTTATAGAACTAGTACTCTTTTAAATCTATTTTATATACTTTATTTTTATTATATAGGCGCGGAGCTCCCTAATTTTATAATTAATAAATTATATAATAGGCTAAAAGGTATTACCTTTCTTTCTTTTATTTTTATAGTATAATTGGCTTTTTAATATAAGTTTATTATTATAGCGGCGCTATTATCTACTAAATTTATAAATTATTTTAATTATAAAGGGAGACTTCTTTCTATAAATTTTTTAAAACTACTAATTATAGCTATTAAAATAAAGACCTTTAATTAATCCCCTATAATAAATAAGAATATAGGGGCGTCCTTAATCTAGTATATAGTAATATTAATACTCTAGCGCTATATTATTATTATATAGTTTAAGACTATACGCCCCTATTAAAGCCTTAGTAGCCTTACTAGAATAGAGTTAGATATATTTATTATTCTATAGGCTATTATATAAAGGTGGCGCTCTATTCCCTAAGAGTCTATAATAAATATAGTTATATAGTATACCTATATACTCCTTATAATTTAGAAGTTAGGTAGGCGCAACTATATTATTATACCTTTAAAAATTATTATTAGATCTAATTAAACTGCTAGATACTTATTAATTATATTTATATTTACTATAGAATCTAGGCGAAGTTAGTATACTATTAATTTATTTACTCTATATTAGATTATCCCTTATATATAAAAACTTATTTAAAGTTTCTTTAGTAGTTTAAGTATAGTCTCTAGATCCTACTATTTTTTATTCTTATAATATTTACTTTTATTACTAGCGCTATTTAGGTAAAATAATTATATTTTATCTAATAGTCTTTTTTCTAGTATTCTATCTTCTTATAGTGTCGGCAGGTATCTTTTTAGATATTATTTTAAGTAATATAATAGAATAGCGGTAGTGCGCCTGCGGGGTAACTTTAAAATAATAAAAATATATAGAATAGGGCGCTATCTTAATTAATAAAAATTTTAGTATTAGGGCGCTATAAGAGCGTAACTAGTACCTAATTATTTTATTAATTATCCTCTAATATAACTGTATATTCTACCAGTTCCTTACGTATTTAGGGAAATTATTATAGTTTATAATTATAGTCTAAATTTCTAAGTATAGTTTATTATAGAGGTGCATAATAAGATATTTTTATTTATAAAGGGGGTTTATTTAATTTTTTAATATAGTTAAGTAAGTTATAAACTTATTTACTAACTATCTTTCCCTTTATATTACCCTTTAGTACTATATTATTATTTATAGCTCTCTATTAATAAGGCTTTTAATCTAGTTTAATAGAAACACTATTATCTATTACTAATTTAGTATTTTACTAGTGTTTTTGCTTTCTCTTTATAACTATAATTAATATAGAGTAACCTTTAATAATTATAAAATAAACATAATATACTAGTCCTTAATAATAAACGCTTAAGGATCTAAGCAGAATATAATTTTTAATTTTATTTTAAAGTTATTAAACTCTCTAATACTCTACCCCTTAAAGGTAAAAATAGATTTAATCTTTAGTCCCCGCTAGGGGTATACTAAGACTATATTACTTAGGTATTACTACTAAGTAATTTATTTATCCTCTATTATAATAGTATTAATAACAGTATTAGCTACTAAAGATTTATTTTAAATTTTTTATAGGCCCTCTATTACTATCTATTATTTATATTCTTTAATTTCTACTTTAAGTCTCCGTATTTCCTCTAATACTACTAATTTATTATACTATTATTTAAGTATTATTAGTTTTACTATAGTAAGGTCTAGTTCTTCTTTATCTAGATCTTTTTATATTAAAGGATATAGGTTATCCTCTATTATTAAAAAGATTAAAGATAATAATATATCCCTTTTTTTTATAAGTCTAATATAGCAGCAGCACTTTAAAGTTATATTTTAAAAATTATTAAGCTACTATTCTACAAGATAGAAGGAGAAATTAAAATTATTAAAATAAATATAGTAGTAAGTAGGTCTCTAATAAATAATAAAATTAATTTCTATTTAAGTCCTTATCCCCTCTAGCTTCCTTTTCTATATACTACACTAGCGCGGCGCTAGCGCTTAAATAGGGTATAAGTGGCTTTAGACACTGGGAGGGTATCCTCCTTATAATAGATGTTTTTTATAATTTATATAATATAGTGTAGTTTTAATTATTATTAATTCTTTATTATTATATACTATTTATACTAAAGGTAATAATAAAACCTAATTATCTTTCTTCTTATTATAGTAGATGTGTAGGTATATTTTTATAATCTAATTAATATATTCTGTTTATTTATTTATTTATAGGTAATAAGCTGTTAATAGCTTTCATTTTATTTTAATAAGTGCTATAAGTATTATTTAGTAATTTAATATAAAGAGTTTATCTTTGTCGCTAATAATTATCTTTAGTATACTATAGTGTCTTATAAATCTGTTAAAGATAAGGTATTCTAATTAATTTATAATATATTCCTTCTTATAAGGTATTATCTTAATATACTTTATAAATCTATTTATAATAATTAATATTATATTATACTTAACTTCCGTAGCTGGGTCTATAGATTCTAGTAATTTAGTAATAAAATCTATAATAATATCTTTCTATAGCACTGTAGGTATTTTAATAGCTTATATTTCTTTATACTTTAAATATATTATATACTTATTCCTCTAGCAGTCTACGCACTTTTTAATATAATTAATTATAATTTTCTTAATTCCTTTAAAATTATAATTTTATTAAATTAGTTCTATTATCTTACTAATTCCTAAATATTTATAAAAAGAATTATTATAGTATTATTTTATAATCTTTTTTTACTGTTCCTTTAGTATATCCTTAGTAACTATTATTAATTAGTTAAGTTCTACTATAGGTTCTAGCGATTTATTTTTATTTTCTTTAAGGATTACTAAATATATCTTAATCTTATCTTTTATAAGATCTTTTTTTCTACTAAGAGTATCTACTTATCTATTCTCTTTTCCTAGTATATATAGAATTTTAAATTTATACTATTTAAGGGCTTCTAACTATCGCGCTTATTATAATATTAATTCTTTTATTATTATAAATTATAATAGGTTCTTATAGTTTGTAAAGATTATAAGTTTTAAGTATTTATATATATAGATTCTCCAGTGTTTAAGTACTTTAATAATAGTATATAATTCTTTATTATAGATATTATAGCGTATTTCTATATTATGGGCCTATAGCAGCCTCCTTAGCGGAGTTCTACAAAGGTTACCCTTTAGGGACTAGCGCAATATATAACCTTACTTAAACTAGCGTTTATATAATATTTTAGTTACTTTAATACTTTTTAGCTAGAGCTTTCTATATAGTGTTTTACTAGTAATATAACTTAATTACTTAATTATTACACTATATTATATTTAAAGTCCTAAACAGCAATTGCCTGCAATAATTAAGTTTTAAAAAGTTTATTAGAAGATTACCTTTTATAGAAGCCTATAACTATATTAGTTCTAGCCCTATTTATAGGAGTAGCAGGTATCTATATAAAGAATCTATTAGTAAGTTAAAAAGAGGTTATTAAGTTTATATTATATAATAATTTGCTGTAAGATACTAATAGTATTAAAAAGTATTTTAGTGTTACTCTATTAACAACGCGTATAATAAATCTATATTAACTAAAGGAGTCTAGAGCTATAGTATCCTACTATAGCTTATAATTAGAATAGCTAATAGCCGCGCTGCTTAAAGATAAATCTATAATAATTATTATTTACTCTGCCTTTATAGGCCACTACCGCTACCCTAGAGACTAGTTAGTAAAATAATAATTAAGGAGACTACTTTATAGCAGAAAATCTTATTTTATTTATATATAGTTTAACTACTAGCTAACTGCAACACTAGCTATAAAAGTATACTAAAAATTAATTCTCCTTAATATAGGAGTATAACCTCGATAAGGGAGCGCCTATAATTTTAGAAATAGTTAAGAAAATTAATCTAATATTTAATAATTATTAACTAGAGATTATTACCTAAGATAATAATTTTATATTATTTTATATTAGCTTGCCTTTAGAGCTAGGCGGAGATACTAGAGCTTTAGAGCCCTAATTATTTATTTAAATTAATAATTAAGATATAATTAATAAAGCTGCACTATTTAACTTCTAAATAGACTAGAATATACCTAAAAAGAATAATAGACAGGTATCTATTAAATATAACTTATTAAAATTTAAGCGTAGCCCTATAGTGCAGTCTATAGATAATTATATATAATAAGTTAAAGATATAGATATAAGTGCGAAATAGCACTTATAGTTACTCTACCTATTTATTTTATTATATAATCTTATACTAGCTTATAATAATAAGTTAAAATATAAAGATAACTAAACCCTAGTCTAAAAAGGATTTTAACTTAGTATTACTAAACTAGAGCAGAAAATCTTAAAGTTAAAAAAATTTAAATAAGTATTAAAGTAAGAGTAGAATCTAACTAAAGCCTATACTAAGAAAGTACTAGTTATTAAATTATTTTATAATATTACTCTAACTACATAAGTGGCTAACCTCTAGAAATAACTAAAGAATAAGTTAAAGGAGTTTAATTAAGTTAATATATTATATAGGAAAATCGCCGCTAAAAATATAAAACTTATTACTTAACTTAATACTACTAAGTAAGTATTTTAATAGGTCTAATAATAATATAATTTTAAAAAGAACGATGCCGACTAAATATAATAAACTTTATTTAAAAAATAGAATAAGACTACCTAATATATAGGGGAGCGTAATAAAGTAATTTATAAAATAGATAAACTAAGCGTCCGGCTTAAAAATAAAGAACTAATATATAAAGCTATAATTAATAAGCTTATTAAGGACTTTTAAGCTCTTATTCTAAACTATAACTTATACTTAATTCTTTTAAAGAATTTAAAAGTGTTAATAGTTGCTATTTTATTAAATTATAATTTTAAACTTACTTCCTTAGCTACTTAATTAGGAGAGTTTATATTTAGGGCGTTTTAACGCGTACTAGTTACTAATTATTAAGGACTATTCTTAGTATCCGCCGTATTTAGTATATAATTTATAATTATTAAATTATATATCCCTCCCGCTCAAGGCCGCTAAAAAATATTAATAGATACTACTACTAGCACTATAAATATTTAGAGTAGAGGTTAGAGGTATATAATACTTCCTAATCTAAAGAAATTTAATAGATTTAATAAAAATATATATAAAAAGTGGCGTAAACTCTACGTCTAGAAAATAGAAATTAACTATAACTTAGAGAAAAATTATAGTAAATTTAAATAATAAGCACTTCTTTAAGCTAAAGTCTATAAAGATACTTATAAGCTTATTAAAGATATTAAGATAAACACCTATATAGACTAAATTAAGACACTTAATAACTACTATAGTAAAATTATAAATAATAAAATAATATAAGCATATATAGACTTCTCTATAGAATAAGAAGGACTACTATTAATAAGATATAAAAAAATAATTTAAAAATAAAAGATTTACTTCTCTTAAGCTATAAATTAAGTAAATTATTCTAAATACTTATTATTCTAATATATTTAGAAATTAGTCTATATACTTATTTATAACTATATATAGTCTAAGTACTAATACGGGGAGAGCTTTAATAAATAGATAAAATACGCTATTAAATATAATAAGAATAAGAGCCTCTAGGCTAATCCTTATAATAAATTAATAAGTAGAGAGATTAGTAAGAAAACTAAAAATTAGTGTAGTATCTATTTTAATATAAAAATTAAAGCTAATAATAGATATTAAATTATTAATAAAATAATTTCTTCTTTATCTACCCTTATAAGCCAATACTAGAATACGTATAATTATACTAATAAAGAATAGAAAGCCCTAATTAAGACTAAAGTATATTTTAAGTGCGGAGAACCTAGTCACTAATTTTAAAATTATAAAAAATTATATAATAATAAAAAGTTTATGCCTTCCCGATAGATTAAAATTATATAAAATTACTTTACCTAAAAGCGTAAGCGGGGGCACTTTAATATTATAAAAGCTATTAGCGCTTTAGAGGATAATAAGTTAAAGGGATCTAATATAAATATATATAAATACTAGATCTATTCTAATAGAGAAGATTCTAACGCCCTAAAAAATAATTTAGATTTTTAAAAGCTTTTATATAAAATCGCGCTTAGGAGCTAAATATATATTTATTATATATAATACTATATAGCGCCTACGCCCTAGCCTTATAACTAAAGGGACACCTTATATTAGAATTATTACTTTATAATAAGCCTAGCTTAAATATATCGCAATAATTTATTTTTAAGTTAAAGGTATCAACGCTATTAGGTTAAAAAAGTTAATTAATATTAGTAGATATAGGTGCTAGCGCCTATTTTATAAGTTATTATTAAATTAAGTAGCACGGTTATAATATAATAAAGACTTTATAACTAATCTAATTATCCTTTATAAATAATACGGAGGTCGCGAAACTAACAGAAACTATAGAAGTTAATATTTAGTATAGGAGCCACTAATATAAAGTTTTATATTTTATTATAAATATTAGTAAGTTTAATTTTATTCTAAGTATAAACTAGGCTAATCACTATAGAATTATAATATAATATAAACTAACTGTTACGATCCGCGCGAAGTGGGGCAGGAGCTCGTTATCATAACCACTTCTGCTCCTAGCCGCCGGATCCCAGGTCGCTTAGAACACGTGACCAACACCAGTCCCAACCGTCGCATGTAACGCACGGACCAAAGTCCCGCACGGGATCTTGGGACTTATGGGACGAGTAAAGATACGGGAGCCAATAAGGCACAGTTACGCGCGAATACGGGATTTTGGGACTTATGGGATTTTGGGACTTATGGGATTTTGGGACTCATGGGACAATGGGACTCATGGGACTAGTCATGTATATAGAGACTCGAGTATCCTACTAGATACTCGTGTTCAACCTGTTTATCAATCTATCATTTGGATTCACTCAGGCCTCCTTGTTGATTTAGTATCATTCGTGATACCGATACCGACTACCCCATCGACCCGCTCACGCAGTCGATAACCCTTCTCCCTCCGTAAGTTGCTCCTGCCCGAGAACCAACCTTAACCTCTAGGACTAGCTACCCTCGTGGTCATAACACTAACTCAGTCCTTATAATTTACTAGCAATTTTTATAAATTAAATTATTTATACTAAGGTATCTCTAAGAAAATATATAATAAGGGTAGACTACCTTAGAGCGAGATATAATCTAGAGAAAGATATATACTTATTATTAATATATAAATTACTATAATAATAGTAAAATAGTAGTTAGAGTAAGTCTATTAGCTAGAGTCTTACTATTAAAAGTAGTTAAAAGGGTTTTAAGCTTATAAAATATTTAATAATTATTATTACGCGCTTATCGCCTATATAATATAAAAGGACCTAAATAAATATATAAAGAAGGCCACAGCATTCTTATAAATTATAAAAAAATTATAAGAGTTAGTGCCTAAATAGATATTATTTTAAGTTCTAAGTATATTTAATTAGGCCGTTATTAATAAGATATTATTATATAAGCCAGATATAAATTATATAATTAAAATAGATTTTAATACACCTACGTCTAGACTTAAGATATATAGTCTAACTTATCTTAAAATAATTATAGTAAAATAGTATATTAACAAATAGCTGGCTAAAAGATTTATTTAACTTAGTATATTACTATTTATATTATTTATACTAGTAGTAAAGAAACCCAGTAGGGGACTTTATATTTATATAGACTATAAAGCTTTAAATAATATTATAAAAAAGAATTATAATGCCCCGCCGTCTATTAAAGAGACCCTTACTTATATAGTAAAGGTACGGATAATATTAATTATTAATATAATTATAATATTTAATACCGTCAGAATTAAAACTAAAGATAAAGAAAAGACTGCCTTTATAACCTAGTATAGTTTATTTAAATATATTATTATATTATTTAGGCTATATAATACTTCTAGTATTTTTTAAGGGTTTATTAATAAGATCCTATATAAGTACTTAAATAAAATTTATATAATGTACTTAAACAACGTTCTAATATATAGTAAAAATAAATAGGATTATAAGGCCTATATTCTAAGTATTTTAAGGAAATTATAGTAAGCTAGTTTTACTTTTAATCTTATAAAGTATTAGTTTAAGATTTAGAAAATTAAATATTTAAGTTTTATTCTTATAATTAAGGGAATTAAAATAGACCCTAAAAAAGTAGTAATAGTAATTTATTAGCTAGTACTTAAGAATATTAAAGATATTTAAGCGTTTCTAGAATTTGCAAACTTTTATAGATAGTTTATTAAGGGCTTTTTATAGATTATTAAGCCGCTTACTAAGCTAATAAAGAAGTTAAATAGGATTAAGTAATTTCCCTAATTAAAGCTTACCTAGTATAGATAGTATTCTATTAACTATAATAGGTATTTAGTAATATAGAAGGAGTAGTTCTAGTATATTTTAACTTAGACTTAGAGACTTAGTTAGAAACTAATGTATTTAATTTTATAATAGCTATAGTACTATTTTAAATATATAAAGATATTTTAAAACTAGTTATATTCTTCTTATATAAGATAACCCTAGTAGAGTATAATTATAAGATTTATAATAAGGAGCTCCTTATTATTATTTAAGTATTTAAGGAGTAGAGGTTTAAGCTAGCTAGAATAAAAAATTTAGTAAAGATTTTAATAGACTACTAAGCTCTCCAGATATTTATAATAAATAAGAGATTAAACTAATATTAAGCTTATTAGGTAGAATTTCTTTTTAAATTTAACTTTAGAATTAGCTATAGACCTGGTAAGTAGAATACTAAACTTAATATATTAATATAATACTTAAATAACCTATTCTATTATATAGATAATAAAAGGCGCCAGCACTAGTAGTAGGTTATACTTAAACTATATTAAATATACCCTAATCTATATATTACTATACTTATTTACTAATAAAATAGGGGCACTTAATATATAATAAACTTAGTATAATAATAGTACCGCCTAAGTAATATATTTATAAAAGTCTATATTATATACTTAAACCTTAAGCAGCAGGACGGGACTATATTTAATATACTATTAATATTTACGCTTAGCGCTTTAGAGAGGGGAAAATTATAATAATACTTATAATTACTAATAAAATAGAGTTTCCCGCAATAAATATACCTAATAAATTATACTAATCTTAAAAGGAACCCGCTGCCAACACTCTAATAGTTATATATATTTAGGATAATTAAGCGGACATAAATAATATAAAAAAATAAATATAAAAGGCATATTTATAAAAAAAGCTTTTAGCCTAAAATAAAATCTTAGCTAGTATTTTATAAGCGCTCTAGAAAGGGAAATGCTAGATTCCCTACTACCTAATTTAAAAAGGAATTTAAATTAAACTAAATAATTATAAAGAAAAGAATAGCGTATTAATAATATAAAAAAGGATATATATACTAGACGTAGAGAAACTGCGTATTAGGGTTTATAATTACTTTTATAATATAATATATAGGGGCCACGTAGGGAAATATAAAAGCTATATAAAAATATTGCCCTAATATTATTAGCTAAATATAACTTTAAATATTATAATTTATATTAAAGGCTGCTACCACTACTAAAGAATTAAACTATATAAAGAAGGTAAGTAAGAATTACTATATTTATTATTAATTCTAGATAAATACTGGGTGTTAATTTCTATTAATTATATTACTAATCTATTAGAGTGTACAGTAAATAGGTAAATTTATATAGAAATTCTAGTAGTAGTTAATAGGCTCTCTAAGAAAAAGAGGTTTATTTTAGTAACTAGTTTAGATATTAATATACTAATATAAGCGTTTATAAAGTATATATAGCGGGAGAAAGGATACTTAAAAGAGATAGTTTTTAATAGAGACTTATAATTTATCTTCTACTTTTAGTAGCACCTTTACGATAGAATAGATATATAATTAAAGATATTTACTATATTTTACCTTAAAACTAATAAATAGATAGAGAATACTAATACTTAGTTAAAGTAATACTTATACGCCTATATTAACTATAAATAAAATAATTAAGTATTATTTCTTTTAATTATAAAGTTTATAGCTAACGCTAATATAAATAGTAGTATAAGAGTTAGCGCTTTTTATGCTATAAAAGGATATATTCTATACTTAAGGCTAGAACTACTATTTTTAACTACTAAAAGGCTAAATAGCTAGCTGTACTCTACCCTAGTATACCTTAATAAAGATAAAATAAATTACTTTATATAGTACTTAGAAGTGCTATAAGATAATTATTAAAAAGAGATTTTATAAGTATAGAGCTAATAAAAAAATTTATAAATTAAAAATAATTACCTATACTCTATTTTAAGGTTAGGGATTAAGTAATACTAGATTTTTAAAATATTAAAATTACTCGCCTAAATAAGTTATTAGACTTTAAGAATAAGGGGCCCTTTACTATTAAGAGAATTATTAATAATATAGCCTATAAGTTAAATCTCCCTAAGTATATAAGGATTTATCTAGTATTTTACCTTTAACTTATACACCTTTTAAAGGATAGGCTACCCAGATAGTAAGTAATACTAAAAGGACTAGTAGATATTAATTTAAATATAATTAATAAATAGGATTAGGAAATTAGACAAATCCTAGATACTAGAATTAATTATAAGGAAATTAACTCTTTACTAAAGAATTATAAAGGGCTGCTATAATATTAAATATAATAGAAGAATTATTTAGAAGGGGCTAATAACTTATTATAGAAATTATATATAAACCTTATAGGATTAGTAAAGAATATATATAATTTTTATTATATCTATAAGCTGGCCCCGCCAATTTATTAAAAATTTAAGATACTAATAGGAAAATAGTTAATAATAATAATATAAATAATATCCCTCCTATTTATAGGCTTACTAAGGTAAACTAATAGTATATAAATATCTAAGTTGTCTAGTAAAAAGGATACTACTATATAGCTAAACCTTATATAGCCGTAGGGACTTATAAATTATAAATATAATAGGCGTAATATATTTAAAGCTAAGAGTAAAAGCTATTAAAGTAAGTAAAATAATAAGCTATAGCAGGGGCTAGTAGTGTTAATAAGAATAACTTAAAAACCTAAAAAGTAGATAAATTATATTTATAAAGGCTTAAGCTGCGCTTATTATTATAATAAGGATTTAAGTAGTTTAGGGGACTTATTACCTAAGGTTACACTTAAATTATTATAGAGATACTAAAAGCTTTACTTAGGGTATTTAATTATTATAATTTTTAATAAGAGGATATTTTATACTATTATAAGGAGTTTAGAATAATAGAACTGCTCTATTATTAGGGAGGAGTAATATTATAGGCCTATAGTAGCCTCTTTAGCGGAGTTTTATAGAGATTATCCTTTAAGGACTAGTGTAATACGTGATCTCGCTTAGACTAGCGCCTATATAATACTTTAATTACTCTAATACTCTCTAGCTAGAGCTCTCTACATAGTGTCTCACTAATAATACAACTCAATTGCTTAACCGTTACATTCTATATTAATAAATTTATAAGAGTAGTAAATAATAGGGTGTTATTATCTATCTCTTTTTTATTTTATATATACTCTAATAGCTAAGTCGCTTATATTAGTTTCTATATATAGTAATTTATTACTTTTAAAAGTAACTAGGACTGGCGCATTAATACTTACTTATATTAATTATTTAAAGACTTAATTATATTATTTTATTTATTTAAATATTATATCCTTCTTAGTTAGTGCCGTTAAGGGTATAGTAATTTTAAAGTAATCCTTAATAAATTATCTATTAAATCTATAAAATTCTAGGAATTCTTATATATCTCCTATAGTTTTTAAAATTAATTATACTTATATAGTTTCAATCTTATCTAGGCTTATACTAAAGCCTTTTATATTAATAATATATTCTAAGAACTCTAGTTCTATAATATAGAATTTATATTTTTCTAGTTTAATCCTTAAATAGGCTTTCTATAAAGCTTCTAATATAATTTTAATATATTCTATGTATTCTCTTTTATTTTCTAAGTATATAAGGATGTTGTCTAAGTAGGTAACTATAAAGATATTAAAGTAGTTTTTAAGCGTATTATTAATTAATTCTTAGAATATTACTAGTGCGTTAGTTAGTCTAAACAGTATAACTATATATTTAAATAGACTATATTATAATCTAAATATTATTTTCTATTCTTTACCTTCTTTTATTCTAATAAGGTAGTATCTATCTTTTAAGTCTATAGCCATAAATATCTTGGCTCTTAAAAGTCTATCTTATAATTTTAATATATTTAGTAATAGGTATTTATTTTTAATTATAATATTATTAAGTGCTTAATAATTAATACACAGTTATAGTTTTCTATTTTTTTAAGTATAAATATAAATAGACTTACTGTAAGTAACTTTAATTCTTATATATATATTTTACTAAGATTCTTCTTAATAAAATCCTTTTTTTATTAGAGTTCTTTTCCTAACTTATTATATAATAATTTAAAGAGTAATATTTTCCCTTCTTTTAGGTTAATTATATAATCTTAAAATTAATACTTAAGTAAGTTTATTTTTCCTTCCTCTTCCTAAAATAAATAACTCTATTCTTTATATTTATTAAGAATATTATAAGTTATACATTTCTTCTTTTTATACTTTTTAATTTAGTAGTGCCTACTAGTATCTATTAAGGGTAATTCTAATTTATTAACTTTTTATTATAAGTTTAAATTATTAATTATACTCTTATCCGCCATCAGTATTATATAATATATAAATTCTAATTATAGTATATATTTATAATTCCTTATTAAAAGCTTTTTCTTTTTTTAATATATTTATAAGTTATACTTTCGTAGCTAGAGAATACCTAGGATTAAGTTATACTAACTTATATTTAAAATATTTAAAGTAATTCTCTCTTAGTGCTTATAGATCTTAAGTATTATTATAACCTTATATTATATACTTAATTATCCTAATAATTAGTATTTATTCATGATATAAATAGCTAAAGAAGTTATTTTAAGTTATTTTTTAAATTTAGCTTATTAAATAGTTTTCCTTAAAATAAAGTTTCTTTAGGCTTTTAAATCTAGTAAAGCCTTAATTTATATTTCTTTATTAAATATTACTAATAGTTTAATAAGTAATACTTAGTTAGTTACTAGCGCGTTTAATTCTATTATAACTCTATTAAGTCTGCATATTAGCCTAAAAAAGACTACTTACCTTTTTTACCTACTTATTTATATTTAAAGGGTTTATTTACCTCTATTATATTAAGCTATTTATCTTTACTAAATCTAAATATAGTTTTAATTCTTATATACTTTTAATAATTTTTATATAAGTATATCTATTAATGCTTTTATATATATATACTATTAATAATAAGGGTTATTATTATATTTTCTCCTTTAAGGTACTTTAAAAAATATTATTAAGTTTATTTATCTTAGAGATATATATTATAATTATTAATTAGGTAGTTAAACTATTCTTATTAATAGTAAAGCTACTTAAAAGGGAATTAATATTCTTTCTTAGCCCTATAGTAAATAATACACTAATTATAGTTATATAGTTTCTAGTTAATATATATATATTTAGGATTTTAGTAGTCTAGTATATAATCTAATTTATAGGTTTCTTTCTTATTTTTATAGACTTTCTTTTTTAACTATTATTAGTACTTCTCTTATCTTTATTTAATATTAATTTTACTAACGTACTTAAGTCGCTAATTATTTAAGTATAGGACTAATTCTTTAAGAAGATTTCTATTTTATAATTAGAATTCTTCTTTTAGAGGTTCCATTTGCGTAAGTTTATTAAAATACTTTATAATATTAATTAGTTTAGTTTAAGGATATAGCGTAGGTACTTATATTTATATAAGTTTAAAATTATTACTTAGTCCTTCGTATAGATCCTTATAAAGTTATAAATTATCTAAGTCTAAGTGTTTATTTAAGTCTATATTACTTATTCTATTTATAATAACCTATTTATTTTTATCGTCCTAATTATTAATAATAGTGATTATATTTAATTATCTAATAATTTTATTTTTAGATCTATAGTTTCTAGTAATATAATTTAATTTATTATAGTTAAAATAAGTGCGTTACTCCTTTTAATTAAATAGGGTCCCTCTTTAAAATTTACTAAAGGCGCGCTTAAGTTTATTTAATTTATTAGTATTTTTAAAAATTTTATTATATATTTTAGTTTTCTTCTTCTCCTTTTTTATTATTATATTATTTAGTTCTATTAGCTGGTAGCCGTAGGGGTTATTTATAATTTATTATTTAGTAGTAGTTATATAGTAACTAGTTTGTCCGCTTAACTTACTATATATAGATTAAAATTTCCTATAATTTTTATATTCTTAGTATAATTTATGCCATTTTATATTAATCTTAATAGTTTTATTATAAAGTTCTTATATTATATTAATCGCGGCTCTACTACATAGGAGTTTTTTATATATAGATTTTTTAAGACCTTGCTTATATATTTTATATAAGGAATTATTATTCTATTAGGTTTATATAGCATAGTATTTAAACTTTATAGTATATTTAGCTATTAAGTGTATTTATTAAAGGTATTAAATAGTTTCTTTAGTATAAGACTTTTTACTGGCTGAACTAAAGAGTTATTTAATTTAAATATAAAAGATACTATAATTTTTAATAAATTAGTTAATTTAGTCTCCTTCTTAGTTTTCTATTAAAAGATATACTTTAATATATAGCTAAATCTAATTAGCTAATTTACCTCTTATATATATAGCAGTAAAAATAACTTTATCCTTATTTTCTATATCCTTATTAATATAGTAAAAATATAGGTTAAATTAGAGTAGCTATATCTTAAGTTTATATTAATTACTATTATATAAGTCTAATTTAGTAGCTTTGCTATTAGGATTATTAAATAGAATAAAGTTATTAAAGTTGCTTATATTAAGGGTGTTTAAAATATTAAGATTATAAGAGTAGTTAATCTTAGAGATTAAGGTTAGTTCTTAGATAGAAGTAACTTATAAAGAGAGAAGAATTATTAACTGCGTAAATAAATTAATAGGGTAGTTAGTATTAGTATTATAAATAATACTAAATTAATAATAGGGCCTGAGTGAATCTAAATAATAGATTAATAAATAGGTTAAATATAAGTATCTATAAAGAAAACTTAAATTTCTATATATTTAGGTTACTTAGCTACTTAATATTACTAATTACTAAGTATATTATATATTTAATTAGTGCTTAGTGCCACTAAGTAATTAAATATATTATATAATTAGTTTAATAGTGGCTTAGCACCTTATCTAGCTATATCTTAGGCCCGTTATCTATTATAAGCGCCCAATGCCCCTTCTCTACATTCTGGTTTGTAACAGTATTTTTATCATTTATAATATATACTAGATAAACTTATCCAGTTTAAATTTTTTTAAAATTCTATATAAATTACTCTATTCTTTTACTAATTTATTCTTTAAATAACTATTAGGCTAGTCTAAAACAGTATTAGTTAATTTTAGTGCTAACTAATTACTAGTAACTATTTATACTATTTTCTTTTTTTAAGTTTTTTTTTATTCTAAAAATTTTTTTAAATTAGAGGTAAGTATCTATTATTCTTATTTCTTTTAGTAGGAAGAGGAGGAAATCTAATATTTTTTAATATTTTTATTTAAAATTTAGTATTAATTATATTAAATAAGCACTTAGTAAGATTTTCTTTAATTAATAAATTCTCTTTTAAATATTAGCTATATCTTTTAGACTTTTTATCTATTTTTTAGACTTCTACCCTTTTTTAGTAATATTTAAATTTATCTAGCACTTTTTAGTACTAATTAATAATAACTAATATTATATCTTTTAAGCTTACTACCTTAAACGCTTATTATATTTAATTAATTAAAAAATATAGGGCTTAGACTATTTTTTTTATATAATCTACCTTTTACACTATTATTAATTAAAACTAAAAAATAAGGGAGATATATATATTTTTAATATTAATAATAATAAGTAGAATACGTCTAAGTATAAGGGCCGAAAATTTAAGTAGTACTTATACTATTTAAAAGCTAATAAGTCTTACTTTATAATAAGTTTTTTTTATTTATAGTAATAATATTTAGCGCTATTTAACACCTTTAAGTTTAATATAATATTAATAATACTTTATAGATCCTGTATAAGCTGCAAATTTAACTTATAATACTAAAAAACTATATTAACTTTATTTTAATAATTAATATAGAGAAAGCGCTTAAAGAGGCCTATTATAATTATAAAATTTACCTATTAATATTTAATAAAAATATAGTTATATATAATAAGCGAATTATAGATCTATAATATATTAAGTCTAGACTATCTTTAAATAATAATTAAGTTTTATTAGATTTATAGTGCCGGTCTTAATCGAGACCTACAGGTTCCAGAAAGTTCTAATAATTGATATAATAAGCGATTATTTGATTAGTTGTAAAGCATATATAGAAGATTTATTTAATTATATAAGAAGTTATTTTAAAAGAAAATAGATTTAGTATAATTAGATACTATAATAACTACTATTTTATACTTATAAAACGCTCCCAAACTTCTACTGCGCTCTTTATCTAAGCTTTCTCTCTATAAGGCTTAAGAATATTCTTTAGATCTTTATTTAAATCTATTTTTCTCTTTTAGTTACTTTTATCTTTAGTTAACTAATAATTGTTGTCTTTTAGTATATTTTCTATGATTTTGACCTAAGATTCTATAAAAGAAATATAGAATTTATTCTAGAAATCTATATTTACTAGGATCAGCATTAGTACTAGTACTAGTATAAATTCTAGAGTTTTAATTTATTAAGTTCTAGAGTAAGTCTGTATCTAGTGTTTAGTAATAAAAGCCTTAGAATTAGGGCTATTTTATTATCGTCGCGAACCACTTTTTTAGTATATAATTATAGCTTTGCTAGGTGTTCTTTATTTAAAGGGATTATAGTATTTATTTTATTATTCTATTTTAATAGCTTTTTACCCCTAAAGCCTTTAAAGAATAGCCTAATTATTTTATTTATTTTCTAGTTATTTAAAAATAGTAGTAGAAGTCTTAGAAGCAGAGAAAGATATTTTAGAAATAGAAATATAATAAAATATAATTAAGCTATAAAAATATTAAAATATATATTATATTAGATATTAGGACTAGTTATTATTATTAAGTCTCCTTAAATCGAATTAGACATCCTAAAAAGTAATTTTAATTATAATAAGGTGTTATCTGGCATCTATTAGGACTAAAAGATTTTATTTAGATTATTATTTATATCTATTATTTTATTTTGATGGTACTAGATAGCAGAGTATACTTTAGTATTCTTTATATCTAAAGTTACTGTTTTAGCAATTATATAGTAGTATAAGTTTGAACTATAGTGTGGTTATATAAATTAGAAGAAAAGAACACTATTTAAGAGCTGGTTATTAGTCGTATAGGACATAGAACTTATTTCTTTATTACTAGGTAGTTGTAAACAGCAATTTTCTTATTAAAAAAAAAAATAGCCTCTATAAGTAACGTTTAAAAAAGAATTCTTTTTATTTACTCTAGATAGTAGTTTTTTTATTAATATAAATTAATTTCTTCTTTTACTAACTCTTATATATATAATATAATTCTCTTATAATCCTTAATATATAAGAGGTATAACTTATCCCTTTAGAAATAGTTAATTTTTATAAATTTATATTTATTAAAATACCCTACTTTTTAGGCTACCCTACCACTAAACTCTTTTATAAAAGATATATAGGGGTTTTTAAAAATAAAAAAATTTATAAATTTTCTATATTCTTTTCTTTATTTACTTTACTGCCTTTTTATACTAAATTAATATAATTTATACTTAAATTACTATTTCTATCTCCCTTTTTAAAAAATTATTTACAACCTCTCTTTATATATATTATAAAGACTGTAGACCTTCTAAGCTTAATTTTAAATTTTTTTAAAATTTTTATAGTATATTAGCGCTAATAGTATTTTTTATTTTTTAAAAATTCTTATCTTTACTATAATCTTTCTATTTAATCAAATACTTTTATTAATTATTTTTATTCTTATATCTATCTACTATATACTTTATTTTAAATATGTTATCGCCCAGTTAATATAAAGTATTAATAATTAATTTTTATAGGTGTAGATTACCTCGAATTATATATAATTCTAATAATAAAAGATAAAATTTAAAGTAAATACTACCTAGTTTAAATAACTTAATTCTATAAGTTATTAGTAGATTTTTAATATACTATATTATCTTTCTAAGTTTTAGGAACTTCTAATCCAACGTTTTACTTAATTTAGTACTTTTTATATATTTATTATTAATAAATATTTTATTATTTATTTTTAAAATTAAAGGTAGCCTTTTTTTATCTATAACTTCTTTCTAATACTTTTATATAAGTTTGAGCTTCTTTACTGCCTTTAAATAAATTTTAAAAATTTTTTTATAATTTAAAATTTTTTAAAACTTTTTCTATTCTCTAGACTTTATTCTAACTAGTTTAGCTCCTAGGGGTTATATCTATAATAAATTTAATATAATATATACCCTATAGAGGCGTATTTACTATTATTATATATATATTTAATTAATAATATTTAAACAGTCTAATTATTTTATTTTAAGCTATAAAAGATCTATAAATATTATTTTAAAATTTAATTTTATTATTTTATCTGCCTATTAGTCTATAGGTAGAAAGCTAATATAAGAACTCTTCTTAAATTTAGATAATAATAAAAGGTTTTCTAATATTTTACTTATATTATAGATCCTCTATTTAATAAGATTATTTTTAAATTACTATATAACTAGATCACTTCCTTAATCTAGATTTTAGTTAGATTATTTCTGTCCTAGTCTATTCTAATTAGTATATAATATACTATTTTAGAGAAATAATCCATTATTATAAAAATTATATTGAAGATAACTTTAATAAACGTGTTTAGGGGTAAATCTATAACAAAATCTATTATACTATACTATTAGGGTCAGTCTAGAACTAGTAAAGAATATAATAATTTATATAATTTATACTTTTTTAAGTTCGCCCTCTAACAGCGCAAATAATTATAAATATAATTAAATATATTTTTTAATATACCTACTTAGTAATAATATCTCTTTACTTACTTTAATATTTTAGTTATACTAAAATAACTAGTAAAAGGCCTATTATAATACTCTTTTATTATAATAATTCTCTCTTTTATTAAGCCTAGCTGTTTTAGCTATTTTAATCTTATAAAGATATTATTTAATTTATTCTATTTTTATAATCTGCCTTTTAGCTCCGCAATAGTTAAATTTTGATTATTTAATTTATTTTATACTAAATTATTCAATTTCTTATTTAATATATTTATTTTCTAGATATCTAAGCCTTCTTAATTTTTAAAAATTCTATTTTAACTTAAAGATCTAAAATCCTTCCTTTTAAAAGATTTTATAATTTTTTAAAGACTCTAGTCTATCCCTTTTTATTTTAAATAAATAGTAATTATTAAGACTGCTAAGCCCTTATCCCTTTTAAATAAAAGTTTTATTAAAGGCTTTATTAAAGCCTTATAATTTTTTATTTAAGGGTTTTAATTTTTTTATATAGTCTAAGCATCTTAATAATCTATTTACTAAATTTATATCCCTTATTTAGTACTTTATAATAAAGTCGTACTCTAATAGTACTAGATATAACCTAATATAATATAAGTTTAATGTTTTTGTCTCTATAAACTATTAAAGGTTATAGTGGTTAATTAAGAGTTTAAAATAAAGACTTTAGAGATAATATCTTTAGTATTTTATATTTTTAATTATAGCTAGGAGTTTTTAATTATATATATTATAATTATATTAAGTGGTATCTAATTTTTTAAAAAGAAATTAATTAGTTTTTATTTATTTTTTAAGCCTTCCTTTAATACTAATTAGTTATAAATAGTATTAATTACCCTACCTAATATATTAACTTTAAGTCTAATATATCTATCTAGCTTAAAATAAATTAGAATTAAAATTTTTAAAAAAGTATTTTTAAATTTTTAGAAAGTCTCTATAGCCTTTTTTTTAATATTTAATTATATACTTTCCTTTCTTCTTATAGCTAACCCTTAACGGACACTATTTAGTACTCTTTAAATTAAAATAGTTAATAATAAAGTAATTTTAAAAAATACTTAATAAACTATTAATAATAGTTTATAAACCTAATAAACACTCTAATTGTTACGACTATTACGCCGCAACAGGATGACAATCATTATAACCAGGATAATAAGGACTAATAGGAGTTAAGCATAAGTAGTGAGCGGGCTTATTATAATAACTTATTTAGTTATAATTATAGGTCGGATGCAGAGCATAATATAGATATATAATAAGGATTATATAGTAGCTCTACGGCTCTGTGGCTTTATAGACTTTATAACTTATAAAGTCTATAGAGCCCATAAAGCCTATAGAGCTAGTTTATACCTATAGATATATAATAATGACCGTTTATTTTAAATAGTCCTTATTATTAATTTTTAATTTAATTCTACTATACCTTGCTTCTGCAGTAAAGATTACTATTAAGTATTTAATAATAATAACCTTATTATATTAATTAACGTTTAACTTATATAACTTACACTTACCTATTCACTTCTCTTAACTCACTATACCCCTACGCGTACACCCTCGATCTATAGGACTATAGAGTGTGCCCCGTAACAGTAGAAGTATAAGTTGAGTTAGAATAGTTATATCTTAAGTTTATATTAATTACTATTATATAGGTCTAGTTTAGCAGCTTTACTATTAGAATTATTAAATAGAATAAGGTTATTAAAGTTACTTATATTAAGGGTGTTTAAAATATTAAGACTATAAGGATAATTAGTTCTAGAGATTAAAGTTAGTTCTTAGATAAAAGTAACTTATAGAGGGAGAAGGATTATTAATTATATAAATAGGTTAATAGAGTAGTTAGTATTAGTATTATAAATAATACTAAATTAATAAGGAGGCCTAAGTGAATCTAAATAATAAATTAATAAATAGGTTAAATATAAATATCTATAAAGGAAACTTAAGTTTCTATATACTTAAGTTACTTAGCTATTTAGTATCACTAATTACTAAGTATATTATATATTTAAATAGTACTTAGTGCTACTAAGCAACTAAGTATATTATATAATTAGTCTAATAGTGGCTTAGCGCCTTATCTAGCTATATCCTAAGTTTATTATTTATTATAAACGCCTAATCCCCCTCCTCCACATTCTGGTTTGTAACATCTATTTACTACTTTTATTAGTAATTTATTAAAAGGTTAAATAGTTTCTTTTAACTCTAAAGCAAGTTAGACAGTAACTAAATTAAATATTAAAATAGTATTTATTAGGATACTAATAGTTTTATTTAATTAATCTACTTTTACTGGTAAAGTTAGTATTCCCTTAAGTTAATTATATAATTACCTAAATAAAGTTCCTTTAACTAAAGTTTAAAAGTCCTTATTAAGATAGCTTATAACTAAATTAATATAAATAGTAAGGGCTATTATTATATTTTTTACTCTTTACCTTTTCTTAATAATAAGTTTTTACTTAAGGCTTTATTTAAGTCCTTTTAATTAGATTCTGGTAACTTTACTAGTGTTAAATAATTATATTAGAAATACTCTAGCTTATTATAATTATAATATTTAATAGAATTAGTATCCGCGCTATTACTAAATAGTATTAAATTAGTTTTTTAAAATTCTTACCCTGCTTAACTTACTTTTTAAGTTTTTTTAAAAGTTTTTCTGTCCCTTGGACTCTAATTATAATTAAGAAATTTTTTATCCCTTATTTATAAATCCTAATTATAGTTAAGAGCCTTTAGTTAAGTTTTCTATTTAATAGATAATAGAAGCCTGTAATTTAATATTAATTATTATAAGTTTAAAATTTATTAAAATTATTTATAGTTTCTATTAAATTAAGGGGTATAAATATTTAATATAGTCTAGCTTTTACTATTTAATATTTATAATATTTAACTCTTCTTAATAATCTTATATATAAGTTAATAACTCTAAAGGCGTTTATTTAATTTTTTAATAATAATATTTTAGCTGATTATATACTAATTATTAATATTTTTTAGTAATTTAAGGGCTCTTAGTATTTTTAATTATAACTTAGTCTAAAATTCCTTTTATAAGGGGTTTTATACTTTCTTAGATTATACTTTAATTCTTTAGATAGTTTTTAAAATCTTATTAATAAATTATAGGGTATAGTTAATCTTTAGTTACTTAATAGTAAAGTAGGATTTAGAAGATTAAAAATATAAATTATAATTTTTTCTTGAATAATTATAATCCCATTAGTCTTTTATCTAGTACTTATATAGTTACTTTTATAGTAGAGGGCGTAAAGATAGCATTAACAGTGTTAAATATTTTAAAAAATTATTTTTTTATTATTAAAGAGAGCTTTAATATCCCCCTATTAATATTTATTTAAAATAAAGTTAATATATAAAAGTTTATATTTATTCTTCCGCTCCTCCAGCCACTTCTTAGTTTTTATAAGATTTTTAAACTTTTTTATACTAATTTAGTATAAAACGGCATTATCTAATGCTATTAACTTAAATTAAAAATTTAAAGTAGTAGATAGTTATTTATTTAAAGAGTTTTATAGTAATATAAGATTAGTATTTCTAACTAAAATAAATAGAATTATAGCTAATCCTTTTACCTCTTTTTTATTTCTACTATTAATAGAGGCAATACTAGGGTTTAAAATATTATTAAGACGTAGAGTTTCTTAATTTTTAGTCCTTATATTAATAATTTTATATAAACTATTTATAATATTAAGGGGCACACTCTTTAGTCCTGTGGACTAAGGGTATGCGCATTAGGATATAATAAGTTAAAAGGAGCGGACGGGTAGGTATAAGTTATATAAATTAAATATTAATTAATATAATAAGGTTATTGTTGCCGAATACTTAATAGTAATTTTTACTATAAAAGTAAGAGACAGTAGAACTAAATTAAGAATTAATAATAAGAATTATCTAAAGTAGGCGACCGCTGCTATATACTTATAAATATAAACTAATTTTATAATTTTATTATACAGAGCCTATAAAGCTAGATTTTATAAGCTCTATATTATAGAGCCTATAGAGCTTAGTTATATAATCTTTTTTATATATTTATATTATGCTTAGTGTCCGACCCGTAATTATAATCTAGTAGGTTATTATAATAAGTATAATCGCTACTTATACTTCCCTCCTACTAGTCCTTATCACTCTTATTATAATTCCTGTACTTCGGTTGCGGCGTAGCAGCCGTAATATATAATAAAGTAGAGAGTAATTTAAATATTAGGTTTTAGTTATAAGTAATATAAATAAGTACTAGTAAAAAATAACTATATAATTATAAAAGAGATAAATTATTACTAAATTAAATCTATTAACTCTTTAGCTTTTATAGCTAGTAATAACTAATAACTACCTATTATTTTATAATAGGGCCCAACTATACCATCCTGTACTAAGTTATATTAGAGAGATACCTTACTATTAGTGTTCTAATAAATGCTGGAAACCTAGGTAAAATAAAAAGTATAATACCTAATTACTAGATATTACTCCTAAAGGCGAAGAAGTATAAGAGATAGAAAAAATTTTAACTAAAAAAATAAAAAAAGATTAACTATAATACCTACTATACTAAAAAAGCTATAATAAAATCTAGGACTTATAAACCCTAAAGATAGATTTTAAAAATATAAATAAGCTAATTAATACTTTTAAAGGAGGTAAAGGATTTATATATATAAAAAAGTTAATAAGAGTATTATAAATATATAAGAGGTATACTTATTAAACTAGACTTAGTTCTTATAGCTATTATTTTATAAAATTTAAAAAAAAACTATTAAAACTTTTCTAGGGGACCAGCGACCTATTTATATTATATTTATTTTTAAATATTATACTATTTACTTAAAAAAATATTTTTTATTATTAGAGCTAGGGAAACAGGCAGGAAGGGTATATAGCTTATATTTATTATTAAAATATAGTTAGTCTAACACTATTTAAGCTCTTTAATAAATTATTTAAATTTTAACTACTCTTCGCCTATATTCTCTTATTTTTATTTTTATTTAGTATTATTTTTATTACTATTTTTATCCTTATTATTATTACTGCTGTTACTATCGCTGCTATTACTATTATTATAAATATTATTTTTATTGCCGCTATTACTGCTACTATTACTATTATCCTTATTATTATTATTATTATTATTATTATAATATTACAATCACGGCAGGACCAAGTAAGGCGTCAAAAAAGAATTATATATAAGAAATTAATAACAAAAGGTTAATTATATTAGGCCCCACAGACTGGCTAGGATAGAAGCTTATATTATCTATTATATAATAAAATCTAGCATAAGTAAGAGATCCTAGAAACTTTAGAGGTTTTAAGGATTTTAAGAGATCTAAGGATCTTAGGGTTTAAATAGGACTTTCTAAATAAAGAAGAATAGTATATAGTTTCTAGGGATTTTTAAATGGGTTTTATTCTTTATAGTTAACTTTTTATATATCTTTATATACTTACTTATAGCTAAATCAAAGCTCTTCTTTATAATTAAGAATTATTAGCCTTTATAGAAGATAGTTATTTTACTCTTATTAATAAAATAGAAATATTTGCACCACTCGTTACCTAACTATTACTTAACTATTAAATACCTATAAGACTTCTAAGAAGCCTACCTACCCTTACATAGACTAGGTAAGTAGGAACCCCTTATAATATATTATAAGTGTTATTAGCCACGAAATAATTAGTCTTAAAAGATTTTAGTATACGCTATAGGTGCGGTCTAAGTATAAACTTATAATAATAATTATAAGAGGTATAAATATTTTTAAAATTAAAATAATATAATACTGCTTAGCCAAGATTAAACTTAAAAATTAAAAATTAATAATTAGAACCTAGATAGCTATATTTATAAAAATACTAAAGTATATTATAACTTAGCAGCGGTTTATAAGCTCTATATTAAATTAGTATTAAATTTAAGTAAACTTTTTACTTATTTACTAAATTACTAGATTAACCCTATATACTATTAGGCTCTAGACTATATTAATTATAGTATAATATTAAGTCTAAATTATATATAAGTAATTTAAATACCTATTTATCTTAGTTAGTATCTATTACTATTAATTAAGGCGTATAAAAAATGCGTATTTTATAATACTTACTAAGGTATAATTGCCCCTATTATTATTAATATAATATTTATATTAATGCTTATTAGTTTTTATATAATTTTTAGTTAACTTAATTAAATTTTAAATATAGTATATATATATTATCTATATAGCGACGGCGGTAGGTAACTTATTATTTTTTATTTAATAAAATAGGGATTTATTAGTTAAGACTAACTTTTTAATATACTTTAAAAGAGGGTAGTAAACTATAATACTAAATTTTTAAATAGAGTTAAGTAAAGAGCGTACGCTAAGAATACTATTAAAAAGTATTATAAAAAAGTAAAGAATAAAAAACGCGATTAATAGAAGTTAGAAGATTTTTTATTTTTTATAATATACTAAAATTTTTTAATTATAGTAAAAGAAAGGCACGACCTAGGCTATATACTATTTATATTTATTATAATAATAATATATACGCTAGGCGCGAATTATATAATTATACTTTATACTAATATTTATTACTTTTAAGAAATTTTATTTTATTTTAAAGTATTTAGCTATCTACTACTGCTAGAAACTATAATTAAAAAAAGAGATTTTATAATAGTAGATAATAAGTCCTTCTATATTATATATTATAAAGTTATTATTATTGTTATTATAGTAGCTATTAGGCTATATTAGGACTAGTTTACTTAGTAAAAATTCTATATATATTATATATCTATCCTACTCTATAAAGGGGATAAATATTATTATTATTTATTAATCCTACTTACTATCCTCCTACTATTAATTCTAGTATAAAGCAAGCTCTATTGCCTAAAACTAGACCTTATAGTTATTTAAAAAGAGCTTTAAAAGTCTTAAAATTAAAAGTATAATAAAATATAATAAAGAAGAATTAGGACTATTAAAATATATATAAAGATTATTTTAAGTATTAAAATTAGCTATTGCTGTTGAATCTCCCTAAATTAAATTAGATATTTTAAAAAATAATTATAATTATAATAAGGTGTTACCTAGTATTTATTAGGACTAAAAGACTTTATTTAAATTATTATCTATATTTATTATTTTATTTAGATAGTACTGGGTAAAATACTATATTTTAGTATTCTTTATATTTACTACTATCTTAGCAATTATATAGTAATATAAATTTAAACTACACTATAGTTATATATAAAAAAAGAATTATTTTAAGAGCTAATTATTAGTTATATAGTTTATACAGCATATTTCCTTACTACTAAGTAGTTATAAAAAGTAACTTTCTTATTAAAAAAAATAATATTGTCAGATAGTAGTCAAGGGTGTGGAATAGCTAAGAGTCTGCTAAGAAGGAACGCTTAGACTATAATTTTAAACTTTATAGAAAATACTACCTAAGAACACATATATTATAATAAATAATTATTAATAATAAGAGAATTACAGCGACTCCCTGTAAAGCATTATAAACTTAATAATTAAAAGTCTTACTGCCTTAATAATAAATAGAAATAAATAAAAATTAACCCTATATATATTAAAGAAAAAATAATAATCTAGAATTTAAACTAGAATAGCGGCACAGCTATACTATATAATAATACTAATTATTAAGTTTAATTTAACTAGCTATAAGCATAATACGCTATATATAATATATAAAATAAAATTAATTTAGCTTTAAGAGAATAATTACTTAAGGAATTTAAAATATTAAAATTTCTAGATCTTACGATTTATACTCTAAATATAAATATAGGTAATAAAGAGACCTTAGAATAAATTTTAGATCTCTTACTATTAGGTATAAAAGTGTATAAGGAGGATTTTAAACTTTATAAGTTTTAATTAGAGAATTATAAACTAGCTCTTAATATATATAAAATAGAGAAATTAAGCCTATAATAAATTATTATTTTTATTTAATAAATAATAATATTCTATTTATAACGCATATGCTGCTCGCCCAATAAAACTATTAAAAATTAAATTATAAATTTAAAATATAAAGTAGGTATAACTATTTTATATAAATAAGAGTAAGCATAATAGTAATACTTTAAATTATTAAAACCTCTATATATAGTAAATAGCTAGGATATCTTTCTTACTAAATATAATAATATAGTAATAAAGGTAGAGGAACTAAAAGTGGCTAAAATTATATAATATAATTTAATTATATTAGACTTTATATCCATAGTGAACTATATAACTCTAATATAGGTAACTAATTTCTAAGAAAATAGAAAATTCCAACTTAGTATAAACTAAAAAGAGATAATACAAAGATTCTAAAATTATATAATATTAAATTACCTAATAATATATAATAGAAGCTAAAAGGCAGTATTTATTATAAATAACTCCTTATATCTTATTAAAAGTAGTTAAGCTACCTAGGGTATATAAGGGGACTCTTAATATATAAAATCTAAATAATCTATTAAGACCACGAGGGTAGCTAGTCCTAGAGGTTAAGATTGGTTCTTGGGCAGGAGTAACTTATAGAGGGAGAAGGATTATTAACTGTATAAGTAAATTAATAGGGTAGTTAATATTAATATTATAAATAATACTAAATTAATAATAGGGCCTGAGTAAATCTAAATAATAGATTAATAAATAGGTTAAATATAAGTATTTATAAAGGAAACTTAGATTCTTATATACTTAAATTACTTAGCTGCTTAGTATTATTAATTATTAAGTATATTATATATTTAATTAGTGCTTAGTGCCACTAAGTAACTAAGTATATTATATAATTAGTTTAATAGTAGCTTAGCGCTTTATTTAGCTATATTTTAAGCCTATTATTTATTATAAGCGCCTAATTCCTCTTTTTTATATTTTAATTTATAATATTATCCCCTCCCTTCCTATTTTTTATTTTTAAGAAATTATACCTGCTAACCGTATAGCTCTTAATATTTATTATTATTATAAATTTACTTCTGCTATTATAACTTATAGTATAATTATAATTTTTAAGTATTTAAATTATAAGACTTATTACCGCACCTATAAGATGTTAATATATTTAGGAAAGTATAATAAATATATATAATATAGTGTATATTATAATATAATAGTTATTTAAAATAAGTTTTCTTATTTAGTAGCTAAAAAGAAAAAGTTAGATATATAATTAAAAGAAGCGTATAAAGAGTAAAATATAGCTTTTAAAGTATTATATAAGGCACGCGCGAAAGAAGATTATCTATTTAAATAGTTAGAGTTAAACGCTAAGCGGGTAAAAGAGATAATTATAGTAGAGAATATAGTTTTATTAGAATTAAATAAGGATTAAATTTAGTTTTTTTAGCTTATTAGTCCTACTACCTTAAATTTAAATATTTAGTTTATTATAAATAGCCTTCCTTTTAACTTCTAGAATACTATTTTACCTGCGCTTTTTAGTACTTAGATATATTTTTATATACTTCTTTATAGTAGTAGCGTTATTTTATTATAATATTCTTTTAGCTTTTATTAATAGTTGCTTAAGTTCTTTTCTAGTTCCTATATATTTTTACTATTAGGATACTCTTTCTACTTAATAAAATACTTATTATTTCTTTATTCTAAGCTGTATTATATATCTAAAATATATTTTATTTTAAACTTATTTTCTTCTTCTGCTTAGTAATAGAAGGTAATTTAAATTAGCGTTTTTAGGTCTGTTAGTTCTAATAATAATATATAGAATATTAAATATATCTTTGCATCTGGTAATAGTTCTAACTTATAATTTATTAGTGATATTTATTTAGAAATAAAAAATAATTTAATTTTAATATAATCTAGTTTCTTATATTTCTTCTTCTGTGTACGAAGATTTTTTATAAGTAGATATACTTTATTCCTTTTTTTAGCTAAGGTGCTGTTTTTTATTTCTTATTAATATAGGAAATTATTTATTATTAAAACTTCTTAAGGTTTTCTTATAATTCTTTATATATTTATTTTATAATTTCTACGGTTTTCTTTGCTTCTGCTGTATTAATAATTATTAATAAAACTTAATTAAAGAGATGTAGATATTTTTTATAGTTTATATAATATAGTGTAGTTCTAGTTATTACTAATTCTTTATTATTATATGCTATTTATGCTAAAAATAATAATAAAATCTAATTATCTTTCTTTTTATTATAATAGATACGTAGGTATATTTTTATAGTCTAGTTAGTACGTTCTATTTATCTATCCATTTATGGGTGATAAGCTATTAATAGCTTTTATTTTATTTTAATAAGTGCTATAAGTGTTATTTAGTAATTTAATATAAAGAGTTTATCTTTATCACTAATAATTGTCTTTAGTATACTATGGTGTCTTATAAGTCTATTAAGGATAAGGTACTTTAACTAGTTTATAGTATATTCCTTTTTATAAGATATTATTTTAGTGTACTTTATAAATCTATCTATAATAACTAATATTATATTATATTTAACTTTTATAGCTAGGTTTATAGATTCTAGTAGTCTAATAATAAAATTTATAGCGATGTCTTCCTATAGCACTATAGGTATTTTAATAGCTTATATTTCTCTATACTTTAAATATATTATATACTTATTCCTTTAGTAGTCTATATACTTTTTAATATAATTAGTTATAACTTCCTTAATTCCTTTAAAATTATAATTTTATTAAATTAGTTCTATTATCTTGCTAATTCCTAGATATTTATAAAAAGGGTTATTATAATATTATTTTATAACCTCTTCTTACTGTTTCTTTGGTATATTCTTAATAATTATTATTAGTTAGTTAAATTTTATTATAGGTTCTAGCGATCTGTCTTTATTTTCTTTAAAAATTATTAAATATATCTTAACCTTATCTCTTATAAAATCTTTTTTTACTAAAAGTATTTACTTATCTATTCTCTTTTCCTAGTATATATAGAATTTTAAATTTATACTATTTAAGGGCTTCTAACTATCGCGCTTATTATAGTATTAATTCTTTTATTATTATAAACTGTAATAGGTTTTTATAGTTTATAAAGATTATAAGTTCTAAATATTTATATATATAGATTCTCTAGTGCTTAAGTGCTTTAATAATAGTATATAATTCTTTATTATAAATATTATAGCGTATTTCTATATTAATAAACTTATAAGAGTAGTAAGTAATAGGGTGCTATTATTTATCTCTTTCTTATTTTATATATACTTTAATAGCTAAGTCGCTTATATTAGTTTCTATATATAGTAGTTTATTACTTTTAAAAGTAATTAAAACTAGCGCACTAATACTTGCTTATACTAGTTATTTAAAAACTTAATTATATTATTCTATTTATTTAAATATTATATTCTTTTTAATTAGTATTATTAAGGGTATAGTAATCTTAGAGTAATCCTTAATAAATTGTTTATTAAATCTGCAAAATCCTAAGAATTTTTATATATCTTTTATAATTTTTAGGATTAACTATACTTATATAGTTTTAATTTTATTTAGGCTTATACTAAAGCCTTTTATATTAATAACGTGTCCTAGAAATTCTAGTTTTATAATATAGAATTTATATTTTTCTAATTTAATCCTTAAATAGGCTTTTTGTAAAGCTTCTAATATAATTTTAATATATTCTACGTATTCTCTTTCGTTTTCTAAGTATATAAGGATATTATTTAAGTAGGCAATTATAAAGATATTAAGGTAGTTCCTAAGTATATTATTAATTAGTTCTTAGAATATTGCTGGTGTATTAGTTAGTTTAAATAGTATAACTATATATTTAAATAGGCTATATTATAATCTAAATATTATTTTCTATTCTTTACCTTCTTTTATTTTAATAAAGTAGTATCTATCTTTTAAATTTATAGCTATAAATATCTTAGCTCTTAAGAATCTATTTTATAATTCTAATATATTTAGTAATAGGTATCTATTTTTAATTATAATATTATTAAGTGCTTAATAATTAATATATAGTTATAATTCTCTATTTTTCTTAAGTATAAATATAAATAGACTTACTGTAGGTAATTTTAATTCTTATATATATTTTTTATTAAGGTTCTTTTTAATAAAGTTTTTTTCTATTAGAGTTTTTTTCCTAACTTATTATATAATAGTTTAAAGGGTAGCATTTTCTTTTCTTTTAAGTTAATTATATAATCTTAAAATTAATATTTAAATAAGTTTACTTTTCCTTTCTCTTCTTAAAATAAATAACTCTATTCTTTATATTTATTAAAGATATTATAAGTTATATATTTCTCCTTTTTATACTTTTTAATCTAGTAGTGCCTGCCAGCGTCTACTAAGGGTAATTTTAATTTATTAATTTTTTATTATAAATTTAAATTATTAATTATACTCTTATCCGCTATTAGCGTTATATAATATATAAGTTCTAACTATAATATATATTTATAATTTCTTATTAAAAGCTTTTTCTTTCCCTAATATATTTATAGGTTATACTTTTATAGCTAAGGAATACCTAGGATTAAGTTATACTAACTTATATTTAAGATATTTAAAGTAATCCTCTCTTAGTGCTTATAAATTTTAAGTATTATTATAATCTTATATTATATGCTTAATTATTCTAGTAATTAATATTTATTTATAATATAAATAGCTAAAAGAGTTATCTTAAATTATTTTTTAAGTCTGGCTTATTAAATAATCTTTTTTAAAATAAAGTTTTCTTAGACTCCTAAATTTAGTAAAGCCTTAATTTATATTCCTTTATTAAGTATTATTAATAACTTAATAAATAATGCTTAGTTAGTTACTAGTATATTTAATTTTATTATAATTCTACTAAGTCTATATATTAGCCTAAAAAAGACTATTTACCTTTCTTACCTACTTATTTATATTTAAAGGGTTTACTTATCTCTATTATATTAAGTTATTTATTTTTACTAAATTTAAATATAATTTTAGTTCTTATATACTTCTAATAATTTTTATATAAGTATATCTACTAATGCTCTTGTGTATATATATTATTAATAATAAGAATTATTATTATATTTTCTTCTTTAAAATACTCTAGAAAATATTATTAAGTTCGCTTATCTTAGAGATATATATTATAATTATTAATTAGGTAGTTAAATTATTTCTATTAATAATAAAACTATTTAAAAGGGAATTAATATTCTTCTTTAGCTCTATAGTAAATAATATACTAATTATAGTTATATAGTTTCTAGTTAATATATATATATTTAGGGTTTTAGTAGTCTAGTATATAATCTAGTTTATAGGTTTTTTTCTTATTTTTATAGACTTTCTTTTTTAACTATTATTAATACTTCTCTTATCCCTATTTAATATTAGCTTTACTAACGTACTTAAGTTATTAATTATTTAGGTATAGGATTAATTCTTTAGAAAAATTTCTATTTTATAGTTAAAATTCTTCTTTTAGAGGTTCTGTTTACGTAAGTTTATTAAAATACTTTATAATATTAATTAATTTAATTTAAAGATATAGCGTAGGTGCTCACGCTTCTATAGGTTTAAAGTTATTACTTAGTCCTTTATATAGATCCTTATAAAGTTATAAATTATTTAAGTCTAAGTGTTTATTTAGGTCTATATCACTTATTCTATTTATAATAACTTATTTGTCTTTATTATCCTAATTATTAATAATAGTAATTACGTTTAATTATCTAATAATCTTATTCTTAGATCTATAGTTCCTAGTAATATAATTTAATTTATTATAATTAAAATAAATACATTACTCTTTTTAATTAAATAGGGTCCCTTTTTAAGATTTACTAAAGGCGCGCTTAAGTTTATTTAGTCTATTAATATTTTTAAAAATTTTATTATATATTCTAGTTTTCTTTTTCTTCTTCCTTACTATTATATTATTTAGTTCCATCGGCTAGTAGCCGTAGGGGTTATTTATAACCTATTATTTAATAATAATTATATAATAACTAGTTTATCCACTTAACTTACTATATATAGGTTAGAATTTTCTATAATTCTTATATTTTTAGTGTAATTCGTACTATTCTATATTAATTTTAATAGTTTTATTATAAAATTCTTATATTATATTAATTACAGCTCTATTATATAGGAGTTCTTTATATATAGATTTCTTAAGACCTTACTTATATATTTTATATAGAAAATCGTTATTCTATTAAATTTATATAGTATAGTGTTTAAACTTTGCGGTGTATTTAGTTACTAAATATATTTATTAAAGATATTAAATAGTTTCTTTAGTATAAGACTTTTTACTAGCTAAACTAAAGAATTATTTAATTTAAGTATAAAAGGTATTATAATTTTTAATAAGTTAATTAATCTAGTCTTCTTCTTAGTTTTCTATTAAAAGATATACTTTAATATATAGCTAAATCTAGTTAGCTAGTTCACCTTTTATATATATAGTAGTAAAGATAACTTTATTCTTATCTTCTATATCTTTATTAATATAGTAGAAGTACAAATTAAGTTAAAGTAATTATATTTTAAGTTTGTATTAATTACTATTATATAAGTCTAATTTAACAGCTTTGCTGTTAGGATTATTAAATAAAATAAAATTATTAAAATTACTTATATTAAGGATATTTAAAATATTAAGACTATAAGGATAACTAATTCTAAAGATTAAGATTAGTTCTTAGGCAGAAGTAACTTATAAAGAGAGAAGGGTTATTAACTATATAAATAAGTTAATAGGGTAGTTAGTATTAGTATTATAAATAATACTAAATTAATAATAGGGCCTAAGTAAATCTAAATAATAGATTAATAAATAGATTAAATATAAGTATTTATAAAGAAAACTTAAGTTTTTATATACTTAGGTTGTTTAGCTGCTTAGTATTACTAATTACTAAGTATATTATATATTTAATTAGTGCTTAGTGCTACTAAGTAACTAAATATATTATATAATTAGTCTAATAGTGGCTTAACGCCTTATCTAGTCATATCTTAGGCCTGTTATTTATTATAAGTGCCTAATCCCCCTCCTCCACATTCTAATTTGTAACATAATCTCGCGGTATAAAAAGAGGCAGGACTTAATACTAATTAAAAGATAATAATTATATACCTCCTAAATAATTAAACCTTTAAGAAGGGTAAAGTAACTTTATAAAGTTAAATGCCTTTAGTAAAACCCTAAAAAGGGATACTAATAATAGAAAATTTTAATTAGGCTCTATATTAACTGCAAAATACCTAGTATATAATATAAAATATTTAATTTTAGAGTGTTACTACCTATATCCTAATAAGATACTAGTAAAATAATTACTATATTATAGGACTGCTAAATATATTAAATTAAAGTAATAGTATAATCTAGAATTCTAGAGTCTTTTAAGAGCCTAAAGTTGGCCTAGAATTAAAATACTATTAATTAAGAATTTCTATACCCTAACTCCGGAGATTAATAATTAGTAACTAAATAAAAAATAAATATTAAATATAGGCTTAGCCTACGCAGCTGCATTTATAATAAATTAATTAAAATATTTACTTAAATAATTATTTATCCTTAATTTAGGCACAATATATTATATTATAAATAAACTAGATAGAATATATAATTATCGCCCACTAGGTATAGAAGACTTTATATAGTCTAAAAGTATATAAATATAGGTAAAAGGGTATAGTTTTATTATTATAAACACAAAACATATAAAGGGTAATAAAATACTAGTACTTAAAAACGTAGCTATTTACTTAAATATATTATATAATCTAGTATCCTTTTAAATACTATAGTAGAAGAGATACTAGTAGAATATTTAAATAAAATTTATAGCGTTAAAATACTAAAATAGAATAACTATTAAAGAACTTACTAAGATCTATAAATAATAGGTACTAAAATACTAATTATTAACTTATGCGGCGAACTACACGTACACTTATATATTTTATACTAAATAATAATTTTAAAGGGTCTTAGCCTTATTATAGTATAAAAGACTAAACTATTTAGAATTAATAATAATTAAACACCTAGTATAATAAGCTAAAGGGGTGTATATTAAAAGGATTATTATAATAGAATGTAACTTATATAAAAGAGTAAAAATATAAAAGTAAATACGCCGTATACTTAAAAGTAATAAATAAAAATCTATAAAGCGACTAGCTATTAACTTCTATATATATAAATTATAATTATTTAATAAGGAGAAGAGTCAAATGCTTATTATAAATAGATTTTTAGAATTCTAATAGGATTTCTATATTATAGATTACTAGACGGCATAATTAATTATTAAAAGTCTAATAGCGTTCTTCGAATTCCTTAAGAACTAGTATATTAACTAGAAATAGAATCTTTCTTTAAAGATAAGGTGGCAGACAGTAATATAGAAATAGATTATTATTAGATATTGCGGTATTCGGATATTATCCGGTATTAGGGATAGGTAGTGTAGGATACTATAATTGCCTATTTATATAATAATTTATTATAAGATAATTAGAACTTATTAATTATTTTATTTTATATTTTTCGCTAACGGCCCCCTATCCAAGTTTTAGTAAAAGGCCCTTATATTATTTCTTAATAGGTTAATTGCTTATCCCTCTAACAGCTAGCTATAATTTATTATAGATTTTAGTATACTATTTAATATACCCCTTAGCTTAAAAGCCTTATTATAAGCTATATATACTAGTTAATTAATCCTTTATTATAAGATCTTCTAGTTGCTCCTATAAATTATTTAAATTAAGTTTTTTTAGCGTTGCTTCTTCACGCGCTATAAGTTCTAATTAATTTAAAAAACTTATTTATTTTACGGCTAGTAAGGCCTTCGTAAAATTATTTACTATTATTTTATTAGATAGTATATACTCTATTTTAATTATCTTTTAGATTGATAGGTCGCAGAGCTAGTGTTTATAAATATTAATATATTAAAGCTTTGTGTAGAGTTTTATTATATTTTTATTAACCAGTCTAATTATCTGGGTATTATTGTATTTAATTATTATTATAGAATTAGTTAAAGTGACCTAGAGTTCCTTTAATAATTATAATATAAAAATTACCTCTTTAGCTGCCTAAGATAGTGTAAGTAGTTCTACTTTTATTATTAAGGTTATAATTATATCTTATTTACTTATATATTAAGCGATAAGTCCGCTAAATAGCTTAATAATATATTTTTATAAACTTTTTAGTCTAATATATTATCTATAAAGGATATATTACTTATAACTTTAAAATTCTTATCTCTTTTAAGTTTAAGGGCTAGTAATTTTAATTCCTTAAGATAAAATAGTATATAATTTATAGTATCCTAATATTTAATACTTAGATTAATAAAGAAGTAGGTAAATTATAATATTATAAAAGCTATATCTAGTCTTATAGTAATAGCTGTAAATAGGAGTGACCTAATTTTATATTAAAAGTAATTAATTTTAGCTAAATTTATAAGTCTACTCTTTAGTTTAAGCTTAACGCTTAATATTAATATATTATACCTTATATTTTATTGACTGACGAGTTAACTAATCTTATTTATATATATAGATTAGAATAGTTAGATAGTTTACTATTTCTAATTATATAAAATTTTTATACTTAGAAACTATTAAAGGTCGTCTCCTCCTATATAGGGGTATTTATTCTAAATTAAATTAATTATATTTATTGCCTCCTGTTCTTATTTACTATAGTATATAATTATAATATTATCTATATAAAAGAAAATAATAACTCTATTCTTAATTATACAGCATAGCTCCTATAATATTTATTAAAAACTAATTTAGGCTAGAATTATTATAAATTCCTTTTATTAGAGTAGTAGTAAAATATAAAGGCTATATAATACCTTTTAGAGTTTAAATAGAGTGCTAGGCTTTTAATATCCCCTTAATATCCTTATATAGATTTCTTAATTAATTATTGTATATATAAAAGCGTTAATTATATTATATTATTTAAATTTAAAGTTAAATTTAGCTATAATAATTATAAGTATTTAAAAGGAGTAATTTATAAGCGTTACGACGTATATATCTTAAGCTATAATATTATATTATTAATTTCCTTTTACTATAAGCTAAGCTTTATATTTATTAAGGTAATAAGCTTTATCTAGCTTATAGGTATATATCTATATATAATTTAAAATTTAGTGTCTAGCGTGTTTAATTAGTTCAGCTAAAATTTTAGCTTAAAACTTTATTTATATATAATTTTTAAGGTGCTCTTATTTAGTTTTTTTAAATATATAATAGAATAAGTGCTCCTTAAGTTTTAATCTTATTATAAGTAATAGTAGAAGTTAACTTAGATATAATTTAATCCCTTTTACTATTATTCTTCTAAATTAAGCTTTATTAATTAGTTTGCCCTTATATTATTTAATATAATTTAATTAAGTATCTGCTATAAAGGCGGCTGCCTATAGTATTATTATTAATAATAATATATATAGGGTTTATTAGTCTACTATACTATTATAGTCCCCTATTATACTTAGAGTTAGTAGAACTATAAATAGTAGAATTAATAGCAGTATTAAATATACCTCTATAATTTTTCTTTTATAATAATACTTAGATTATCTTCTATATAGAATTTTATTCTATATTTTTTTATTTTTATAAAAGTTCTTAGTCTCTAGTTCTTTATTATAAGTCTTTAGGAGTTTAACTATCTTTATCTATATTATAATTTCCTTCAAAGTATTATATATTAAGTTATCTATAAGGTCTTTAGTTTTACTATTAAAGATTATATTTTTATTAAATATAATATTTTAGGTACTAATAACCTTGGCTATAGATAGGATCTATATATAATAAATATTTATTAATTAATATTTTATAAAGTATTTAATCTAGGCTTTTAGGTCTAGCCTTTATAGTCTTAATTTTCCTTAATATATATTATTTATTATTATAAAAGCTTTGCAGCTATATGCTTATAAATAAATTTAATTTAATTTTTAAGATTTAGTAATTATACTATTTATAGCAGTAACGCATATAAAAAATATTTTATATAATATTTTTTACTTATTTAGATAGTTTAGCGTTTAATTATATAAATATATTATTACTCTAGTAATCTCTAATTAAAGTTCTTATAGAAGATTTATATTTAATTAAATTATATATACTTTCTTTTTTATTATACCCCTTAAGCGTTTAGCTCTTCTATTTTATATTTAAGTATTAAAAGTAGAAGGCTTAAGTCTAATTAATTAAAAGGTGTATTAATATGCTACTTCTTACTTTACTATAATAATTTTATTATCTATTTTAATTACTTTTACAGTAATATTAAATTATTTCTTTATAAATTAAATAAAGTAATTTAGTAGTTAAATAATAGAGCGTACTAATCTATTATTACTAAAGTAAAAGTCCTATATATATTAGGAGTATTAATATATAATTAACAGCTAGCTCCTCTCCTTTATAAAATTATTTTTTTATACTTATAGAAATCTATAGCAATTTATTTACTAAGTCTTTTATTATTAATTCTTAGAGCTCTGCATATTTAACGCTTTAACTTTAATCTATTATATATATTATATTAAACTATAGTAATGCCTTTAATCTATACCCCTTAAATTATTATATAAGGTGTTTAATTATAGATGGCCTAGAGTATTTAAGTTATTTATATTATAGTATAGTAATTACCTTTTATAACAGCCTCTTATTTTAGCTTATTTATATATAAAAGGCACTGTAATTTATAGTAGGATATTTAATAACTTATTAATTATAATATTCTATTAAAATAATTATTACTAAGCTATCCTATCTTTAAAAATTTATTAAATTTTATTAATTTTCTTACTAAATTCCTTATCTTTATAATAATTAGAATAATATAAGATTGCAGAGGAAATTAAGGCATTATATAATATTATTAATATATAGTATATAATTGCCTTCTAATCCTTTTATTCTTATATTTACTATTCTATATCTTTTAATCTAAACTTTTAAGTTCTTAATCTAAATATAATTTTTAAAACTTAGTGGGCGAACGTTATCTAGTTTTATAAAATTATTATATATATGCGTAGTTAAGCTAGAATTTAGAATAAATATATCCTTTAATAAATATCTTTAATTACTTGCACTATATATACTTATTATTATATTTTTATTAAGTTTTATAACCTCGCGTCTATCTAATTAATAGATAATTATATTTAATATTTAAGAAGTCTTAAGTTAGCTAAATATTATAAAAGTAAATAATAAACTTAAATAAAGCTATTTTAAGTTCCTATTTAAGTCTTAAACTATCCTTTATAAGTCTAGGTTATTCTATATTTTATATATTACTAGCTTTATAATATATTTATTTAGTTTAAATTAGTCTAGGGTCTTTAAATTTAAGTTAATATAGTAGTAATTATTAATATTATAGCGTTACTTATAAGCTGGATATATATCTTTAATTTTTATTATATTTTTTTATTAGAATAGCTTAGACTTTCTATTAAATATATTTATTTTACGCTTTAGTAGCTTTTAGTCTAGATTAATAGATAATATTTTAATTTATATACTTTAAAGATCTCCTTATATATTTAAATTAAATTTACCGCTTACTATATAAATTACTTTACTTATTATAAAAGCAACTTTTGCTTTACCTTATATTAAATAGCTTAAACTTATATATTTATAAAAGAGTTTTATTATTTGCCTTTTATTTATTTTACTTTAGTTACTCCCCGCACTAGTAAATATTACTATTTATATTAGGGTAATTTTTATAATTACTTTTAAAAAGTTATCTATAACTAGTATACTTTATATTATATCCCCTATTTTAAGGGCTTCGGCGTAAGTTACTATTTAATTATATTTATTAAGTTATAGTTCCTAATTTTATAGAATTTTTATAGGTTTTAATAATTTATAGTACTTTTTATATACTCTTTTAATCTTATCTTTAAGGTCTACTTCTACTATTAATTAAAGATTTTTAATCTATATACGAAGGATTTTATATTCCTTAAAATAGCTTACTTAAAGGTATAAGCTTATAGTAGCGTTTAAATATTTAATTATTAATGTAATACTTATATATTTATTATAATAATTTTGCTTATATATTTTATATAATTTAAATATTATCCTAAACTCTTTTATATTATTATTATATACTTCCTTTCCTTCTACTAAAAGGTTAAAATATTATATTAATATTACTAGGGTTGGCGCATCTAGCTTAATAATATTAATTAACTTTTATTTTATAATTTAGGCGCTTCCTTATCTAGTCCTTATTAATAGTATTACTATTAATAGGGTTTATATAGCTATAGCTAGTTTATAATTTAATATAAATAATAGCTAGAATTTAATAGGCTTTATATAAGGTTATACGTTATCTTTAGGGTTAATAATATTTTATATCTCTAGGGCTTTATATTATATTTTAACTTATTAATACTAAAGGATCTATTTACTTATATTAGTTAAAATAATTGTTATATCCCTTTAGACTTAATTTATTATTATTCTTGTATATTTTATTTATATTTGCTTATTATTAAGGCAGTAAGACTTTTAATTATTAAATATTATAATATTTAGATATTATCTAGTATTAGGGATAAAGAGTATAGGATACTATAATTACCTATTTATATAATAATTTGTTATAAGATAATTAGAACTTATTAATTATTTTATTTTATATTTTTTGCTAGCGGCCCCCTATCTAAGTTCTAATAAAAGGCCCCTATATTATTTTTTAGCAGGTTAATTGCCTATCCCTCCAATAGCTAGCTATAATTTACTATGGATTCTGGTACGCCATCTGACAATTATATAAATCTACTAGACTACTATTAAGAGAGAAAGATTAAAGATTACTACCTAATACTATTATTAATACTACTACTAGTAACACTATTAGCTTAGTGTATAATAGAAGGTATAATAAACCTAATAAAATAAGAATTATTAAAAATAATTTTATAGGCAGCAGCCTTTATAGTAGGTATATTTATTAGAATTATTAGTATATATAAAGATAATATAATTAATAAAGCCTAATTATAGCGAATACTAGCTAAAGGAGTTATAATTTATAAATTAGAGTTACTACTACCTCTTATATTTAAAATAGATCTTATAAAGCATATTATAAAAATATTTTTTAAAGAGGTATAAAGGAAGCACCTTAATAGTTATAAAACTATTAAATTATAGGTTAAAGTACCTTATAAAATTATAAAGGTAATAGGACAGCAGATTCTAGATTATATATAAATCTATATATATAAGTTTAATAAGTAATATAATCTACTTAAGTATAAGATATAACTAGTAGTTTAAGGAGATTAGTAATATAATATTACTTTTTAAAATACTTACGCAGCCATACTTATAATATAATTATTTTATTTATTTATAATAATTATAGCTAAGTATAATCTAGAACTAATATAGCATAATATTACTAATATATTTATATACGCACGACTAAATAAAGATATCTATATATATATACTAAAAGGATATAAAAAATCTAATATAGTATTTAAACTGCTTAAAGCACTATATAATTTATAAATATCTTTACTACTATAGTAGAAAGAATTTACTATAACCCTAATTAAACTTAAATTCTAAGTTATTCTATATAAATCCTACTATATAATTAGAAATAGAATTATTATTTTTTTATATAAATAATATTATCTTTATAAATTATAAGAGCAAAACTTATAAAACCTAAAAAATAGTAAAGTAACTTAAGAAGAAGTATATAATAATAAAAAAATATAATTTATAATAGTTCTTAGGAATAGAAGTTATAAGGGAGTAAAAAATTTAATATATTAAACTCTTCTAAGAGGCCTATTATATAAAGATTAGCTAACTTATTAATAACTAAAATATTAAATATAATACTTTAATAGTAAACTATAAATTAAAGCTAAAGAAAGGACTAGTAACGTTAGTAAAAATTAATAAATTTTAATATAAAATTAGATTACTGCTATACGCTTTAATAAATACTTAACCTAATATTATATTTATAATTTTAAGGTTAGCGCAATTTCTTTTAAACCTAAATATTAAGTACTAATATATAACTAACTAAGTACTATTATATCTTAAAGAGACTAGATGACTCGCACTTTAAATAAATAAAAAAGATACTTTAAAAGTTACTAATAATATATTATTTATAGATAATATAATTAATTATAAAAGCTTTTAAAGATACGCTATTAAGCTGTTTAATAAATTAATTACTTAAAGAGTAAATAAATAAAATATTATTATAATTTTTACTATAGAAGCCGAGCTGCTAGTATTATTATAAATAACTAAAGAAGTAATCTTTATTATAAGATTAATTAGAGAATTAAAAGTTCTATTACTTAGTTTTATAATTACTATATAATACAATAACTAATAGATAATTAGACTAATTACTTAAAAAATATTTAAACTATAAATAAAGCTTAAGTATATAGATATATATAATTACTAGCTCTAATAAGAGATAACTAAAGGATATATTAATATAAAATATATATAATTAGCAGACATAATTATTAATAAATTTATAAAGGTATTTTTAAGAAATTAGTAATAAGAATTCCTAAGCTAACTAGACCTAATTAAAATATAAAATTAATAAGTAGCCTATAAGGCGCTAGTTAATAAAATATAAATATATCTTAATAATTTTAGCCTATTTAAATAATCTTAAAAATAGCTTAAAAAGCTTTAAGCTAAAGGGGTATATTAAATAGTAATTAAAGGTATAGAATAGCTAAGAGTTTACTAAAAAGGAATACTTAGATTATAATCTTAAACTTTATAGAAGATACTACTTAAGAATATATATAATATAATAAATAATTATTAATAATAAGAGAATTACGGCGACTCCCTATAAAGTACTATAAATCTGATAAATATATACTCTGTTATATAAATATAATAATAGTAGAAAAAAGAAATAGCTTAAATACTATATAAATATAATATTATTATACCTATATAATACTTAGCCTTTAAAAGATAATTAAAATATTAAGGCTCTAGTATTATAAAGTAATTAAAAAGATATAATTAAGTTAGCTTAATAATAATTTAAGTAAAATAAAGTATTTTTATTTATTAATTTTTATATATTATATTTTTCTGCTAGCTAATAGGAAGATACTTTTTTATTAATTATTTTTATAACGTCTAGTTAACTAACTAGATACCTTTTTACTATTCTATAAAATAAAGAACCTTGTTAAAACTATGCACCTTTGCTCTATCCGTACAATGCTTGTGCACGAAGCACAATATACATTCAACTGCTGCTTATAAACGGTGAGGAGTATGCTTGCTCTTGGGTCCACTTGTATTTTACCGGTCAACTGTTTAAGTGTTGTATTTCCGTCTTGGCATCTCGAATCTGATCTAACATGCAAGTCAGCTTGTAACTGTGGGTACCTGTCAGCCTTATTTGCAAGATTACGCAACAAGCACCAAATTAAGTAAGGCCATGTAGTCGAGTTCAATCAAATTCCATATAAACGTGTATTCTTGAGTTCACCTTCGTTTATCGGCGTAGTGGATGGTCATATGGTTCTTTGACACGAAGTATTGTTGCGATTGCATTGCGGCCTACAGGTTGTGATGATACATGCTTATAAGTAACGTGCCGCTAGTCGTTCTTCAGTGAGCGAACGTTGGTTGAATGAAGATCTGGAACGTAGATGGTAGCGTTGATTATCTTACATGTTTCGTTGGAAGAATCCTCGTGGTCGGAATTCCCAGGCTTTATATTTAAATTTATATTGTGCGAGCCGAATCCTAGATGTTATTACCATTTATCGACGACTGTTCGATGGAATAGTGTCTCATGGTGGATGCTACATGCTGGGGACGTAAGCATATTTTGGAGGCCGACGAAAGGAGCCAGCTTGGGCAAGGAAGGAATGTTTTGTAGAAGTGATGACATGTTCATTTCAAGCGAAATAGCAGGCGATGATTCCATGATGTTCCTAATATCAATAAGTTTCTCAATGAGACTTCTCGGTTGACGTGCCCTCTTAATGATAGACGATTAGCCTTTCTTTACCCTGCATTTTCCAACATGACGCGTATTACCCAGGAATATAAGCTTCAAACGAGCCACTACCTATTTCTTCTTAGGATTTTCACTGGATTGTTAGGTTGCTTATCAAGAGAACCTTTGAAGCTTCTGGAGTATATATATTAATCTTATGTTATCAATTTACTCAAGTACTAAGATACAAAGGTTTTTAATATAGAGTCATTTTGTCATGTTGGTCCGTCAGATTGTAGTAAATAATCAAATCAATATAGGCTCCTATTATATAATTTGTATAGTCAGGAAACAATCAAATAATTGCGCTATTAAATCCTTTGAGTCTTTAGACTCTAATGTTCATAGATCTTCTATTTGTTAACTGCTCGCGTAGGTAGATGAATAGTATTATTAACACTACTTAGCAATATTGGACGCCTGCTTTGTAAGCTTACAAAAACAACAACACCACCACCTCAATGCATGTGGGCTTCATAGCATCAATGCAACCTTATTGTCCATTTTAACCAATCTTCTCTGCATAAATGTTACCATGCAATGTCTATCTGCTTATATATTATCATGTATCAAGTGCTACCGTTGTCTCCTCTGTTGCCGTCTCTAAGCCAACCTACTATTCTCTTGCTGCCATTTTTGTATAACATTACTACGACTGTGACCCTTTTACTTGGAAGTCATAGATCATAACAGCTTACTTGAAGTCTCCTGTTAATTTTCACAAGTATACCTATATTTGAAAATGATCCCCATCGTCGATCTCTCGCCATTTTCCAGCAGCAGCAGCACCGCCGATGCCAATGACAGAAATATCCGTCAACAGAGGGCAAAAGAGCTACACGAGGCAGTTCGCATCAATGGTTGCGTCGCGCTCAGCGGACACGGGGTGAGTAGCGAGCTGCTCCAGCAGGCCTTTGCAGTGTCCAATCAGCTGTTCAGCCTACCCTACACCGATAAGATGAAAGCCCCGCATCCGAACGGGCATACACCCCACCGAGGTTATTCCGGGACGGGAAAGGAACGTGGTGCTGTCAAAACCGCACTAGAAACCGAAAACGAGGATTTAAAGAAACAGTATACGTCTACGGCCGACTACAAAGAGAGTTACGAAATTGGTAGCGAAGAGAATCGCGTGCAGTACAATATCTGGTTGCCCGAGGATACGCTCCCAGGCTTCCGCGACTTCACTACTCGATTCTTCTGGGAGCTTAATAAGACGTCCCAGCTCATTCTTGACGCCCTCATTGAGTCTCTGAATCTTTCTGGTTCAGAAGCAGAGGCTGTCCGCGCGCTGCATACTGGCCATGACAACCAGCTTCGCTTGCTGCACTACCCGCCCATCACTGATGCAATGATTGGCGACGAAACAGTGGGTCGGCTGGGGACTCATACAGACTGGAGTCTTTTCACCTTCCTATTTCAGGACGAGAATTCGGGACTCGAGTTTGGGGACAGAGCTTCGGGTGAGTTCATTCCTGCGACACCCCGCGAGGGAATACTGTACATGAACATCGGGGATATGTTCCAACGCATCTCCAACAACGTTTATCCGTCTGGCATGCACCGTGTCAGCATTTCTGGTAGAGCTAGTGGCCAGCCAACGCCTGCTAGATACTCGATTCCGTACTTTGTCTGTCCCACCCCCAACGGTATCATTGAACCACAACCTTCACTAGTGGCAGCAGTTGGAAAGAAGCATTATGAGCCAATCACTTTTCAGAAATTTGCAGAGCAGATGTTTGACATAACCAACATTTATGAGTAGCAGCTGATCATATGAGATTGTGAGAGAACTGTAAGAGGTGCTGCGTGGGGCGGTAGCTAAAAATAGCAATATAAAGCTCGTACAATGAAACACTCTCTTTCGTAGCACTACTCGACTCACCTGAAATTACTTAACACTACTTGTAAACCTGAATATTAGTGAATGTATCGATTGCAGCCATCCATCAACAAATAGGGACATCGGCTGAGTTTTCTGCTTCTCGTGTAGAGACAACTCTTTCTAGAGGAACTTTCGCAAGAAGTTTACCTCGGAGCCTTTTCCCACTTCGTCTTGTTTTATGACGGCAATGTGAATGCAAAGACGTTCCGATGTATATATACTTACGGAAATGTTCGAGACCAATCTGACGAGCTTATCAAGGCCAAAGAATACAAAGTTTTCGTGCTCATGTCGGGAAACTAGAGGATCAGGGCTTCGGCCTAACGCTACATCCCACTGCTCTTTATCACAATCCGGGTATCGTTAGTCTAGCCACCTTAGCTTTGGATCTGCGACTACGCTACCTAACTATGTAACATGAGACGAACCATATCTTGACTCTACAGGTATTCGGACCCCGAATTCTAAGAAGTATGGTCACAGTGATTGCTCAGAGTAGACATTCAATACTTAGGTCCAGCCATCTTGATATAGATAGCGAATCTCTTTATTCCCGGCTGCATTCCAGTGCGTTATCAGCTTCCGCGGCCAGCCACCAGCATCCATCCAGAAGACGCTTGTTAATTCCACCAATCATGATAGTGTGGGGGCCATCCAGGCAGACATCCTATCACAGCGCCGCCAAACATCTTTCGATGAGAACAACACCAAGGCCAGGAACTCTAAAAATCAATTCCTTCACACTTTAACATTTGTTGACGAGATACATAGATAGTACACCGAACGCAAACACCCGTCGTACATACACACTCACCACCTCCCCAGATGGACGCCACCATCTCCTTCAAACCTCACGACCCCCTCCCCTCCGCACTCTCGAACAAACCCCCCGAGAACTTCTCATCCAGAGCCTCAACCGCCTGGTAACCCTCTGCCCCCCGGAAATCGCCGCCAAAGGCCCACGTCAGGGCTTCTATCAAGGCCCCACCTCAATCGCATACCTGTTCTTCCACCTCGCCCGTTCCCACCCCCAGCTTCTCATCCAGGACAAGACCCCAGTTGCGTGGTTCGAATCGTACCTCCTTCCTCCTCCTATTGAGAACCCAGAAGAGAACAACAACAGCGACATCGACGACGCGACTCCTCCCCAACCCCCACCGGCATCCTCAGCGAACCCCTCTGCCACCACGCCCTCCTCGCCGCCCACACCCAAGACCCCACCACCTTCCTCTCAACCCTAGAAACCACCCCGATTTCCCCACACCAAGACTTCCTCCTCGGCAACTCGGGCCTCCTCTCCCTCCTCCGCTTCGTAACCACATTCGTCCCGTCCTCAGCGCCCCTTCTAACCCCACACATCACCCGGGTAGTTGCACACATCGCCTCCTCATCCTGGCTCTACGCCAACCGCCACTTCACCGGCGCCGTCCACGGGACCGCCGGCATCCTCGCGCAACTCTGCCTATCGGGCGGATCCACCCTGCCCATCGTACGCTCGCAGCTCTCAGCTCTGCTATCCCTCCAGCGCGACGACGGGAACTGGTACGCTACCGCGGATCGGAAGCATGAGTACATGCAGTGGTGTCATGGGGCGCCTGGTATCTTGATCTCTCTCATCGCGATGGAGAAATATTTCGTCGACAAGGAGATGAGCAAGAGGATTAGGGCAGCGATTGAGAAGGGAGGGGATCTGGTGTTCGAGAAGGGGGTCATTACCAAGGAGCCGTGTTTGTGCCATGGGGTGGTGGGGAATGCGTTGGCGGTGGAGGGGTGGGGGAGGAGGATGCATTTGGTGAGTTTTGCTGTGGGAGGCGGGAAGGAGGGAGCAGGAGAAGAAGAGGGATGGGTGAAGTCGTCCGATGTGGGGGGTTTGTATTGTGGGGAGGCGGGGAGGGCGTGGGTTTGGGCGATGATGGATGGGGGGAGGGAGGGGTTTCCTTGTTTTACGGATGTGTGAGGGTTAGACTAGGAGGAGGAAAGGGTGAGGGAAACATGGGCTTCATTCTGGACTGTGTGCGGATGACCAGGAAGTGGTGGAGAAGTAGCAATGTTTCTATCCAACGGCCCGGACCCTTGAAATACTCTAAAACAACACCACTGAACCCAACCGCAACGGCAACAACCTTCCATAACCAAGTATACACAAACGCCGCGCTAATGATCCAAAAATGTCATTCAAATGCCCCTCCCCCTTTCTCTCTCACCGCACAAGCTCATCCCCAGCCATACCCAACACGCCCGCCCCTTCCTCCTCAACCACCACCCCAGCCCTCTCCCTCACCAAAATCCTCTCCGCGATCTTCCCCGCCGTCGTCCTCGCAGAGCCATACACCACACCCTCGCCGTCGAACCCCCCACCACAGCCCTCCATACCCAATTCAAGCACGCATACACCGGCCGCCACCACGGCTTGACAAACGCGCGGTACGTCATCGTTGGCAGCACGTACGGGTACTCAGGTGCGCCCCACACGACGCCGTACCCCTCGTACGAGCGCGCGTACATGCGGTGGCCCCAGATCTCGCAGCAGATGTTCTCGGCCAGGTACCAGGCGAGGAGGGTCAGCAGGATGATGCTGAGCCAGGTGAGGCCCCAGCCGCGGCGTTTGGGCTTGAGCGAGGAGTCGTAAAATAGGAGTTTGATGCTTTTGCCGAGGGATGCTTGCGTGTGGCCGCTTTCCGCGCAGGGACATGTGTACAAGTGGCGGACCGTCTTTCCACTGCTGGTCTGGAGATCGCCGGCATCTGGCTGGCCCTTGGCCTGCTCGCCACCGCGCTCGATCTGCTCCTCGACTCGGCGGATGCCGCGGCTGGTGTCGCGGAGTGAGGTACGGGTCGACCGTAGCTTTTGGTCCATTTGCTGGATGTGGAGGAGCTCTTCCTGGCGACGGCGTTCGGCTTCGTTGCGGGGGGCTGCTGTGGGTATGTTGAGGCCTATGGTGTCTTCGTCGGGGGCGCCGGGTTCGGGGGTTCCGCGCATGGGGGTGATTAGTTCTTCGAGCGAGTTGATGGTTGATTCTCCGTAGTCGATGGAGTATCGTCCGCCGCCGTTCGCGCGTGCTTCCTCGACGATGGCGTCCAGTACTGATCGCGGGAGGTCTGGTTTTGTAACTGCAGGGGAGGTTGTTCCTGCTCTTCTTCTGGTGATTCTGTTTGGGATTTTTCTGTTGATTTCTTCGCAGGGCTTCGATTCCGCAAGGATGAGGATTGCGATGGTCGCGTGGACCGTTGGTCGGTTGAAGGTCCTGGGGTTTCGATTATTGTGTCAACCCATGCGCCCGTCACTACTGGCGTCTTTGGGTTGAGTATCGAGCGCTCGGGCGGCATTGGCGTCGCGTTGGAACCAGCTGCAGGTCGTCTATACGAAGAATCCGGTCGGTCTTCCTCCTCTGCACTCGGGATCTCTCTCAGTGAAGTCGGGTTAAGGGGGACGTATCGTTGACAGCCGTCTGTGAAGAATTGCCAAATTGCCTAGCAGATGATGACTGCGGTCGCAAAGCTTCGGTTCTACCGGGGCCTGGACTCGGCGTACTGGACGCTCTTGCCAATCTGCGCAACAGGTCATGCGAATCGTCTCTCCGGTTCGGTAACCGCCTCGCCGGAGTGGCCTGGTTCGCAAGAAGCTGCTTATCCACCGTGCCAATCGTCTCCGAGCTCTTTTTGTTCACAATTATGGGCGTGACGCCAGTGCTCTCGCCGGTCACTGCTGGCGCCTTGCCGACTGCCTGCCACGAATTCGTCCGTCTATGGGGCCGTACTCCCGACGTGGCTTGCGATGGGCTCACAGCTCCGGGGTTCATGTCTGCTGCCTGGTCGTTCGCGGATTTGGACGATGCAGAGCGGGGGCGGCGCTTTCCTTCCGGCGACCCTTCCCTGATCCTATCCAGTCGGTCTGCGGCCATGCCCTGCTCCTCCAGAGCCTCCATCTCCCGCTGCCTTATGTCGTCCAGGACCGTGTTCCGCGGGCGGTAGGGCGTGGACGCGATGAGCGACACTTCGTTCAAGTCAAAGGTCCAGTCGTCTATGCTTCGGCGGCGCTGGGAGGCGGGCGTGCCGTGCGAAAAGCTCTTGTGCGAAAGCGGGCTGTCCTCCACCGACTGACGCGGTACATCCGCGTTGCGCGGGGGCGTGTCGTCCGAGTCTGGCGCATTCGCCCCGCTGCTGGCCTCGGCGGTGATGGTGCGCATCCAGTCCCTCTTCACCCTCCCTTTCCTCCCCATCCGCTCGGCACATTCAGCGCGGGATCCGACCGCGTCGAGCCGCTGCTGCTGGGCGGGCTGTTGTTGAATCGTGCGTGGGCATTGGGGCCCCGCGCGGCATTGTCCTTAGCATTGTGCCGCTCCAGGTTCTCCAGCGTCACGCCGACGCGTGGATGTATGCGGGCCTTGCTGAAGGCGTGAATCTTGGGCGTCCGCGCATTGTCCAAACGGCGTTGCTCGCGCGCCGTCTGGATCATGCGCCGGTCGAAGTCGTCGGCGCCGCTCTCGAGGGAGGTCAGGGACAGCGTGTCGTCGGTATTTTGCGTCTCAACCTGCGCCGGATAGGCCATGGCGGGACGTTCATGGGTGCGTTGCGAGTCCAGATGGGAGGCAGCTTTGGGCGAAAGCGGGGAGAAGGCCTGGGGCTTGCCGCTCCGGCGCGTACTCATTGGCATGCACTAGCGCGCTTTCCCGCGCATGTTAGAGCGAGAGTTTTATTTACAAATATCGGCGCGTAAGGAAGTGGGTGGGCGTTGAACTGTTCTGGTGTTTCTATTTGGTCTTTGTTTTGCTGCTTGTTAGACGCGTCGCTATGCTATGCGTTTTCGAAGGCACGTGCATCGCGACAGCTGTTGATCGGCACAGGGATGGTTGGTTTGAACACAATACAGTACATAAAAGACCTCCAACTTGTTCTGCCCTTGTTGATTCGAACTAATTACGCTGCTTCATGGCTCCTGGTCGTCCATCGCTTCCAGCCTTGTCTGTATCATTGCCGGGTCGCTATGACCCTGCTCATCCGTCCACGACTTGAGCACCTCCTCCCGCATCACCCTCCTTGGCGCCCTCTTTCCAGTATAGAGCTCAAACTGTGCAAACCCTTGCTCTGGAAGTAGATCTAGCCCGTCCATGCACACCCACGCACTCGTGGTGTCCTCCCGGATCTGCTTCATCAACGGCGTGTTGAGCGTGCGATACGCCAGCTCGATCACCACACCGCCCGAGGAACTGTGCAGCCACTGCTTCGGAAGCGTAAAGCTTGGCGCTGGCGCATTTCCAACCGAGTGAGTAGGTATGCAAGACAATATGATAGTCGGAGGACGGAGATCAGCTGGCCATGCGTCTTCGAGAGACTGTAGAATGCGAAACATCGGGCGCGTGTCATCATTACTTGTAGGCATCAAGCCAGTGCTTGATGCCGAAGAAACAAGACGTTCGTAGTGAGCCACCAATTTCTCCGAGTTTGCCTGGGTACGGTTGTAGATAATGATGTTCTTTACGCCTATTTGGAGCAGGGCGTAGACCGCGGCACGAGCCATGCCTCCAGCTCCGACAACCAAGCCGCACGTCGTCGATCTCACAGCATTGGCAGGCGACAAGCCTCTTCGAATGCAAGACCGTATGCCTATCCAGTCTGTGTTGTCGCCATACAAAGCCTTGATCGGCCCGGATTGGTTGCGTTCCATGAACAGCTCGAGGTCGCCTGGGATGCTTCCATCTTCGTTTACGTGTCTCACGGGTATCAGCGTGTTCACTGCACCTATGGCCCGCGCATGTCGACTCATTGAATGCACTAGCGATATGACCTCCAGTTTGAATGGTTGGCTTATCGCCGTGCCACCAAAATTGTCATCTTGCACTAATTCTTGGAGCGTATTCAAGGTGGATGTCTGAAGTCTCTCAAAATGATGAGGCATACCGCATGCCTTATACGCCGCATTGTGCATGGCGGGCGAGAGGCTGTAGCCCGCACTAGCACCCATGATATAGAATTTCATGGGATCATACGTGAAGGAGGCGTATAATATATGTGTTGCTTCCCGTACCGAAAGCCATGAAGTCTCCGGATTTCGCGCCACTCGTTCCGCAAATGTTGCCCTTTCTCGTACCGACTCTGGGATCACGCTGGTCAGGACTTGATTGAAGCACGCTGAGCGACGACCCGCTCGCCCGGTGTTGAAACAGATTAGCGGTATTCTGTTTCTCTTCTCGTATATCTTGTTGCGGAAGCTCTGAACGGATTGGTTGTCGTCCATGAAATTGGCGGGACGAGTGAAGCGGACAGCAGTGCAGCCTAAGCGCATCGCCCTATCGTAGTTATCAACCCAAAACGTATCGTACCAGTCGGTGGAAGCATGGAGATGTCCAATGATCTTGGTCGAGCCTCTCGTTTCAATCACACTCAGCAGTGTCTCGTCGTCCAGCCGAAGGTCCACAGTAGCAAATTCTGGCGATAGGCGGAGTCCGTGGTGTACATGGTCGATATAAGACGCCGTCGACTGGTGGGGGTTTACAGGCATTACGTGGTATATGATGGGCACAACGGTGCTCCTTCGGACTCTGGAGACGGCGCGGCTGATCATCGTTGCTCTAGAAGGGTTGTTGAACTGGTAAAGATCAACATCTTCGACCTCGACAACGATCTCAAACGCATCTGATCCAAACTCCAAGTCCTCGATATCGACGTCTTCCGTGCAAAGATCAGCCAGTGGGACCTGTACCGCGCAAGTATATTTCCTCAGCTCCACGGGTACACCAGACAACGGGAAACCCGCTCGTTCTGCTGCAGACGGCAAACGGATGTCTTGGTCTACCGAAGTCTCTTCGTCTTGAGTTGGTACGATTTGCGAAAGAAACTTGAGAAAGGTCCTCTCGGCCCGTTTCAATGTTAGAAACGCGGGGACAGACGATTGATTGGCCGGGGCCACGGAAAAGGCAGCCTTCGTTTCGGAAATATTGTAGAATTCATAATTAGAGCACCGGCGAAACATGGGCGCGCTAAAAGCCACAATGTCTTTCAGTTTCGAAAGCTCGAGCACCTCCAGGTAATCGTGCACACTTTTAAGGTCGCGTAGAACATGTATAACTGGGTGAGACTTGGAGAAGTCTTGAAGTAGAATTTGCCCACTGCGTTCGAGCGAGCTCCCATTGCACACAATGATAGTCCCTCTTGCGTGTGTTCTCAGTATGTTACGTAGCAGTTCCTCCTGCCGTAAGTTGTGATTAGAAGCTCCGAACTGCTTTCGATACTTGGAAGTAGAGAATCCTGTTGCTTCCTGGAACATGGTTTCCACATCCACAATGCGGCGACGACAGGCTATCGACGCCATGATGGCCAAGGTAGACTTCCCGGTTCCACGAATTCCAATCAATACAATGGATGCATTTGGGTCGAATACTCGCTGGGACTGGACTGGAGGAATCGGAGTGGGTGTGGTTCGTGGCGTTGATCGCGCACTTGACTGCAATGAATCTGGACGTCTGTTAGGAATTGCATTGGCCGTTGCCTTGAGACTTGATGCAGCAAAGCAGGCAGAAATCTTCCATGAGATTCATCGCTTACAGATTCCGTCATTGCCCCCAATGCGCGGTCGATCCTGTCCATGAGAGTGAGGGGATCTCGCCGGCGATGGCCAGTCACCATTCCGAGGCGATTCCCCGACCATGGCAGAGAAAGTGCGCTTCGTGCCGACTATAACGGAAGCCATAGCTTTCTACCGCCGTTGACTTGGAGAGCACGTGCTAACTACGATATAGAGCCGTATGTGTCGACCAAGCAAGCACTGCGAGGCACAAAGAATCTTTGGTGTCTCTGTGGGGTCTCCAGGACACGCGACGGCTGATCGATATAGCGCGGCTTGGTACAGTCCAATGGAGTGCTAAGCGGCGGTCGAGACGCAAGGTGGCACCGTGGGAGGATGCATGCGCAGATGAATGCGCGGCAGGGTGAGGGCAGCGGCCGCCATTCCCTTCGGATAAATCTTTATCCTCGGCTCAGATTCGGGGAATCTTGTGGGGCCCCGCAAGCAAAACACGAAATACGTCCGAGCTCGGTCCCACCTTTGAACACACCTTTCAGCATCGTCACATTACGCATCGCATGGGGGTAGCTGTCGACTTTCATCTGAGTGGAACGTTGTGGGCTTGGCTCTTTGCTGCGTCACTCCAGCTCTCCATCTGCTCCTACAGCGTCTAAGCGACCATGACATCTTGAACTCCACATGCCCAAGACAGACGCGCTGCAACACCGAAGCTGGACACCGATCGATGAGCGGCTGCGTGCGGTACAAACGTGGAACAGGGGCTGTGGGCCTCTAGGCCTCCTCCGGGGCAAAATTCATCGTTATCATTCATGCCGACTCAGGCTCAAAACAAGCGCCCGGCGAAAGATGGGCGCCCTGCAAAACGCTCTCGGGTCTCACGTGCTTGCGATCAGTGTCGAATCGCTCGAGAGAAGTGCGATGGTACTCAGCCATCATGTTTGACCTGCTCTGCCTCCAACAGAGCATGCACTTACACAGCTCCACCGAAAAAACGCGGTATCCAACCAGGTAAGCAGCTCGGTTTGCGTGATACGTGTACAACTGACACACAAAAGGATATATTCGAACGCTGGAGTTGGCCTTGACATGGCTGTTTCAGACCACTGATGCTGAAGCTGTACTCAATCGCAAACTCGCACAGGAAGGAGGTGCTTCTGTACTATTTGGCCGCGATACAAGGGAGTCAAACAAACTACATAAGAGCTGGAGAAGAAGCAAGTTTTGCAAAGATGTAGACAAGCTGCTCTCAGGTGAGCAGCTCGGAACCGGCGACGATCCATCTTCGAGGAGCGATGATGAGGACAGCGAGCTAGAGAGCGAACAACATGGTCTACATGATCAGCTCTCTGCAATACCACAAGAGGATGATATCTCGCCAGGTGCAGGCCTCATCTCCCCTCGTACAGCACCATTCGCTCAGCAGACGCCTTCTTTCACACAACACGGGGCTTTTGAAGTCCCTCCATCATTGCCTCGTCAGCCCGCGGTAGCTACAACGTTGCCGAGTAGCACATGGCGGTTATTGGAAGTCTATTTTTCCTACACACAACCATGGCTGCCCATTTGCGAGAAGCATGATATGCTAAGACTTTCGTACTCGTATCCCGAAGCTGGGCTCATGCTTTCAACCGACAGTTTGCCCAATCATGCTGATCATGCAGAGCTCTGGAGCGTTCTGGCTGTTGCGGCGGTCCAAGAGAACATGGCAAATCCGGACGTGAGGCGAGAGACATCAGGAGAACTTTCACGACTATACGATATTGCACGTACTTTGATTCCGACTGAGTGTGGAAATTTCGCCGTTGGACATGTTCGAGCGCTTCTCAATCTCGCAGTAGTAAATCTATCCTCTTTGAAGACCGAGGTGGCATGGTTGTTAGTTGGCTCTGCATCCAGAATACTTCTCATGATGGAGAATTCCTCGCAGCCCATGCCTACTAGATGGAAACACCTTCTCTCCAGCTGCTTCATGCTCGATAGCCTCCTCTCTCTTCAGTTACACCGGCGACCCTATATCCTTGGATCTGATATTCTCAGAATCGGACGAATTGAAGAAGACGGGCTCGAGGAATGGCAACCCTGGAGTGGTCCGCTCCATACTTCTTCAAATGCTTTCGCCAGGACACCAGCATTGAGCATCAGTAGTTTCAACAAGCTCATCGAATTAGTGGAGATATTTAATATGTGCAATTCAGTGGGAATAATTGATAACCAACTAACCCCTCAGCAAGTGCTGCATCGGCTAGAATCTTGGACGACATCACTACCACCAAAATTCAATTACATTAGCGATGACCAAAAGGCAACACCTCACAATCCTCCAGCAATACTACTTCAGCTTGCTTATCTTTCTTGTTCATCTTTATTGATCGCCTCTTCGCTCTACGTTCAACGCATATTGGACACGTTGGAGCAATATCTTAATCAAGTTGGAGTCGTTGCCGTGCCACCGATTGTTCTCTGCTTGTTAGCGCACGTGCAAGCGAATGGGACCTTCACATCTTTAGACATGAGATTGCAAGAACGCATCCGGAAGTTCGAAGCCGATCTCGTTCATGCTTGGTCAGGAAGTCCGCCGCAAAGACAGACATCCGTACTCGTTCCTACGCACTCGAGAAGACCAGGGTCGATATACCAAGTTCAAACACCCGAATCGATCCAGGTACCTCCCATTCCGTCTTTTACGCCAGGCGCTCGAAGCATTCGAGAGCGAGCTGGTACATCTCTTCTCGACGATTTGCTGCCAGACATGAATTCTGCGATTTCCATGAATCAGCGTCCGCCCGTAAATAATGACTTCAGAGCCCCGCCCTTAGAAAACGAGTTCCGTCGCCCATCTCTACGGCACAGAAATTCGGCGGCATCCAGAGACCTGGAAACGTTTTTTGACGAACTTGCCTCATTGGATGGCGCAGAGATGGTAGATAACCAGCCTCAATTCATGCAAAACTTGGGGTTTGCACCCGATGCAAATATGGCCGATTTTTTGGCTCTAGAATTGGGCCAATACATTCCAGCAAACTCAAGTACACTGTTACCGCCAAGTAACGACCCAACTCACCTTGATCCGGCCTTTTTCGATGGATCATAATGCACTGGAAAATACGCTTCAGATTTTCAAGCTTTCAGGCATCGAGAACCTGTGTTCACTTTGTACGAGTGCAGTTGCTCTAGAGGCTATTCATCTGAAAAGGATACAGAACTCACACCACCTATGTGTATGCTTTCAGGCCTCTAGGAAAACCTCAATCGGAGCCTGCTCAGCCATTGATCTCTTGATCGCTTGACAGACTGCAACAGCCCTCAGGCCATCGGATCCTGTGCAACCGGGTGCCTCTTCGCCCTTAATGACTCTTGCGAAGTGTTCAACTTGCAGCTCAAAAGGTTTTCTTAAGTTTGGCACATCGATACGTTCCGAAACAAGCTGTTCGGTCCAACTCGACCTATCCGAATACACCCATCTTGTCATGTCAGGAAAGCTCAAGCTCCCTTTTGACCCGAAAACCCTATAACAATCGAGACCTTCCTTCGGGATGGTGGGATTTTCACCGGTACCACTCTCAAAGTTGTGTGGCGATACAACGGCATCCGACAAAATAAAGGTGCCCACAAGCCCGCTTGCAAATCGGAGTGTGATAGCAGCACCTTCCTCGGCTGGATAACCACGTTGAGAAAGCGTCTTCTCAGCAAACACTCGAACGATCGGTCCGAACAAGTAGTGCAGAATATCTACATCGTGAATAAGGTTGATGAAGACTGGGCCGGCAGAATCCAGTCGATGCCACTCCATGGGTGGGTCAAAATACTCCGGTGGTTTGTATATAGTCCATAGCCCACTGATTGCGATAATTGTACCCAAAGACGGAAGAGCGTTCTTCGCAGCTACTACATACTTATTGAATCGCCGATGGTGTCCAATGAGGAGATGTCGTCCGGCGGCTTTTGCACAATCAACCTAGCTAGAATCAGAATTAAAAGTTCAGAACCAGAGGTTTCGTACAAGTTCCTGGCCGCTTGCGCTGTCAACAGATATTGGCTTTTCACATAACACATGTACGCCACCCCTCAACAGTTCCTTCGATATGGCGACATGTGTATGGTTTGGTGTGCATACTAGAGCGCCTTCAGGTTGGCAAGAAGCTAGCATTTCGTCCACAGAGGTGTAATGAGGACACCCAAACTTCTCTGCGACGACCAGAGCTGCAGGGTTAGGGTCAACAATGCAGACGAGTTCAGTGTTGACATCGCGGATGACGGCTTCGGCATGACGAGGGCCTATCAATCCTGTACCGATGATGGCAATTTTGAGAGATTTTGGAAGAGTCGTAGTAGACATTTATTCTATCGCGAACGCCAACTTATGTAACGGACAAGTGTGAACTCTGCATTCTCTGTTGGAAGAGTACATCTTGTTTGAATCCATCGGACCATCAGACCACATTTCCCCGAGTAAGCCTATAGCCGGAACACCTGAGTCAGCTAACACTGGGCATTCGGCTCATGGTCCTTGTCAACCTGGGCAATGGATGAAGTCAAAAGGGCAACATGCGGCATACCAAGGGTCTATATCCACCGCCGCAGTTATCCTTCACTGACATGGTAAGACTTCTTCCATGGCTAGGCCCGGTACAGCACGGCAATACACGACTCGTAGATGCTTGTGCCCTTAGTGAAGGATGGGAGGCGATGGATAAAGACTGTTCCGCCGTTACGTCATGGTGCTAGCCCAAATCTGGTATGCCTATCGACCATCCCAAGCTCCCTGCAACGACAACATTCTTCCAGTATCTAGATGGGACCCACCTGCAATCTGGTACTGTAAGACAATCGGAATGTATACGACAGGTGACTGTCTAATTACTGTTCACCACCATTTGTACCTAAGTGCTGCATTACTATCTGTCGATTATACGATTTAGATAGGCATAGACTATAGTTACTCAAAACATACATTGTATACACTCCTTATCCTGATACCCACGAGCCATTGCATTCACCACCATCAAGATGGTCTGCCGTCCAGGAATATCCTCCATGTCCCTCGGCAGATGTTACGCCGGCCACTCCCTCGAGCACAAGCTCACCATGGCCGCCAAACACGGCCTCCAAGGCATCGAACTCTTCTACGAAGACCTCGCCGACCTAGCGAGTCCGCAAACCCCTTCGAACCTCCTCTCCGCCGCCACCTACGTCCGCTCCCTCTGCACATCGCTCGGCCTCGAAATCATATGCCTCCAACCGTTCATGCACTACGAGGGCCTCACCGACCGCTCAAAACACGCAGCCCGCATCGAGGAAATCCACCTCTGGATCCAGCTCGCGAAGGCCCTAGGCACAGACCTCATCCAAGTCCCATCCACCTTCCTCTCGAAAGAAGACACATCCTCCGACACCAACCTCATCGTCTCCGACCTCAGAGAACTCGCAGACATCGGCCTCGGCCACTCGCCTCCCATCCGATTCGCCTACGAGAGCCTCTGCTGGGGCACCCACGTCGACCGGTGGGAACTCTGCTGGGACATGGTGCAGCGTGTCGACCGCCCCAACTTCGGCATCTGCCTCGACAGCTTCAACATCCTAGGGCGCATCTACGCAGACCCTACAGCGGCGGATGGGCGGATTCCCGACGCCGAGCACGAAGTACAGGCTTCGGTGCGACGCCTCGTGGAGCAGATTGGTCCGCATAAGGAGAAGATCTTCTTCTTCCAGCTGGTAGATGCGGAGCGTTTGGAAGCGCCTCTTGTGGAGGGCCACCAGTTTTATAATGCGGCGCAGCCGGCGCGCATGTCGTGGAGTAGGAATTGCAGGCTTTTCTACGGGGAGACTGAGAGGGGGGCGTATCTTCCTGTGAAGGACGTGGCGCGTGCGATTGTGAAGGAGATTGGGTTTGAAGGGTGGGTGAGCATGGAGTTGTTCAATCGGGTGATGGAGAGGAAGGATGAGGGCGTTGTGGAGGAGTTGGCATCTAGGGCCGGCGAGAGTTGGAGGAAGATGGTGAGTGATCTTGATATGAAAGGTGAGATGGAGGAGCTGAGAAAGAGGAGTGTTGTGAGGAAGGATAGTGCGAGCGATGTGTTGGAGAGGGATCTGGAAGTCGCCAGGTTGTAAGTGGGTTGTTTGTACTGTCATGAGCATTTTTTGGCGTTAGGTATTGCGTTAGATGCAGCCATAATTGCAGCGAATATTTTATCTTTACCTTTCTTCACTCTTTCTAGTTATGGCACTCGATATTCACCCTTTACAACCAGAATCCCACAGCCATGCGAGTTTTCACCATGATTTCATAGCCTTGCTCTATTCTTGTTGGCCTCGACCATGGTTGAACGATTCTTTGATTGGCCTTGAAGCCAACTGCCTCCCTCCCGTTCTATCCGACAAGATCCGTTTCGCTAGCACAACAGGCTGAGAAACTGACAAGGGTGTCCGCGGAGTCGCTTCCCAGCGGGCAATGAAAAGCTCGCTTGGGTAGCCCTTCCGCCGCTAATTAAGTCCGTTGACCATCGGAACACCCGACTTCATAGCGGCGAAGGACACTCACCGTATCAACGTATTTCGGTCAAAACTTCCAATCATCTCCTCGGCAGGTATCATCCTTGTGTCCAACTCCACAGACAAAAACATGCGAGGCCTTATACGTATTACATAAGTACATGTACCAGCGACTGACTCGGAAACGTTTACCGAGATGATCGACGAACTGGGTGGACGGTGCACTGCTCAAGTATCCGAGCAAGATGGGACAAACTTTTCCTATTCTTCACTGGAGATATGAGGCTCAAAATCCTGCTGAAACCGGGAGCATGGTACTGGCTCCTCTTCGTGGAAACATTCATGGATATTCCGTACAGACATCGTGCATCATGTGGGGAATGGTAATGACCGTGCAGGGTGGTGCTCGAATCGTACAAAAATGCTGCGAGTTTTACGTAAAATGTGTCGCGGTGAGCCAAGAAAAGGAATAGCTACAGTTCCATTTCGTAAGAGCCGCACTCCGACGCTTATTCAAAAGTCAGAAGCTAAAAATGCTTGTGTAAGAGCCTCAAGCGCATCTTTCTTGGCCTGCTTTCTTGGTCAGCGGTTGAAGAAGTTAAACATCATGGACTGAGTCGTTGGGCGGCCAATGCGCTCTTTTCGGTGCTCATCCGCCTAATATATTCAAGCGCTTAGAGTGTATATACATGCCCGTCTTTCAAAGAAATGTTGTCTCAAGGCTGCACATGTGGGTGTCTACATATAGCTATTTTCACATGTACGTATGTACATATCCAAAGGGTGTTTTCTACTCATCGACAATCGCCCCAAACTCAAAGCCTGGAATCCTGGAAAAATTTACCAGGATTATGCCCCACCCCAAAGGTCAAGTGGGAAACACGTGACCCTACAAAATGAATGGAGCATCCATGGGGTTTTGCTTGCCCACTCTTTATCCCCGCGCGGGATAGCGTCGGCAGAAGTGCGGGCGAACCTCAGAACTTGTTCTCTCGTTTCCACAGCAGATGCGCCACCCAACCACAGGGGAGTGTTTTGAGAGCCTTCACGTCAAAAGCAATGAAAGCCTCTGCAACACTACCACGAGTTTCTAGAGTTTTTTGTGAGAAATTCGTGGTGACATTGAGCGCTTTATCGCCACATGACTCGATGGAACACCTAGTCGTTCGACATCGCGACATCGCAAAGTCTACCCCGGTATTTCTCGCACAGCACCCAAATGTGCCGACGTCATAGCGCTCTACTACTTGCTGACTTAGTGGCTTGAACCGGAAACTGACCCGCACGATAGCACCGTCCTCGTGACTGCGGGACAGCCCGCTACCCGTGAACGCGCAAGCACTGAACGTTTCTAGCATACAGGCTTCCGAGTCTCACAACTCATGTAGACGGCTTGCGGAGAAGATGCGGAGAACCTACACACGGGGTATATCGACGATTCTGTTGAACTGAACACTGCTTCTGCGCGCTTATCCATGGCCGGGGTAATGTGGAGATTGCCCAATCAACCTCTGTTCGGCGAGAATTTCGGTCAAAATCGATCTTCACAGAGCCTCATGTGGGCCACTAGAAGCTTCATCGCTGTCAAGCTCCACATCGAGCGCCCTCAAGTCTCGGTCCTATGCTTATCGACCCACCAAGCTTTCCCGTTTGTGTCTTTTGGGGCACGAAAATGCGACGTCCGGTCAAGATCTGGAGAGCAGAATTTTGCTGCTCGTGCCCTGGAGTCTCCGCGTACTCGTCACGAGGGGTGACGTGAGGAGCACCATGGGGATCGGTCAGGGTTGTTGGTCCAAAGTGGGTCTCCCCTCGGGGTAGTATAAAGGTGGAGTTTTCAAGCTATACAGCTATGTGTCGCGTTTTTCTCTCGCTCATCCTTCCCCTCGAGCCATCACACTTCGTCTGAGTGTTGCCATCATGGATGAAAAGGCCGCCCACCTCGATAGCACGGCTACAACCCCTCGCAATCTCTCCAGGAGCGAGATTGAGATTGCTCCTAAGGAGGGCTATGAAGCTCCCAAGGCAAAGACCGAGCAGCTTGAGAACGCTCGTGGCGATGAATCAGACAACCTCATTCATGACTTGGAGAGAGAACTTGAAGCAAGTGGCTACAAGAAGGGCTTTCTCGACATGGAGTTCAAGAACACAAAGCACTTCACCTGGATTCTAGTCGCTTTCGCCTCCATGGGAGGTCTGCTCTCTGGTCTGGATCAAAGTTTGATCTCTGGTGCAAACTTGACACTTCCACGCGATCTCGATTTCAGCGCACAGCAAAACTCACTTGTTAACTCAGGAATGCCGCTAGGAGGTGAGCAAATAAATTGATGATCGCTATTGAAGAGCATTTAGCTAACTGTAAACCAGCTGTCGCCGGTGCCTTCCTGATCTCACCTTGCAACGAGTACTTCGGCCGTCGATGGGCTATCATCATATCCTGCATTCTCTACACAATCGGTGCCGCGCTTGAGGCCGGCGCAATGAACTTCGGCATGATGGTCGCCGGTCGTGTTATTCTGGGTGCCGGTGTTGGTCTCGAAGGTGGAACTGTTCCTGTCTACGTCGCCGAGACGGTCGAGGCTCGCATGCGAGGTAACCTGGTGTCACTCTACCAGTTCATGATTGCGCTCGGAGAAGTGCTCGGCTATGCCGTTGCCGCCATGTTCATTACTGTCAAGGGTAGCTGGCGTTACATCCTTGGCAGCTCGCTCGTCTTCAGTACCATCATGGGTGTCGGTATCCTCTTCATGCCTGAGTCTCCACGATACCTGATGCACAAGGGCCATACACTGGAAGCTTTCAAGGTATGGAAGCGCATCCGAGGTACCGATACTCCAGAAGCACGCGAAGAGTTCTTCATCATGAAAATCAGCACCGAGGAGGAACAAGCCGAGGTCGCCGCTGGCCGTACCAACAGGTTCCCCTGGATGGACTTCTTCACCAAGCCTCGTGCTCGTCGTGCTATCATCTATGCTAACATGATGATCTTCTTGGGACAATTCACCGGAATTAACGCGATCATGTACTACATGTCTGTACTCATGAACCAGGTTGGATTCGACACCTACGATGCCACTTACATGTCGCTTGTTGGAGGTGGATCTCTCCTTATCGGTACCATCCCTGCGATCTTCCTCATGGAGACTTGTGGACGTCGCTTCTGGGCTATTGCCATGTTGCCAGGCTTCTTCATCGGTTTGGTCCTCGTCGGTGTCAGCTACCAGCTCAACACCCTTTCCGCGCAACTTGGCGTTTACCTGACTGGCCTTATCCTCTATGAGCTTTTCTTCGGTTCTTACGCTGCTCTTACCTGGGTCATTCCTTCCGAGGTTTACCCCACGTACCTTCGTTCCTACGGAATGACCACCTCCACTGGCTGGCTCTTCCTCTCTTCCTTCATCGTCACCTACAACTTCACTGGCATGCAGAATGCCATGACCAAGACCGGTCTGTCTCTCGGTTTCTACGGCGGTATCGCTGTGCTTGGCTGGTTCTACCAGATTTTGTTCATGCCTGAGACGAAGGACAAGACTCTTGAGGAGATTGACCAGCTTTTCCAGAAGCCAACGAGGCAATTGGTCAAGGAGAACATCAAGAGTGCGACAGCTGTCACGAATGACTTGCTTCACTTCCGCTTCCACAAGGTGTTCATCCAGAACAACCGACGTGATGCGGAGTAAATACGTCGATAGGGATGATGTTGCCATGAATGGTTGATGAGTGATATGTTGGAAGTTTGCTTGTCGTATAATAGCGAATACCCTTGCTTTAATGCAATTTACGTAGATGATAGACGAATATTTCGATTATTAGTTTTACGTTCAATGAGAGATGATACTCTTTCCATTTTAATTCCCTGGCAATTCAATTTATGCGCAATTTCAGTACCAATTAATTGAACAATAATACAATTACAATAGCTTGTATTGCCAGATTATATTCTATGCTTTTCCTATTTTTATTTGGCCCAATCGACACTGTTGCACCTGGGCACCTGGGCACGCTGTCTTAAACGTGACTTGAGACATTCACAGGCACACGCGCCAATCACATGAATCTAGGCCTAGAAAGGAAACACCCAACGTTCACATCTCGCTCTCCAATCACATTCGCTTGCAACCAGAGACAGTCTGAAACTGCCAATAGATCACACTGCATAACATAGCACAGCTCTAGTCGGCGTCTATTTCAAATGTTGGAGAAATCTACAAGTCGACTGCTCACTGTTTGCAAACTGATGATGTTTGTGGGGTAACACCGCATTAGCGTTCTTGGCGCGTTCCGCTCCAATGAGCGAGCTTCCCTACTGCCCCAGCGCATTTACACATCCGCTACTCACAGTCTCCATGGCTATCGCTACTGCACGCCTGTAGCAGGCCGCGTTCGTGCATTTACTCCATCAGCGATCGCCGCAGAAGGCAGAGGATTGATCCAACGGGAAGGAGCAAGCGGCAAGAGACCAAACAACACCTCATCCGTCCAGTTCATCTGATCAAAATGAAGCTGTTGAGACCGCCCGCTAGTGACACGGTACGGCAGCTCGATCGCTCCGGGTCTTCTGTTTCTCCTTCTCCTTCTTACGACAAGTGTAGCCTAAGGACAGAATCGAAATTTATTCAGATTCCTACGATATTCGATGACGGAGAAGCCTATGACTCCCTTCTCCCAACTCCATCGTCAGACACTCACAACTTCTGGGCAACAGAAAGTGCAACTGAAGCGTTTAGCCTTGATAGGACATTCCAGCGCCTCACCGCTAAACTGGACAACTTGTACTCGCCGGCCGGAGAAGAAGGCCATTCCCGACTTGAACCTTTCAAGACTTTGTCGATTCACGCACCTACGACGAAGAAAACTACCATGGCTAGCTTGAAAAGGACCAAGACGGTCCCTGATCCTCTTTCGCCATTGTCGCCAATTGAAGGCTTCAACGATAGCAGGCGTTTACGAGAAGGGCCGCCACGACGTTCCTCCATGGTCATAGGGTTGGCACGAATGCGCAGTACGTACGAAAACGAGAACAGTGGATACGAAGCTGTTCATTTCGAGACTCCATCTCCGCGGAGACCACAGAAGAAGATGAAATGTATCCCTTTACTAGAGATAGGAGAGGAGTTGCCTGACACGGGCGGGTGGCAACTGCCTACGCCGACCTCGCCAACACGTAATATGCCAGCTCTCATGGAAGCAGCGGTCAATCCTTCACTTGTGGGTACCAGCCTTTCCGATGTCCCGGTTCCGCCTGGACGCAAACGAGGCATACACGAAGACACGTACTTGCTGACCCGCAGTCGCGCAAAGCGGGTCAAAAGCTGAAAGGCTGGAGAGAATCGATGCAACAAGGCAGGCTAGGCATACAACCTAGTGAGACTGCGAGGGAGAACCCTTTACTGGCACCAGCTCATTAAGGGGAGGCCTGTAAGTTTTCATCAGTCCATGTGCAAGTATGACCAGTAAGTACAGAAGCAATCAGGAGCAAGGAAGCAGTCACAGTGTGGACACATGCTGATGGATACGTCACAGAGTTGCTTTCAAAAACCGTGCACGATTACTATTGCTTCCGGCTGACCCTTTCCATTGCAAAGCTCGAAGTACCCGTTACTCCATTGCGACACATCACACATCCTGGCGCTTACTCGCGATAGCATTATACCCATTATCGGAGGCATATTCTACATCTCGGTAGTTCTTTTCGAAAGACACGTATCTGTTGTTGAGTCGCACGGCAGCAACGGCACTGCTATAGGGACGTATAATTCACTGGGCGTGCAGAAGCCTACATGAAGGAGTGCGAAAGAAGGATTCTGGAAGCGCTGGAATTATTGTTGAGGTGGTCCTACCGACCCTTGGCGTGCAGATGGGGATACGGGAGCTGGATGCCTCCTGCCAGGCACGCAAGGTTTGAAACATTTTACGAGATGGAAGCGCATGACCGAAGAAGTGGTTATGTTTTTGTCTGGTCAATTGCACTCCGAGGGACGATGCTGTGCACCTACATTGTACTTAGCCACCCAATAACGTACATCTAGGATTTTGAGTTGACGCTAAAGTCTTAATAGAAAGAATATGGCGCACCTGGAAGGATCTAGGATGGTGATATCGTAATCTTACACATGCACGCACCCGCGACGCCCATTCGTCATACTATTGGTCAGCCCCCATCGTTCATGCGTCAACACATCGAAGCTAAGACCAATGCCTGAGCCCAGTAACTCAGATCAGACTTCCATTGTACGCGTGCTGTCATCTACGCCACTATCACCAACATTATGCATTCGTATTATCCTACAAAGGAACTGTGGCTGGATCAGCAGTGAAAACGGACTCCTTCGTAAGCCATGAATCGTGTATACGTCTACTCCTGGTAATGGCCACTATGAGCTTCAATTGGCCCAAAGCAGCTGAGGGGCTGAAAGTATCCTCACATCAGGATACCCGTTCACAGGAACAACGGCCCGCCATCACGCATCTGCGAGGAGTATGCCTCTGCAGTACGCAGCAAGAGCCTCTCAAAGAATGTATATAAACGTCGTTGAGAACCTCCTACATTCCTCACCCAGCACTCAAACAGCAACTCATCAATCAACACCTCCTCTTCCATACAAACTTCCCCCCAACCAACCCTCCAAACCCCCAAACACCAACCTTCAAGATGCTTTCCCAGCTTTTCACCCTCCTCCCCCTCTTCGCCACCGCCCTTGCCCTCCCGGCTTCCTCCCCCAACCCTGCCAACGAGGTCGCTGCCCGCGACGGCGAGTATGTCTACTGGAAGTACTACGGCGACAACGGCTGCCACGGCGCCTGGCTCGACGACAGCGCCGTCGGTCAATCCGCCGGCACCGGTACGTGACCATCGATCACCATCTTCTCTCCAACCAGGCAGCTATGCACGCCGCGAGTTCCGAGCTTCTGCTGACTGTATCGTTTGCCTTACAGGTGCCTGCACTGAAGTCACGCCCATCGCCGGCGCAAACAGCTTCTTCGTCGAGCACAACGACTTGACCCGCACTGGTACGTACCGCTTGCTGGATCCTGCAGAGCCAGGACAATACTGACCACGAAACAGTGCGCTTCCACGCTCAGCCTGGCTGCCAGGGTTCCTTCGTGGAGCTCCAGCCTGGAACTACCCCCAACTGCTACGCCCAGCTCGTCCGCTCTGTGCGAATCCTTTAGATGGATGGCGCTGCGTAGTACATAAGTGGAGAGGGGAAAAGGAGACGGTGCGGTGGTGGGAGATGGAGGTGATGGTGGTGATTGTCATGATTCTTACATTCCCTAGTACAAGGATAACTTTAGTGCGTAATTTTTAGACAGTGCGAATATGAGAAAAGATCTTCCCGGGAAACATATGGTTGCATACATTGTGAAGGTGATTGTGTGCTTCGGAGTTGTTTACAATGTGAGCGTGTTTCCGAGATGAGATTACTGACGCAGGGACTTAATATGCCTACTATTGTTCTTCTTAAAGGAAGGGTAGGCCTTGGTTTATAGTGGCTATGCTTGTGCACGGACGAGACGTTGGGGAAAGGAGAAGCGGATGATTGTAGAGAAACGAGAACTTCCTCGCCGTTGGACTGTTTTTATCGACAGTCTTCAAGAACTACTCTAAGATATGATGATGATGAGCAAACATTTATGTAGAATGGTGAGGAAGCCTTTGTTAGCCTTGTCAGCGCGTTCAGTTTGAATTCTCGACTTTGTACTGGCTCTCCTTCCATTCATTGTGTGCCTCGACTTTGAGTCTCTAGGCCATGGTTGACATGTATACTATCATTCATGAGCTTTTTGTGACTGCTTCAAGACTTGATTCGACGGTCATCAAACTTTAGCACATCAAACGGTGGGAGTTTCCTATACTCATATTCATACGATCCCATACATTCTTACGGAGCCCACACCATGTCTAGGAACTTTGTGTATGCCAGGTGTATAGAAGAGATCTCCAGTCTCTCGTCGTTAGTAAAATCGTATAACGCATTCAACAACGCAGTCCTGACTGTAACATAAAGTTTGTTGGACAGCTTTGTACGCTAGACTCAATTATTATCAGGGCTGGAGGGCCTGGTATCATAAGATCCTTCGAGGTAGTTATCAAAAGATGTTAAGTTTCTCCAATTTCTTACTCATTTACTTCAATGCAATGCGACTCTCAGTAACGGACATCCATGGGAGCATCGATGCCTAGATCAAGGAAGTGAGACAAGGAAGTGAGAGCGTATGTGAAGGGAAAGTGGACGTGGAATTCTTCCTCGACTTTAAGCAAGCAGCTTGGAGTCAATGAAAAAAAAGAGGGGTGGGCAGTTAGCCCAGGATTCCCGAAAGAACCCTCTTCGTCTCAGTATATGGTAGGCTTGCACCCATTGGACGGACTTTTACCCGGCGTAGCGAATATCGCGGGCACAAAACCTTCGACTGAGTACAGTGCGTAATCGTAAGCGCCGCATCTGGCTCGTGTGCAAGGGAAGCGGATCTCCATAGCCGAAGCCATGTCCACAATCAACCACCGTCCGCCTAGCACTGGGTGCATACTGAGTCTGGGGGTGAGCCATGACGTCGCTGACAGTATGCAAAGCCCTGTCGATTTGCGCTTGTGGCGCGGGCCGTCTGTATCTTACCCAGAATCGTACCGACATATATAGAGCATGAAGGCAGGAATCTAGGACTGTACAGTCGTTACCGATTAGCACCCGCATCGTACCGACATATATAGAGCATGAAGGCAGGAATACGAGTTGACTATCTGGTACCCAGTTGTAGGCCCCGTTGGGATTGGCAAGCGTTGTCGAGGATTGGGGGGTACTTCCGCGTAACAGACAGTAAAGTCGTGAACATCCCCCTTTTGTGGAGAAAAAGAAAGAGGGATTGTGGGCGAGGGCGACCTGATATTTATACTACCTGTGGATGCCAAGATACGCTACCTAAGGCGGTGGATCACGTGGGGTTGCTGCCTTGCCAGAAGGCTCCCGCGCGCCTGTGGTCCGTGCATTCGTCGCTGTGGTGAAGGCGCGGGACCTGACCGTAATGAGAACTCGTTTGTAGCTTAGATAAGCTGGACCAACCGTCTGCTCTAAGGCTATCAGGCTATATTTCGTCGTGTTCATAGATTTAGCTTGCGGCGACTGATGTAAGACACGTGCTTCCAACCACCCGCATAGTATTCTCAACATTGAACATAGAAACTCCAATAGTAAGTCTTCATATTCTCACATGAAAAAAGGAGCAATCAATACACGAACATTCTGGGTTGCTGTATTTCCCCACGGCCCAATTTTGTCTACTGTCCTTAGGTACGTGCTAACTATTGCCAAGGCATCTCCAGGGTAGGACGACCACAAAAGCACAAGGTCTCAGGCGAACATGTCTGAGGATCCCCCGAAACGACCTGATGGCGAGGACGCTACAAAACCCCAAGTAACCCGGAAATTGAACAAGTTGGAGGCCCCAGTGAACCGCTCATCAGTCAAAGCACTCCGAGGCATGCTCAGGGCACAGGAAAAGGAACACAGGCAGACCAGGGCGGATATGCTCGACTCGTTCAACCATTGTACAACCCATCTGAAGCGAAAGCATCAAAAGGAGGTGAATGATCTGAAAGCCGAGAACGAACTGCTTGCGAATGCTCTCCGTGAGATTCGAAAGTCTGGTCTCGACTTCAGCAACACCGCCCAAGACAACAATCACGATGGTCTCACCCAGCTTGCTTCATCGTCTAGCAACATCATGACTCGCTCCCGTGTCAAGAGAGCTCGCACGTCTGCCAATGATACAGCAGCTTCGACGCCGTCGCTCTCTACAGCTCCGAGCACCGGCAGTGGCATCTTCATCCCCGGCGTCCCCGCACCTGTTGCGCCTGGAGACTTTCCCATACGCTCATCGCGTGATGGTAGTGATGGGTAAGTCTGTCTACACCATGAGAGTTTGAAAATTTCCATGAGAGTTTGAAATTTCCATGAGAGTTTGAAATTTGTCTCACATGACCTAGCTCCGGCGGCATTCCTTCGCCTATCGTTCGCAGCTCCAAGTCGTTCCCACAGTGTATAACGTGCTACCGGAACCAGCTTCGGTGCGATCCAGGCGAGCCCTGCCGCCCCTGCGCCAAGAAGAACAAGAAATGCAAGCGATCGCGTTGCAAGAGCTTCAAGACGGGCAAGTGTCGTAATGCTCAGTGCACACGGCTACATGAAGACCAAGTGGCCGACTACGCAAACGTGGTCAACGCCGGCCATGTAAGTCGCTTGGACAAGGAGAAGTGAGTACTTGCGGAGGATATGGCCAGCCTCGAGCATAGCAGTTGGAGCAGAGAGCTACCGAAAGAGCTTGAGGCTGCAAGCATAGATAGGCTGCTTAATGGAAATCTTTCAGTTGGTTCAGCGACCAGGTCGCAAGAATTGGTCCCCGAGTCCTGTTCGTGAGTATGTGAACTGTTGGTTGGAGAGCCACTTCCCGTGGATGGTGGTGGCAGTCGCTCCTCCCATACACTGTCAAATGGGGCAGGTGCGGAGCTAGTCTTACATAGGCAATCTCGCCACGTGATGCACCTGCAGCTGGAGCCCTGGAGACCATCAATCACACTTCTCGACATGTTCAACGGCAGGCCGTCGGTGTGCTTTGGATTTTCACCACAGCGTTGCTATCATCGTGCAGGCCTTGGGTACAAGACAAAGGGTCCGGGTAGCTGGAGGCGATGCTAGGGATCATGGCAATTGACTTGGCGACCTGCTGCAGCGATGAACAGATGCTTCCTGCAGAAGTGTGCTCTTGCCCGGCTGCACTGTGTACCTGCCTCGGCCGGCAAGTGCGCCGAACACGGCTTGCCAATAGAAAAGCTCGTGGACAGCATTCGCCCTGGTCAAGACGTACCTTTCCGACTCAAACGGCCACTGCGGGACCACCAAACTTTCCCACATTTCTGACCCGAGGTGTAGCAGCCCTCCACCAGACTACTACCACGGTTACCGAGCTTAACACTCCCACGCCGGACTACCGGGCATCGCGCGGCGTTTCGCGTCATGCTTCGGTGACCATGGGCTCCTTATTTAAAGCCAGGCGATGGGCTCGGGTGCGAAGTTGGGTTACTGTCGGTTCGGCTCCAGGACCTCATACTACGCAGAAATCGTCATCACGTCTCTCCCAGCACGAAGGTCTCTGACAAAGCGAGCAAATGGAAGCCGTGGGGACGTTGTTTTCGCTATCAGCGACGTCGCCCACCACCCCTTTCCTGCCCACATCCTATTTCGCATCGCAAGCGCAACGGGTTCGACGTCGTTTGAGCGGCCTCCATCGCCGTGGGACAAAAAGGGCCCGGCTGCAGCCAAGCCCCCGCAGCAGTGAATCCATGTCGCTTTCTAGCACTCACCCGGACCCCACGACGGGCGATTCCGGGAGCCTTGGAGCCACGCCTGCTGCATATGCGCTGTACAATGGCCTGTCGACGCGTCCGCGACGCACGACGGCCCAGTCGGACATTCACGAGACCATCCTGCACCCGGGCAACGTGCGCATCAACGTGCAGGGCGCCTTCATCGTTAGCGACGAACCGACCACACCACGCAGCGAAGACTACGAGCACGACCCGCGCGACATCCGCCTGCCGAATCACACCTCTGTCGTCAGCCATGTGGCCGTCGATGCAAGCAACCCCGTCGCTCTCGCGCCCTGCGGCTCTTCGCTAACCATGTGCAGATCGGAGGCTCACTCGCCAAACTCGTTTACTTCTCCCGCGAGCCCGACGAGGCCTCCAACGGCGGCCGGCTGAACTTCCTCAAGTTCGAAACAGACAGAATAGACACATGTATCGAATTCATGCGCAAGCTGCAGGCCGACCACCGCCGCCTCAATGCCTCGTCGCCGGAAGAGCTCTGCGTCATGGCAACCGGAGGCGGCGCCTTCAAGTTCTACGACAAGATACGGGAAGCAACAGGCGTGGAGGTCATACGTGAGGACGAGATGGAGTGTCTCATCATAGGTGCGGCAACCTCTGCGCACATGAGACGTACAACCAGCTGACGCAGAACCACAGGCCTCGACTTCTTCATCACCGAGATCCCGAATGAGGTCTTCACGTACCGCGAGGAGTCTCCGATGGACTTTATACCATTCCCACCCCAGCCGCCATCGATATACCCATACCTCCTAGTCAATATTGGATCCGGCGTTTCCATGGTCAAGGTCTCGGGCCCACGCCAATACGAACGTATCGGCGGTACATCGCTAGGGGAGGGACACTGTGGGGGTTGTTGTCTTTGCTGACGGGAGCCCGCAACTTCGACGACATGCTCAAGCTGGCCGAGAAAGGAGACAATGGCACAGTAGACCTTCTGGTCGGCGATATATACGGAGCTGGCTACAACAAGATTGGCCTCAAGAGCACGCACATTGCTAGCTCTTTCGGGAAAGTGTACAAGATGAAGCGTGCTGCCGAACGCGAAGCAGAAGACGGGTGCAACAGCGAAGCCTCGCATTACTCCGAACAGGACCATGTGCCTGGATCCTCCGAACTTCCCCATTCGCCCGCCAAGTTCCGTTCAGAAGACATATCGCGCTCACTTTTGTACGCTGTATCTAACAACATAGGTCAAATTGCGTACCTCCACGCCGAGAAGCACAATCTCGAAAAGATCTACTTTGGTGGCTCTTTCATTGGTGGGCATGCGCAGACCATGCACACACTATCCTACGCCATACGATTCTGGTCGAAAGGCACCAAGCAGGCGTACTTTTTGAGACATGAAGGGTACCTTGGGGCGGTGGGTGCGTTTTTGAAGAGGCAGCCGAGGAATTGGGGAAGGAGAAATAGTTTTGAGGCACCGAAGCGGACGAGCATGGGTTGAGATCAGAGAGGGGAGCTCTAGGAACATACACGTAGATTTTTACCGGTACGATACCACCCATCATACTCTCATTCATAAGCGCCATGCCTTTGCAAAACCAATTTGCATTCTATCCAATATTTTTATCGTCTAGCCTTCTCTTGTACTTCCTCTCTGCGGCACAACTTTTCAATTATCGTAGTAATTGACCCAGCAGGTGGTGCGACGTAAAGACATCGAACGCAACAAAATTGACAAAATACATAAGCCTATTCGTAAAGGCACACAGGCGCGAAAATCTCCATATTCCTCAGTCGCTACTACAAGGGCCACGGGCTTAGCATATGACCTGGATCAAATCTCTGACTGCGACCATACTTACAATCCACACTGACTTCTCAAGTACTTCAAACACGGCCAGGTTGAAAGTAGTATACGCACTGATTTCTTGCTTTGGATTTGTGGTCACTGGCCTCGGGTAGCCTTTTCAACCTTCACCTGCAAACGATATAAATGCCAGCCCGCCCAGCGTCTCTCACCTCGCAGCAGCTTTACTATTAATCGCACGTGCTCACGCACCGACGTCAACATCAGTGCCCGCGTCCTGTGCGCTTTCGCTCTTGCCTCACATCATGCCCGCGCACACCAATTTCAAGTTCGACCCGGGCAACCGCCAAACCATGAAGCTCCCGTTTCGACCAGCCCGCGCGTGCGACACCGACACGACCGAGACCGTCGACATGGCAACCCCCGACGGCGACCACCAAATGGCTGATGTCCACGCCGACGCTGTTCAAGCCCACCTTGCCAACCTTCGACTCACATCCCTAAATGTGCTCCAAGGTCCCGTTTCCGACTCCAACGAGGTCGTTCCGGTTACGAAATGTGACTCGCAAGGCGTCGACAACCCCAATATTAACGAGGGAATATATGAGCTCGCCACGGGTGGTCCGGCCCGCAACGACTCTGATGACGAGGACATGGTATTGATGGCTAGGAAAGATGTAAAGCGCCTCAAGTTCCTCGAAAACTTCGTTGAAGAGATCTCCAAGTTCCAGGACGCAAGCGAGCGTCAGCTCTATGAGGTCGGGGCAAGACTGGCGATGGAAAAGACCGACAAGAATGAGCTTATAGATTTGTATGAGGAGGGAAAAAGAATACGAGGGCCGACAAGAAGCGTATTAGAGAGCTGGAAGCGCAATTGAAGGTTTTGTCGATGCGTGACAGTAATAATTCGAGCGTTGGTCCGGAAGGGGACGATCTGAAGAAAAAGGTGGATTCTGAAGACTGAGTTTTGGAGGGCTTCAACCGATCATGTGTGAATACCATGGTTGGCTTCGTTGGAAAGGCAATCGTGGCCACATGGGATCAGGTTGCTAACCTAGCCATATCAATCTCGTGAGCCCTTGGCGAACCCATAAGTCGGTTTCACATAGCAATTGTATAGTGCCCGGCAATACAACCTCTTTTTAGGGGTATTCAAACCTTCTACACTGTTCTTTCTCTCTCCGGTTAAAATGAAGCGATGTAGGGCTGCAGATACAGCGGCACATGAATGCAAGTGACAGAATACCCTATCTGTGAGCGGTATCGACAACTCGGAAGTAATCCGTTACGCCTGCCCATCTGCATCTTATATTCCATCGCCAAATCGGTTAATATGCCATGCGCACATAAGAGATTGCGGCTCGGAAACGGCGCCCACCCCACGCTACCTCACCGCAAGCCCGTGCCGAAATTACCGTATACCCGAATGCGTATGTGACTTCGGAACGTCCAGCCACAATCCTCGAAATGCAGTAGCCAATACTAACGTACATGTATACGATGCAAGTATTACAGCTTGCAGGGTCGAGACTTTGATCCTACCAAAAATTAATTTGCTATTCTAGCAGAAACCCCGAAGCCACCTTGAAACAGCTAGTCTCTGTAGTATCATACGGTACTTGCACTATCATTTGCCTTCTTTCATTTACAAAGGAGCCGCATTAAGTACCAGATGCTTACCTCGTGGATCCACGGGTATGGTTTCGGTAAGCAGGAGGCTTAATCTATTTTGAGATTTTGACTGGGTTCGAAGCCAGTGATAGGTACTTATAGTCACTGGAATGCTTGGCCGTTCTTCTTGACGTCCAGTGCGTTGATCACATCTCAAGTTAAGCACCTCGTCATGGGTCACTTTACGGTATTGGTGGCTTCCTTGGGCCTTTGGCTTTCCACCACAGCAAATGCGGGTGCCATATCAAGGCGTGCCGCACTCGACGACTGCCTGAAGTCCAAGTCTGTTCCCACACTGGTTTCTGGATCCGCCGACTACACACAATCGCTGAAACCGTTCAACTTGCGAGTAACTTTCAAGCCTGCTGCTTACACAGTACCGACTACTGTGAAGCATGTTCAAGATGCGGTCGCTTGCGGCGCGGCAAACAGCATCCTGGTCACTGCTAAATCTGGAGGACATAGCTATGGTTCACATGGCTTGGGTGGTGAAGACGGCCATCTGATCGTCGACATGCGCAATTTCAACAACGTCACGGTTGACCAAACAGCACAGACGGCCATAATAGGGACTGGAGGGAGGCTAGGAGACGTGGCTACGGCGTTGTACAACCAAGGAAAGCAGGCGATCAGCCATGGTACATGCCCAGGGTACGTATAGCCTCGTCAACGGTATCCCAGTATACGCCTTGACGCAGCGTGCTAACCAACCCGTAGAGTCGGTGTCGGCGGTCTCTCGCTCCATGGAGGCTACGGCCTCATATCACGAAGCAAAGGCCTTACGCTCGACAACATACTCTCTGCCGACGTGGTGCTTGCAAACAGCACCTTGGTCACCGCTTCCTCCACCCAGAACCCAGATCTATTCTGGGCTCTCCGCGGGGCAGGCGCGGCCTTTGGGATCGTCACCAACTTCAAATTCAAGACCTTCACCGCCCCTGAGAGCAACATCGTCTTCAACTACTACTTCCAGCCTTCGTCCGCAGCCCAGCTTGCCACCGCGCTCACTGCGCTGCAAGACTTCACCATCAACACCCAGCCGCCCGAACTCAACATGCGCCTCTTCCTCTCGGGCTTCACCACCTTCAGCGGCGTCTACTACGGCACCCGCGCAGACTACGACAAGCTCATCGCGCCGCTCCTCCAAAAGATGGGCATCTCCGGCGGAACCGTCAGCACAAACACGTGGCTCAACACCCTGACCTCCTTCTCCAACGGGCCCCTCAAGCAAGTCACACCCTACGACACCCACGAGAACTTCTTCGCCAAGTCCCTCATGCCAGAGTTCCTCTCCCCGGCCGCCATCACCGCCCTCAGCAACTACTGGTACGCCAACGCGCGCGGCCTCTCCCGAGCGTGGTACCTCCTCTTCGACTCGCACGGCGGCAAGAGCTCCGCCGTGACCAGCGTCAAGGCCGACGCCACGGCGTACGCGCACCGCAACGCTACCTTCAAGATGCAGTTCTACGACCGGGTGTACAATGGGAATTACGATCCGTCGTGGTTTTCGTTCCTCAATGGCTGGATCAAGGCGATTACGGATGCGAGCCCGGGCGTGAATTATGGTATGTATATTAACTATGCGGATACGAGTTTGTCCAAGGATGAGGCGCATAGTCATTATTGGTTGGGCAATTATCAGAAGTTGGCCACGTTGAAGACGGCGTTTGATCCGAACAAGGTGTTTGAGGGGCCGCAGTTGGTGGGCAGTTAGATTGGCGGTGGGGGTGATGGGGTGTGTTTTCTGAGATGGGTTTGTAGAAATTGATGTATGATGAGTACATAAGTGTATAGATGATGATTGATGCGATCTCATGTCTCGTTTGAATGGTGTGGGCCAAATGACTTAGCTGATGATGGTATTCCAGAAGAGTGGATTATTCTGTAGTGCCCAACAAGATGTCTTGCTGTTTCCATGATCAAGTACCGACAGCAGAAATATCTTATTCCACTTGCGTAACATCACTGGTAGTTTATAAATAAGAATTGAATAGCGACAGCAGCGTGAGAGTCTGCAAGCGAAGGTTCATTATAAATTAAATAGTCGCAAATTTCAACCTGATCAAGCATCGCTATATGCTGTCCGTTCCATCTCAACAGCTCGGCAACCCCTCTCACTCGTCGGAATGACAACAAGATCATCCAACGCAAACGGGATCCTCTCACCATTACCATTATCAATCATCATCCTAACCGTCACCCGCGGACTATCCGTATTCACCACCACCGTACCCGGACCCAAAGCCTTCCACCCCCGGAACCAGTGGTAGAAGCAGTTCCACAACGCTGATCATCCACATCAACCGAGATAACGAAGCTCGAACCACCACTCGAGTCCCCAATGTAATTGTAAAAAACACTGCAATCGACGCTCGTCCCCGCAGTTATACCACCCAAGGTTTGGAAAACCTCGAGCTTAGGGCTATCAACGGTAAGTAAGGGGAGATAGTACTCCCCTGAGACGGGCCCGGTGATGATGGCCAAAGTGGAGGGAGATTGAAGGCTGGCTGTGCCACCCGTGGCACGGATTGAGTAGTCGGAGGTGATGCTATCCGAGTCCTCGAAGCCGCCGTTTCGCACGCGGTTTGTGGAGCAGGTTGGGCCGGTTGGGGTGGGACTGGGTGATGCGGAGGAAGCTGTGGGTGTTTCCTCTGCGGAGGATGTGGAGATGATGTCTACTGAGGAGGTGGGGGTTTCTTCTGGTGCCAAGGTAAGTGTTGCTTCCTGGGAAGAGGTGGGAGTTTCTTCTAGCGATGAAGTAGGTGTTAAATCAATCAAAGAAGTAGTCGTGACTTCCTGCGAAGAAACTGGAGTCTCCTCTACTGGCACAGTAGACGTAGCTTCGATCGATGAAGTAGGCGTCTCTTCCGCCGAAGAGGTTGTGATGATCACAGAAGATTCGGCTGACTGCAACTCATGAGATTAGTAGTTGCTCTTCCACGTCTCTGTAAGCTTGTCACACTTACTGCGCTTTCACTTGAGCTCGAAGAAGGAACAGGTGTGCTTGACGAACTAGGAATCTCTACAGATACCGATGAGAGCGTTGCGCTGGAGGAGGTGCTAATGACACTGGAACTGGCATCAGAACTTGCAGTCGAGGAGACTGCTGCGCTCGAAGAAGCGGTAGTAGCTATTATACTCGAAGCAGAAGTCTTGATCGACGATGATCTCGATGCCGTGGATGTAGGTCGTGTCACCACTTTGGTAGAGCTGGAACTGGAACGGCAGCTAGTAGATGACGAAGCCCTCCGAGAAGAGCTCGATACTACAGGATAGGCTTCACTCTTACACTTTCCGAATGCAGACTGGCATCCTAGTTACAATCAGCAACCATCATGTAATTTACGATGAAAACTCCTACTACCTTTATCACAGTAGCTCGCAGATGAACCACAGTATCCCTACAATACAGTTAAGTCCCGCACAAAGATTGCATCAGAAATGGCGAGAAACATACCCATTTCGAACAGCAGTTTCCAAACCTGGATCCGAGACACGTAACTCCCTTCCCGCACTTTCCATCCTTGGAGACTTTCGCCTTGGTAGAGGGAGTGGGTTTCGGGGCTGATGAGGTTCGGATCGCTGAAGTTCGCAGGGTGGAAGGTTTGGGGCTGGGTTTCTTGGTCGAAGACGTGCACTTGGTTGACGGCTTGGGTGTGGGTTTCTTGGTCGACGACGTGCATTTAGAAGTAGTGTGAGGAGGCTTTACACTCTTCACTGGGGTCTTGCTGCAGGCTCCATGGGCGGATTGACATCCCTTGCCGCAGTATGCATCTGAGCTTCCACTGATGTTCAGTTAGTATATCCCTCTTATTCTGTTTCCACAACGCAGACATACCAATACCCATACTGCGAACAGCACTTGCCAAAACCTGCTCCAAGTCAGCCAACAGCATCCCCACTCATCCAAGACTCAGACCTCACGTACTCGAACCAAGACACGTAAAGCTCCCCCCATACACCACACCGCACTTTCCATTCCGAGAAACACTCGTCGAAACCGCCAACTGGGCCACGCCCAACAGCAGCGAAACCGCCGTCTGGATCTTCATACTGTTTGTATGTACTTAAAACCGTAAGACACAACGCAAGATAACAGAAAAAGAAATTAAAGAGCGACGCGACGCCTTTGCACTCAGCTCAGCGACAACCTTCCTCCTCCTCGGCGGCAGGCACCACCCCAATATATCTTCCCAATTCACTATTCACCTACATACTATTTAAAAAAAAATCAACACCCTCAGCTCCTCGCTTCCACCCCCAAGTCCCCGTGGCGTTCGACCCCATCCCCAAACCATCTCTAACCTTGCCTCGCCTCACCAGCACACGAAATTGGCGAGTGCACATGTGGGACTAGCGGGCAGCCACCACGCGGTCTAGTTCCGCCCCCGCGACCGATGCGGCCTAGAAACAGCTGCGTTTAGGGAATCCAGGTACGCGGATGGGGGTTTGGCATCGTGTCTAGCACGAGGTCCATGACGGGGGAGCTCGCGTGGCGGACGGGGGTGCGCGAATACGAGGGCGGGCGGGCGGGCGCGCCGATGGATACATATAGGGGGTGGGTTAGGGTTGGGGTTTGTTTAGGATGCGCCGTGGACTTGGGGCTGGGAGCGGTGCGAATGCGAATTGCTCTACATACATGCTGACTGATGAGTGCTACGATTGCATGGTCGGGGGTGGGCGGGATGCGAGGTCGGGGTCAAGTGTGAGCTTTTCGCGCGTCGTTCCGTGAGGGAATGGGCCAGTGCGATGGAGTCTACTTTTGACGAAATGCGTACCCTTGACATATGTAGCGTATGGATGTATATGATCTGAGCTAGGTTGCTCCGCGGCCACCCACGTGGCGCGGGTGTCCGTGTAGGATCGGTACTAGCGGGGAGGAAAGAAGAAATTCGAGAGACTCGTAGAGTTTGTATCCAGAAGCAGAATGGATGCTATCAGTTCATCAAGTTCATCCACAGGTATATTTTGCGACATGTCGCTCATGCTATATACCCACCGAGCATCTTCTACCCTAGCTTACAATCATATATACAAAAGCCATCCCTCTTTTTCGATCTCTGCCTCCCCTCATCCCACACTCACGTCTTCCCGAACACAAACACCCCTTCCCCTCCCTATACCCCTCCAACGTATCCTTCACCTTTGCCACCAAATCCTCCCCCTTCGTCTCCCACTCCCACGCAATCTTATCCACCGGCGTATCCTTGAACTTGCCTGCTCGTACCAAATCCAGCACATCGGCCACCGTGCTCTTCTTATCCTCGGGGTGCCTCTGCGCCCACCGACTCACCCAGAACCCATGAAAGTGGATATCCTTGAAGATGAGCATGCTCGCGGGAATCGTAAGCGGCTGCTTGCTCATGGCGCCGTAGGTGACGAAGTGGGCCTCTGACGCGAGGAGCTTCGCCATGGCGGTGGCGGGTTTGCCGTTCACGCAGTTGAGGGCTAGTTTGATGGGAGCCTTGCCTTTGTCCGTCCACTCGGCGACCATGTCCTTGATGCCCTGGGATTGCAGCTCGGTATCTGTAATCACCACGTCGGCGCCAATGTCCTTGAGCTCCTGCTTGAGCTTGTCCTCTGCTGCTTTGTCGTCTCGCCCGCGGATGACGTTTATGCTGCGGAGACCCCATTGCTTGCCTAGCTGTATGGCGGCCCGTCCGACGCCTGAGTTTGCGCCGTTCTGTATGAAGAACTCGCCTTCTTTGAGGTGCACAAAGTCCTTCAGCATGCGGTACGCGGTGCACGGGTTGATGGAGACGGTGCCCGCCTGCACGGGGGAGATGCCCTCGCGCATGGCATCATCCAGCTTGACGACATCCTGCGTGCGAGCAGAGGCGTGGGTCCTCCACGTGCCGAAGCCCGGTCCATTCATGATGACCCAGTCGCCCTTCTTGAAGCCCTGCTCTTTAGGTTTCGAGCCCAGCGCGATGATCTCAGCGACACCCTCGTTGCCTGCGACGGCGATGGGGTTCGCGGTGCCGAGCGAGGTTGTGAATGTAGGTTTCGAGGGGTATACGCCTTGGATCTGGTTGATGTCGGCGGGGTTGATGGGGGAGGCTAGGAATCGGAGGGTCATGAGGTCGCCGTGGGGCGGAGAGATGGAATGGCTGTGTAGGGAAAGTACGGAGGGCGGGTCGCCATACTCTTGGAAGGTGAGGGCTTTGGCTTGTTCGTAGCCGTAGGCGGAGATGGCGCGTCGTTGCGGGATGTTTGCGGCGTGGCGGAGGGGTTTGTGGAGGCATTGGAGCGGTGATCTGACGACCCTCGCGATCCGGGGAGCTGTGGAGAGAGACGTGGACGCCATTGTCGTGGAACAGCGGGTAGGTAGGTGGTAGTGGTGATTTGGTGTTCGAAAACTGCGCTCGTCCGATGTTTCGATGAGGTCGGAGCTATGACGTCTAACGTGCCGAGGTTGGTGGGGACGCGAATACTCAACACCGTCTGTTTATTTGTTAAAAACACCAATACAGTGACTAGGCTATAGACTAATCGCTGTATGACTTGGAACTGTAGCTACCTTAGACCGTGTTTCACTATGCAATCGGGAACATGACGCGTCAGTTTGTCTAGTTTTACATATCGCTTATATTCATCTAAGCTTGCGCTGCTGAATTTCGTCCAGTTCAGCCATCTCGTCAAGCAATTGCACAGTTTCTGCCGGGTTGGCGATCCATGCTGTAGTACAGGCCAGACGGGCCTTGAAATCGTTCGCCCCCGCAGACAAAAACTGGTCACCCACGTGCAGTGTCTTTCCTCCTTCGATGCCACCGAAAAACTGCTGGCAGGCCAGCACACCCCATGACTTGTCGCCAATGTCCACGAACACATCATTGCCGCCGTTGAAAGCACAGAAGGGGAGGCGGTTGCCTACCTCGGACATTTCCTGTTCGCTGTCAGCTACCCGCATTTGAAGCTGTGATGACTGTGCATACCAATATCTTCTGTGCTATCAGGACAGTTTCTTCAAGCGTCTCTCGGCAAAATCTTTGACCTGGCTGAGGGATTATACCAACCGCGCGCTCTTTGCGGACGATTGTTGCGTCCATGCGCATGTTCTTGACCGTATCTCGCAACGACGCTTCAGCAATGTCGAGCAACGCAGTAATGTCTGCCTCGTCCCACAGTACCATCTCTTTGAGCAGCCACTCTTGCTTAGGCACCAACTTGAGCATGTCCGGAACGCCCCCGTCGTACTTGAAGCAGTAGTTGCTCTCGCCTCCCATGATTATCAGTCCTTGTTTCGCTGATTGTGGCAAGTCAGAGGCATAGATGGCATCCAACAGTCCGTACAGCCTCTCGTAGTATTTGTGCGCCTCCGTGTAGCCTGCCGCGGTGACAATGCCAATTTTTGACCCGCCACGCATCAATTTCAGGATGCGTGGAATCACGGGGTTATCTGGGGTGAGGCATTGACCGTCGTCGTACAAGGTAACATCACCATCAAAGGTGACCAGTTCCAGGGGTCCGTTGCGGACTATGCTCATGACCTGAGCTGTGTTGAGAATGAGTCTGACGTCGTTGAAGGATGGCGGCACAAAACGTCGCATGCTGATGAAACGCCGCTGGTCCTGCCAAATAAATGCATCATGCAGGGCTAATGGTGTGAAGAAATTTGCGACAGATGGTACAAGAAGCTTGAGCTTGGAACGGTGCTGTGTCCCGGCTTGTTGGTGGGCAACTGGGAGGGTCGATCAGTAAGACGCCCCGAAACTGGTTCAACAGATAGAGGAGCCTCACTGTGGTCGTTCACAATCTCCTCCACGTCTCGCATAATTTCAGCATAGCGTCTTTGGGTCCTGGTAGCGGTGGCATCGACGGACTCGCCATCGGGCTCGAAAACGGCGGTAGGTTGGGAGTGCAATACAAAAGGAACGGCTAGCAAGCCCTAAGATAGCATTATGACTGGATTCTACATTCGATGTTGGATGTTTATGATACCTTGATCCACTCGATCTGTGGTTTGTGTTAGAGTATGCTCGTCTATTGGACAATGGATGGGAGTCCTTTCACGCACCAGCTGGTCTCGTCGGTGAGTCTTTCGAGCACATCCACGTCAGCAATCGAGTCCTGCTACGCAGGCGACAAACAAACCTTGAGAGCATCTGTGGCAAGGGGTCAGCTGTGGTATGGAAGTCAGGGGGAGATCAAGTCGCTTACATTCTACGCGGTATCTGGTCGTCATTGCGAATTCAATGGAGGAGAAGACTGAAGGTGTGAGCTGCACACGAGGGTGGGAACACTTAGGAAGAAGGCACTAGGCTGGAACAGGGCAGAAAGGGCCACGTGAGAGGGTGCGTCTCAGCGGCGGTGGGTTCTATTGGACTACGGAGGGTCTGTCCGACATGCACAGGGCGGTGGTCTAGGCACATTCACTGCGGTACCGGGGCCTTTGTGCAGGCACTGCTGGGCGTGGGTCGAGTTGGGAGCTGCAGGTGCAGGGGTAGCTTAATCGATAGACAGTGGACCCCACCAGGGAGAGACACTTGCGGCCGCTTCCGTCCGCTTGTTTGGGCCCTTGCATCTGCACTGAACCGCCAGCCCAGGAACAGCCCAGGAACAGCCCAAGAGCAGCCCCGATACGCGCCTCCACGCGACCCCAAACGCTGCACTCGCCGCCATGTCGACCCCCGACACCACCCTGGCCGAAGTCGCCCTGCGGCCCTTCCCCGCGCCCGCCAAGGACGCCCTGAGCAAGGAGGACATTTTCGCCCAGGTCTCCCAGCTCACCACCGAGCGCAAGCAGTACCTGCGCGACATCACCGAGAAGTCGCTGCTGGAGGACATCGAAGCCGGCAGAGATGGCCTCGTCGACTCGGTCGAAAGCGCCGGCAACCCCCAGGAGGAGGTGGTGCTGTCCCAGGCCGAGATGGCGGAGAAGCTGGGCAAGGCAAAGCAGGACGTGTACTCCAAGCTCGAGTAAGACCTCTGCTTCTCTGCATTATTTCCAGAGCTGAACAGGAGCAGATGGGCCTCGTTCGCCGCCGGCAATGCCCTCAACCTCGTCTCCCTCATCCTTTCTCGCGACCTGGCAAAGGTCCCCAACAGGAAAGAGAGGGACGGCTACTACACGCCCATGTTCCAGCAGATGAAGGTCCCACGCTCTTCGCTGGGCCTGGTCAGAGAAGCCCTGCCCGAACAACCGGACCCGTCCCAATTACGGCTGGATGACCCCAAGAGAGGACAGCTGGAATACATGCAGAGGAGGAAGACGCTGGTCATGAAAGGCTCGCGGATGGAGGCTCTCGATTGGGCCACTGATACTCTGCTCAAGGCTGCTACCGATCTCGAATCCAGCATTCGCAAAGAGACCAAACACTGGGACGAGATCCTGTCAATCTCCGACAAGGGCTGGTCGCTGCAACGCACCCGGAGAGGCGTGCGCAACGCCCCGTACGCCGTGAAATACGGCCCGCCCGAAGGTACACTTGCCATCCCTCCTTCATCCTGCCCACAGCTAACCATCCTCAGCCAGCAACCACTTCAAAGCACGCGGGTTGGCACCGCTTCGCATGGACAACGATGGCGACATCATACTCGATCCTGCTCTCGCACTCAAACCCAAGACCCTGCGCGTGCGAATCAGCGACCACGACAACATTGTAGGGACCTCGCAGGCAACCATACACGGCGCCTTGGACGAGCTTGCCATTGAAAAGTCCATCCAGCTCGCCCGAGCTTCTCTCTTCGAGGAAGAACTATTTTATGAAATGTCGATTGAGAGCCGCCAATTGCTCTCCTACGGCATCGAACTGCGCGATACCGTCATTCACATCGCAGCACCAGGCGAACAACACGTGCACCGCAAGATACTGATCGATTGCATCCCCTTGGACGACAGCAGCCTATCAACAGCAGGTGGCAGCCAGAACCGGCTTGCCCAGAATATCGCCGAGGGCCTCCGGATAATGCTTTCCCACGAACATCGCATGCGCTTGTTCAGACGCACCCGAATTCCACCTCCCATGTCTCAACACAAGCGTCAGCAGCCTCCGCCTCCGCTCCTCCGCTCGCTACTTGCAATGCTCAGCCACTTGACCGCGGTAGACTCTCTCCACGTTCATCTGAGCGCAACAGCAAATACCTTGAAGAGTGCGGGACTGGAAGTAACTCTGGAGGCGACCAGGGAAACAACGTGGGAAAAGCTGACCGAGACACTGAAGGAGGTCGAAACGAAGAGCCTCTCGGCTACAGACCAGCTCTTGGCAACATTCATTCGTCCTTTCGAGGGGAAAGCATCCATATCTCTTCCCTCGTCAGGCGGCACATCCTCGCCGGAAACCATTGCCATCAGCACCAGGACCTATATTGGCCCACCGCATTTTGGCACAGAACAAAAAATCACTCTACCTCCTTCGCTCATTCAAGTATTGAACCTCGAACATGAGCCGAATCAGCAACTAAAGCTTGCGTCGACAGAAGAGGTGAAGGAGTATCTCGACTGGGTCCTTTCCTTGGACATTTCCCATACCATGCTCTCTGAGGAGTATAAAGGGCGGTCAGTCATCAAGTCGCCGGAACCCATCGTTTCCGTCGTTTCGAAGGGGAGCAAGAACGGCTTGATTAAAGAGGACGATGTTGAGATTACATTGGAGAAGGCCGAACTGAAAGCAACTGCGACAGCCCTAGAACAACTCGCCACTGGTGTAGCAGTTGAGTCCTTCACGTGGAACGGAACACCAGGACAGCCATCTCTAAAAGAGAAAGTAAAGACTTGGCTTGGGTAAAATCATCGTCCACGCGGCGAGTCATTGAGCCCTGCGAATAAACTCGGATGTTCCTGCCCGATGATGTATGGACGGGTCATGCCCGCTGCAACGGTTAGTCTAGCCTGTGTGGGGTAGCTCACCCCGTCTTCCGAGGCCTTTACCAACCTAAATGAGCATGATCGCAGCGGCTCGATCAATTCGAATGCTTGTCACTTTGCTGTCGATGCTCATAATGACGCGACGATTTCTCGGTTCTGCAAGGGACCACGCGAGGAAAAGCTTCCGCAGCCTCCACAGCTTTCGCACGTCCTAGCGATAGGTCTTATATAACGAATAGATATAAAACCTTTGATATTCACCGGCTTCTCATCTAGTTCATCTGTAAATCTCAGTGATGCCCGTCATGTTTAGTATCGCATTGATAACCGCGTTGCTCATACCCGCGCTTTCGACCGCAGAGATCATCCAAGACCCAGGCGTATACGGACCTCCCCTCGAAGTAGTCCACCTATACAACGACCAATGGCCCACAGGTTCGACAATCTCCCTACCTCCCCTCTAGCACCCCAATCCTCTCATCCCCAATCGACCTGCCCCGCAATACCTGAATACCTCCCACTAACCCCCACCTCCCCAGGCATAACCGTCTCCCGCTCCAACCGCAAATTCTCAAACTACCCCCGGGCCTTGACGCCAACAACACCAACGACGGCTCCAACGGCAAATACACCGTCGCCGAGCTCCTCCCCAACAACACCGAGATTCCCTACCCCACCGCCGAAATCAACAACCCCCGGCGGCAGCATAAACTACACGACCACCCCTCCCTCGGGCGCAAACTACCAGTCGTATCTAATAGGCGTCCAATCCGTCGTCCTGGATGCGCGCGATCGCCTCTGGATCCTGGATACAGGGCGCGCGCTGACGGGGGAGGGGGTCCTGGTGCCGGCGTCGTATGGCGGGGCGAAGCTTGTAGCCGTGGATTTGGAGACCAACGAGGTGGTGAAGACTATCGTCTTCCCTATTACGGTTGCGTTCCCGGACAGCTACCTCAACGACGTGCGCTTCGATCTGCGGCCCGGGATCTCAGCCTCGGGCCAGGGCGTCGCGTACATTACGGATAGCAGCACGGAAGGCCGAAATGGGATTGTCGTCGTGGACCTCGGGTCTGGGGAAAGTTGGCGGCATCTGGACGGCACGCCCGAGGTGCGTCCTGAGCGGGGGTTCGTGGCGTCTGTCTGGGGGTGCCGCTTTATTCGATTCCGGCCCCGGGGCGGCCTCTCTCGTACCTGCAGTTTGGCAGCGATGGGATTGCGCTGAGTGCGGATGGCGAGGAGTTGTACTGGACGGCGGTCGCGAGTCGGACGCTGTATAGCGTTTCTACGGAGAGGTTGCGGGATAGGGGGTTGAACAGCGAGCTGTTGGCGCAGGGAGCAGTTAGGAACAGGGGGAGAAGGGGGTCAGCGATGGGTTGGAGACGGATTCGAATGGGTTGGTGTATGTGGGGGATATGGAGCAGGGGGGATAGCGGTGTTTAACCCTGGGAATGGGACGGTGGGACGGTTCGTGAGGGATCCGAGGGTGAATTGGGTGGATACTAGTAAGTTTTTTTTTTTAATTCCCTTTTGTATTCATTCTCTTCTTTCCTTTTTTTTCTTTTGCAGAAGGGAAGGGAAGGAAACGGTGTAAATATTTGAGCTAACGAACGCAGTGTCGATCGGGTCGGATGGGTATCTGTACTTTACGGTTAACCAGCTGAGTTTTTCGTCGTCGTTTTACCCAGGGACGGACCGGAGGGTGAGGCCGTTTGTGCTGTTTAGGGCGAAGCTGCCGGGGAATGGGACGAGGGTGGCGTTGCAATAGGTTGGTAGGGAGGGTCCTGCCTGTTTGATGGTGGTAATTCGACGATTGAAGTGCAAAGATGTAAGAACGGGTTACACATGGTATACACGATTGGACGCTGCGGTGCTTCAAGAGCTTTGGTAAAGCACCTCAATAGCCGTATAAAAAGGCATCTACATGCACCTCGTTATGAAAAGTATCCCTGTAGCTAAATAAAATAGACATACTTCACCACAAAAACAAAGCTCACGCTGATAGCATCACATCGCACAATTGAACATTTTTCAATAAGTAATTCTTTTATAATACTGTCTTTCGCCAGCTTCCCCTCCATATTACTAGGTTCAAGCTGCTACTAAACGCAATCGAAAAAAAATCGAACACTTCCAGTGTCGAACCCAACCAAAACCCCGCCGCATGCTGATGCAAAATTCTAGAAACACATTACGGGATACCGAAGACAGATGTGATGCAGATGATCCCAAAGCAGACAGGCAAGGAAACTCATTACCATGCATCGTGTCGCTAATAAATACATGTGCCAGGTTGTGCACTTTTGACTCGTCCTGTCTCAATAGTGTCGCTCACACCCATAGGTCCTTAACCTCTGGTGCGGCGCTGTGTTCGCGCTTCGTCTAGGGGCGAGGCGGGTACTGCTCGGGTGATGACGGTCCATTTCGGTAAGGGTTCGTGGACGCGTTGGATGGCGATGGCCTCATACCCCCTGATGGTGGTGCTTGCTGGAGCTGGATTGTTGGGCCGTTGTTGCGCGGAGGCGGCGGGACCATCGTCTGATACTGGTACTCCTCTACATAACCGGTAGAGATGGAGCTAGGAGAACCTGGTGTGCGTGGGGCAGACGCAGGAATAGGTGGCGGCGAGTACGGGTGACTGTTGAAGCTTTGGACGGGCTGGGATGGGTTCACGGCAAGAGGTAGCGGAGGCATGCTTTGTCGAGGCTCGGAGGTGTAGCCACTAGGTGTTGGGGCCAGTGTTGCGCCTCCCCTACGGCGACCTCCACTGCTAGCCTTGTGGAGCAGACCGCGTACTTCGTCGAGATCAGGTCGGTTACCGCTCATGCTTGGACGGCCATCCATACTCGGGCGACCCATGATGCTGGCATCATCTCGCGCGCCCCAGGTGTCATCACGGACAGCATCTACACCAGGCTTGCGATTGTTGATCTGGTTGATTGCAGCACTCTGAGAATCCATGCCGAGGTACTCGGTCGAAGTAGACTTGCCCTTATCTTCCTCTTCATACTTCTTGTTCTTGGGGTTCATGCGACCAGCGTCCTTGTCGTCGAGATACTGCTGTCGGACGGCTTGTGCTTGCTCTGGAGAGATAGCGACCGACCATGAGGGCTTGTTAGCATCGCCGAGAGCAGCATCGCTACCACCAGGCCCAGCAATTGGAACCTTGCGTAGGGCTACGACCAAAGCGCACATGAACTTCGAACGTCGGCCTGCGCGGAGGCTCTCATTCGACCAGTTGCTCTTGTGGCGGATCTCCACGCGCAACTCAAGCTTGTTCATTTCAGCAATGCTGACAACCTCGATTTCGATGTCTGGGTGGAAATCACGGCTGTTTGCAGGATCGCGCACGAAAGCTCCCATCTCTTGCTTCAGGCTGCTAATATCTTCGAAAGAGGTGCTGAAGTCGCAGAAGATGGAAACCTGCTCCCTCATGGCCTTGCTGCGCGTGATGTTCTCTACCCACAGGTTGTTGAGGACGATGTTAGGTGTTTGTACAATCTTGCCATTGTTGACGCGCTTGAAAACTGTGTAGAGAAGAGAGATGTGCTCCACTGTGAACTGATCGGCACCGACATCGACACGGTCGCCAATATCGTATGGATGCTTGACGAAGAGGAAAATGCAGGAACCGAGGACTTCCTGACAGGTGGCGGCGAAGACGAACGACAAGGAGAGTAGGGCGGTAGCGGAAGTCGCAAGGGTTGTCGTGAAGCTGGGGCTGAGGAAACAGACAATAACGAAAATGCAAACAACGAAGACGATGGTAAACAGAAGGGCATCGAGGGCATTGATGGCCTGGTCGACATCATGCATACTGGAAGCGATAGACTTGCGCTCGCGTCCGAATTCGGCGACCGTCATGATCATCTCTTCTAGGGAAATATCGCCATTGCCGTCTTTGTCGAGTGCGCTGAAACATTCCTCGGCCTCCCCTTGGCGGCCATTGCCCATGACCTCAGCAAGATCTTCCATGTACAAGTCGTTCTTGCCTTCCACGACAAAGGAAAGCCAAATTCGACGAGCGAGGGCCTCGGCAGAGCGATTGCTCTCCAAAGCTTCCAGCACAATCGAATGGGCCGAGTTGGGGTCGAACACCTTCTTGCCAGTGATTTCCTGAGCGACGGCACCGAAAACGCCAGTGACTTTATCACCGACGCGACCAACGTTCTGCAAAAGACGCATGGGGGTCTTGGAACCAGAGCGGTTATGTCCCATGGTAGCTTTCTTGCTGCCGAGGACGAATGGCATGCTATCCTGAATGATATAGTCCTCTTCGGCGAATTCGTTGCAGTATTCGGGAAACAAGGCACGTGAAGCGTCGTACATCTGACCAAGGAGGTAGATGTTGCGTTTAGAATCCTTGATCTTGTCGTCGAACTGCTTCCTGTGGTAGCTGATACTGATCAACTGGATGAGGACGCGCTCCGCCAATATGATACAGGTGCACACGAGTAGCGCAAGCAGCACCGACCCCACTTTGTCCATCCACGTCGGTGAATCTTTATCATCTCTCCCTCGAATAATCAAGACCTGATATGTGACCTGATTGACAATCATCCAGAAGACGAACGAAAGAGGCTTTTCTAGAGCTGCAAGCAGCTGGACGTATTTCTTTACACCGGGGCTGACTACACCAACGAGGAATTCGAAAACGCGAGGAAGAAAATGAGCAATGATTTTGCAAGTCCAGAAAGAAAGCCAGACTGTCAAAGGTCAGTGATTGGCGCTAGGCAGCTTGAACAGGGCATACATACTGATCTCGATCCAAATGAAGAACAAACGCGGATTCGCGCCATTCGCTCCTCCAATTCTCGCATCTTTGTGGATGACTCCGGTGGCAGCCAAGATGATTGGAATGGCCAGGGCCAAAGCCAAAGGCGCAACGTAGATCATGTAGCGTGTGACGATGCTGAAGTTGAGGACCTTCATGTAGAACTTGCCCATCTTGTTGAGGGCAGTCTTGTCCTCTTCGTCCTCCCCGCCGTTGGCCGATTTGTAGCCCTCGCCCTTGGAGTCGACCTTGTTCATGCGGCGACGGCCGTGGAAGAGGCCTGCCTTTTCCGATCGGTGCGACTTCTCATGCTGGAGGGTGCCATTGTGGGAGGGCGAGTGACTGACGACAGTCTGGAGGGGGATATCGGCGGGATTCGACATGTTGTGGGCGTTCGGGTCGTGCAGCGGCTGGAAACCCTGGCGCGAGAGACGAGAGGAGGAGCGCTTGGAGAGGTTCGCCGACATCAAAGCGAGCGAGGGGTCGAGCGGGTGGCCGTCACGCGGGTGGATGCTGGAAGCAGCAGGCGGGCAGGAAGGCGATCCGCGGGGGTCCAACAAACCCACAGACGCCGGCACAGGCAAAAAGTGGAGAGAGAGGGTATAATGTGCGTCAAGCACAGGGAGGAAGGTGGGACAAGTAGTACAAGCTTGGAAACGTCCGACAAGAGTGCGAGAGACCGGCTGCCCAGCGCGGTGATGTGGCTATGATTACAGAAGGGGAAAGAAGGGAAGAAACTGCTAGCGAGCGTGGCTGCTCCCGGGGAACTGCACAGTGAAGCAGCTGGAGAGCAGGTCGGGGCGAGAAAAAGGGCAACAAAGGAGCGATGAGAAGGGAGCAAAGGCTTTCTTTGAGAATGTGTTTGCTTCGTCGCCATACCCATGCCACCCATGCAGGTACGCGCGCCACAGCTAGCTAATATGGGCGCTGAAACACCCCTAGCGGACTCCAGGGAGCAAATCACACGCCGGCCGCTGGACCGCCTTCGCCAGCAAACCCTCAGTTCGGCCTGGCAGTCCAACTGTCGCCGCGCCGTTGACGAGCCGTCTCTGACCGTGGACGTGAAAACGATACGTGCCGGTGTCGATCTTCGCAAGTTTGCCTCCCACCCGCCGCATCGCGTAAGGTGTCGCCCTCGAGAGACGCAAAATGTGAGATCCACGCCCCATTTCACACCCCTGAGCGCATCAGGTCTGGCCGTGACGTCGCCTCTTATCGATAACCTCCCGTTGTGCCGCTCTCCCGGTCGGAGTTCCCATGCTCGGGGATGCCCTCTTCGTTCATCGCAGACGTGCATGCCAGAAGGCCACCACCCCAGAAGTCCGGCCAGGATGAGGCGCAGTGCACGTTACAGACGACCTCCCTCGAGACGTCTACAACACCGAGTGTGAACGTGGCCGCTGTCGGCTGTCATCTTGTCGAAACCTGGGGGAGGGCATTCCCGGCAGTCGACCCGCAACCGGGCAGCTGGGATCCGAAAAAAGCACCGGGCCACAAGTCTCGCGAGATGAGGTGGCGCTGACGATGGGACTTAATCGGCTGCCCCAGAGCACAGTACAGCAGGCGTCGTCCATTCAACACCGCGCGAGGGAAATTTTTCAATTGCAGCTTCTCAACCCCCACAAGCCGTTGGACGACAATTGGCGGGGTGCGCCGAACAGCTTATTCCCTGCAGTAGCTCTACTGCAGGGGCTCAAGTCGTGAGACATCTAGAACAAGCCCATTTTGGCCCAGCGTAGAGGAACTCAGGTGCCGCAGCTGTGCAACTTTGCGTTTGGTGCGTTTGGGCCCAATCCAAGTCGACAGTGTGCCTGCAAACTGTCGCGTCTGATGGTTTGGCATCGACTCATGTCAACATGCCTGAGTCCATCTCCCGAGATCGCGAATCCTCCCACTTTTTCTATTGTCTCCATCGAGATTTGTGGACCCTCCACGTAACAAGACCCTTTGATCATCTACATACACAATGCGATGGCATCATATCTCAATCCGAGAGCAAGAGCCACGTCACATACTAGCTCACCTTCAGCCATCTGTCTACCATCCCAGATTGGGAAGCGACCAGCTCAAAAGCGCATACAGCCACGCTGACTCGAGGCATACGATACAGGGTTGCGCTACTCTTGGAGACTTTAGTCCGCCGTTGCGTCATCTGCGAACGTGTAGGTATGGTGGAATCGCCGACAATTACGTCCACATCGTGTACTACCGTACATAAGTACATCCACTACATCGGTGGGGCTATGACGGTAGCACGTGAGAGGCGCGCAGGGACGGAAATATGTAACCGCGAGGTAGATTCCAGGTGTTGCAGCTATCAGTCATGAATGGCCTAAACAAATGATGCGACAGCAGCAACCAATCCGAACACAATGGATCAGTAAAACACAAATCGAGGGTCACTACCAAAGACAAAGGAGCATGTTGGGACGGTAGCGGAAGTTGACTAATAATCCAGTACCATAACAGGCATCATGCAACCGAAAGCATGCCACTACCAGCTTGAAAGGGGATGCACATTTGCCTCAAAAGGTTGCCACGGCCTAAATCGTAATAGTGCTGGCCATACATAAGATGCATGCATGGCTTGTTCCTCTACCATGGGCTCGACCTGACGCGGAGCAATTGTGGACGAAGCTTGGGGAATGTACACTACTACACTACATACAGCACGCAATAGACCGGGACTCTGCTGTGTGCCGCTTAGAGTTAATGCGACTATTCTTCACGGTAGTGCTCCATAAGCGCGGTTAAAATACCCCTACCCTGCGACTTGAGTACCTACCAGCCACGATGAATATCCACATACGAAGTCAGTGTCTGGAACGAGCTGGGCGTAATGAGGTACTGCCTGGAAAATTTCGTGCTCATCTCTGACCCAACAGTGTTTGATGCACGTCAGATCCGGGTATGCCTGTTCTGTATTGCGCGCATTGGGGCCAATTGAACCTGGCCTGTTTACGTGGAACGTAGGTTTCCCGTGCGACAGGCCATGTTCTACGTACGATAACTTTCTGCAGGGACCTTTGCCTAGAAACCAGATTGAGCAGAACTATACTAGGCGCTCTATAGCAATTCGATTCACGTGCGTTTCGTGGAACCTTGGAACCTGGGGATGGATTGAGCACCACTCCAGGAACCGGTCTTTCCGATAGGCGGAAGGAATGAACGACGGCCCGTCGAGGCAGCTTTCATTATACTGCACTAGTGGCATGAAGGATGCAGCGAATAGCCAATGCAACGCAATAGACCCTGCTGGAAGCCTTGGTTGCTGACGCCATGCTGGTATCGTTGTCGAGCAGTTTGTAGAATAAGGGAAGGAGCGATGGCATGATCCGAAGGGCGGCGACCGCTAGTCCTCTCTAGGTATTTATAAGACCCCACCACGTGCTTTCCCCACGGGTTGAAGGGAATCATATCCGGTACCACGACGAAGGATTCCTCCACACCTCCACATTCTGGACGATTGAGCCTATTCCTTCGCTTCCAGAATTCCATGTTCCTGCGTTATAGACCACAGCCATCCAATTACAAAGCTTTCTCACCTCAGCTTCCCCTGCAAGTGCTGGGATGCTTCTCACGCATATTAAAAACATATTGTGGCGGCCGGACCGACAGGGCAGCTTCCCCAGCCTGCAGACACGCGCAATTATGAGGCGCTTCTGCGGATGAATCTTGCCCTGGCAGATGCGCACATGGGCCTCTCGGCCTACATATAAATAATCAATGGAGCCGGTTCTTGGGAAGATTGCTCCACTGTTACGCGCAATCGGGGACCCAAGTCACATCCGAATATGAAGTACTCTTGTGCATTGCTTGCCATTGCGGCTTCTACTGCCGCACATCCTGGAGGCCACAAGCCCAAGCCGCTGCCGCTACCGGATAAGGATGGCAGGTACACATTGACTGCCCCGGGCATTCGGGCTCAATTCATTCCCTATGGTGCTACTCTCACCAACTTGTTCGTAAAAGGTATATATTAAGTGCACTCGTAGAATGAATGGACATTGACAAGCATAGACAAGAATGGCGTTGAGACGGATATTGTGCTTGGATACGACAACACCACTTACTACCGTACGTATCCAGACTGCCTTTTGGGTTTGTTTCTGACCATACAAAGCTGTGGACCCCGGTCACCCCGTCTACAATGCCATTCCTGGCCGCTATGTGAACCGCATTGGCAATGCTACCTACACTCTAGACGGCAAAACCTACATCACCCAGAAGAACGACGGTCCGAACACTCTTCACAGTGGAACGAACAACTGGTCGTTCCGCTTCTGGAACGTCACAGATATGACCGACAAGTCCATAAAGTTCTCGATTCATGATCCTTCCAACTCTTCGCTTGGAATGATCGGCGATGTCGATGCCTCTGTGACATACACTGTATCCAAGAACAAGTGGAGCATCGTCATGGATGCCAAATCGCCAGACCAGAAGACGCCGTTGATGCTTACGCAACACACATACTTCCAGCTCGATGCTTTCAAGAACCCAACCAACAGGACCATCTGGAACCACACCTTGTACGCCCCTGAGGCTAAGCGGGCGTTGAAGGCCGACGGGAACGCCCTTCCCACGGGAGAAATTGCCAAGATTCCCAAGAACGATATCGACGACTTCTGGAGCAAACCCCACCAGCTTGGGTTTGCCTCTGGAAACTCCAACTTTGAGAACCACTGCGGCAACGGCTGCCACGGCTACAACGGCGCCCTGGCATTCAACGACAAGAGGAACAAGAAAGACGTCGCGCTCACTCTCAGCAGTGAATTCAGCGGCATCAAGGCCGAGCTCACCACCGACCAAGATGCAGTGGTCCTGTATACTTGCAACTGGAACGACGGAAAGACCGAGTTCAAGAGCACGCAGGGTGTAAAGGGTCAGGACAAGTTCATCCCACGTGACGGATGCATCGCAATCGAAGCCCAGGACTACGTTGATGGAATCAACCAGTAAGTCACCATGCATAAGTAGTATTCGCGCACATGACTGATTTTACCCGCAGCCCTGAATGGGGTCGTCTCGACAAGCAGACCACTGGGCCTGGCGAAAAGTACCATTGGGCATCATCTTGGGAGTTTGGTACCATCTAGAGGGTTAGGGAGAGAGAGGGTGAGGCAGCTAAGGCGACCCATAAGGCAATGTATAAAGTAATATTCGCCGAAAAAAAAATCATACTAGTTTCAGCGCATCTTTCGCGCAGAAGGAATATGCAGTGCCTGACTGAGGCGGGCAAATGATGGACAGGGAAAAGCAAAGTATTCGCCGACGCCTGTGCCATCTTACTAAGGGGCTAGCGGCCCTCGTCATCGATGTGAAAGGCCAAAGCCTCGTTTTGGGCAGCGACTGGATGCCCACTGTGGGTCGCATTATGCACGTCAGGGCTGCAACGAGATGCCTGCTAACAAGGCTGTTGGGACCTGTCAGGTTTCCGGCAATGTCAAGCCTCTTGGGCGGAGGGGAGGGGACTAGGTTCTGGTGGTGATGTTGAACGTGGTGGTCGGTAGAAAGCAGGTGCGGGGCCAAGGAGAGACCAAGCGGAACAAGCTCCAGCAAGTCGCTGCGGCGCGGGTGCGTCACAAAGGCTGTCTCACTGCGGGTTTGTCTTGCGCAGGCGCAGAGCGCAGGGCGGGAGACGTAGCGGTACTGTAGTCTAGTCTAGCTGGCTGGCGACGCGAACGAGCCAACAGGGACGTGGTGGTGAATTGCATGTGAGCTGGCCGCGCTTTCCCCCGCCGCCATTCGGTCCTATCGCGGCTACCCGTACGGTCGTTGCCAAGTACGCATACATCATCCAGGCCGCCCTCACCATTCTGCTTCGCCCACTCCAGCTCCCAACCTCCACCCGTCGCTGTTGTCGCCATCCCTACTCACGCCTGCCCCGGCACATGCACACGCCTTATCTGTGTGCCACTGGAGGCCCCCCACAGACACCATTGGCCTTGTGAGCAGTGTTGCCGTGCATACACGCCATTATATCATGTCCTTGTGACACGCGCTATCTTCCGCACCCCTCGACCTCTCTACACTCGCTCCAGCCAACAGATAAGGAAGGAAATCGCGTGCTCGGGCACCTGCTTCTCTTGCCTTTTCGCATATTTACACGTCTCAGCCCGTCACCCGTCACCCGCCTCCTCCCGACCCTGCGTACGACCGCACCCACCCGCCACCGCCATGGGCAACAGCCAGGCAAAGGAGTCGCGACCCGTCTCGTCGCGCGGTCAAGGCCGGGCGTCCAACGGCCGCCAGCCCACCTCGCCCACCGCATCCGGTCCCGAGGAATCCTCGCGGCACGGCAGATCCGGTAGCGGCGTTTACGGCAATCCACGGAGTGCGCGAGGAAGCAGGCCCGACCTCTCCTTCCTGGGTATCGGGGGCAACACCGAACGGGACCCGGCTCTAGAGCCGCGACGCGAGACGAAGGCGGAGCGAGAGGCGCGGAAGTTGGAGAAGGAGCGGCAGCAGCGGGCCTTGGATCGGGAGCGCAGTATCAAAGAAGAGGGGGTGGATGGTGGCTATCTGGTGACCCTGGGCACCTACACGGGCCCGGAGGACTTCAGCAAAGCGGTAGTCCGTCAATTACAGGTATGTGTTTCGCAGACTGCATCATGACCTTGTCTTACAGGCATCCAGGTAGAACGTCGGCTGGCTCCATTCTGGAAGGGCCTTAACGATCACGAAGACACATGGACTGAGCACCAGTTGGTAGCCGTAGTCAATGACAAACCCCTGCCTGCACCCGACGAGATCCCAGAAGAAGAGCCTCCGCGTCCAAACAATCTGAGCACCGAATGGAATCCGCGCAGTTCAAATCAAAACATCAATAGCCTGACCGTCCCCATGGGAGGTCGCACCATGTCGCAGGCTTCAGATCGCTCTGCAAACCTAACCGCATCACATCCCGCTTTCTCACTGCCTTCACCGACATCACCAATCGCTAGCTCGACTTCTTCCACCCCATTCTTCCGCGGTCGAGCCAAGACTCTTGCAGCACTCACTTCGGGCTCCCGCAATGCCTCACAAACCGACATGACACCCCAAGAAGTTCAGCTTCCCAAGGACCCCTATGTCAACGGCCAGCGACTTGAGGTCTTCTTGTACAAGGACGCATCCGAGTGTCCTATCTGCTTCCTCTACTACCCTCCTTACCTCAACAAAACCCGGTGTTGCGATCAGCCAATCTGTTCTGAGTGCTTTGTACAGATTAAAAGACCGGATCCTCATCCCCCGGAGCACCATGGCGACTCGAACGATGCTGATGGCCCTCCACCCGAGCCCCAAGAGGATGGAATGCTGGTTTCGGAACCAGCTTGTTGTCCATTCTGTGTGCAACCGGAGTTTGGTATCACTTACGAACCCCCACCATTCAGGCGCGGTTTGGTGTATGGGAACTCACACCAAAATTCACTGGGAAAAGCAGCTTCTGCTATGTCATCGACAACATCTCTAACTTCACAAGGTCCTACTTCGCCCGGGCGGAGAAGAGCAGGATCACTCGCAGCGACGGACGCCTCTGTCATCACGACAGATCGCGTTCGTCCGGATTGGGCAAAGAAACTAGCTGATGCAAGAGCACATGCCCTTCGCAGGGCCGCAGCAGCAACGGCACTGCACAACGCCGCCTACATGATGGGTAACATCCAATCGGATAACCGAGGTTTCAGCATTGGAAGGCGACGACGGACTATGTTTGGAGGCGACAGTGCCAGTACCAGTGGTAACGGAACACCCCGTGGAGATGTGAATGCATTGCTGGTGGCAGCAGGGTCGTCTAGCCGCAATGAAGGGCAGAGTGACCTAACTTCGAATCGGCAAAGCTCGCGACGTGGGAACAGACTCGAGGACCTGGAAGATCTTATGATGATGGAAGCTATCAGGCTCTCTCTGGCTGCTGAGGAAGAACGCAAAAAGAAGGAGGAGAAAGAAGCTGCAAAGGAGGCGAAGAAGGAGGAGAAGAAGAAGGCTAAAGAGGCAAAGAAAGCCGAGAAAGCTGCGCGCAAGAGTGGCTTTTTCATGAGTCCAAGCCAAGATGATCTAGCTAGTGGTTCTTCTTCCATCACAGGAAAAGGGAAAGCAGCTGATCGGTCAGGGGGTTACGCAGGGTTCAATCCAATGAGCGAACCGACATCCACGCTGAATGCGTCGTCCTCTAAGGATGACCCGCAGAAACATTTGGAGCAGAGTCGATCTACGTTGAACACCTCGTTACAGAGGGAGATCAGTAGTACAGGAACGACGCATTCTGCTGAGGGTCTCGGTGGTGAGCCAGGATCTCATCGCTCCGCATTACGCGACCTTTCAAACCCCTCATCTTCGACATCTTCATTTGCCGAATCGATGCAAGGGTCACTTCAAAATGAGAGCCATGGCAATTTTGGAGCTTCAACTTCTTCCTTTGGGCCTAGCCCCAACGCATCGGGAGTTAGCTTGGGCGGTGCAGACGACACACCACCCCAGGGAACGCCGGGCACTGAGCCCATGTTCAATTTCCGAAGCCTTGCAGAAGTCATAACCAAAGAAAAGGATACGAATGGCGACAACGCTCAGCATATTGAAAACGTGACACAAGAGGACACGGCCACTTCCAGCACCGATCACAACACTCCAGCGCCGGCTAGCGAGTGAACGCACAAGCCCACTACCACCCAAGATTGAAGTAGAGCCGCCGAAATTTCCTATGCTCCCTGAAATGGAACCCATGTCTCCGCTGGATACGAGCATAGCCACGCTCAAACCAAGCGAGAGTGATCGCTCTTTCGACAGCGAGGATGGCATCGAGTCTGCGCCCCGCATTGAAGCCGTGAAGCATGACTCCACGGACCTTGATCATAAGCATATCGGGAACGTGAGCATGGTCGATCGTATAGAGCAGCATCAACCTACACAGTAAACTTTCCCTTTGTTATCAATTTCGTTGCATCAAGGCGTTCGGGCAGGGCGGACGTTCACGGCGCACAATATCGGCATGGCGCCCTCGGATCTTGATTTATCAGTTTCTTATCATATACAGTGCAGTCAGTCCGCGTATCAGGCGGGGTTATCTCATATTCATAGTGTCTCATAGTGTTATCTTCGGACGGTCATTTGGGCATGAGGATGGTAGGTGATGCATAGGGCATATGGGGTATGTATGTCTGGATGGCATACGCGTGATGTGGTTGTGAGGTTCTAAACAACCTTGCGAGGCCGAGATTGATTTGTCGGACGTGCTGGACGTTCAGATATTTAGTAGAGCCGCAATTGAAGGGAGAGAAGTATATGATTGAAAAGTATATTTGAGCGGTATTGTTTCAGAGGCACAATATTTATCCGTCTTTCAATCATCGTCGTGCACGTATTATGTGGCGGGTTGTGCGTTGCGATAAATTATGGTTCCGATATCTAAGATATTCAAGTTTTACAAGATGGTGGATGTTTCTTAAAGGTTGTTCTAAGACAGAAACTGCAGGTGAATACAAACCACGTGGGATTCTGATCTTCAGGGCTACAAATCGAATCTCTTCTGGCTATACCGTGTGTAAGGGAACCCAGGGCTGGCAATTGATCCGATAATAGAAACATAAGTCGAAATAGCCGTGTCAGAACAGAGGTTCAACCAACCCTGTGTATAGCCTAGATTGCGAGGGAATCACGCCCAACAGCATTTCCTGTGATAGCAAACAATATCATTGCATATACGTAGGCATGTAAGTCCATTTATGCACACAGAAATAGCCATCCCATCAACTCTTATAAAGGCTTCGCCCCCTTCGGAAGCCTCACTTTGAACACGAGGACCTGCGTATCGAGATTAAACCCAGACGCATCGGCGTACTTATTCTTCCCAGAATTGATATACCCTACACAAACATGCAAGTCAGCATCTGTCTGTTCACTCTTCCAGCTTGGGACTGGAAGAAAAAAAGGGGGCTTAAGGGGTAGGTTTAGTACTCACCATCCTGGGTAATAAAATCATTATCCGACACTGATATCAAATAATACTCATCCCCCTCGCCCTTGCCCTTCGTCTCAAACTTCTCATCCACCGGCACCAGCGCGAAACTCTCCCACTTCTCATTCAGCAACTTGGCATCCTGCTCCCCGCCATTGTGCACCCCAAACCGACCCAGCTCATCGTTGTTATTATACGAAAGCCAAGGACAGTACGTAGCTGGTACGATACCATCATTCAGCACCCCCTTGCTGCTCGCAATTGCGCCCGTAGACGCATCGTTCTCACTGCTCTTGATATCAGTCGCACCAGATATATCAAACACATCCGCATTCCTATATATACTCTCCGCCTTCTCCTGCCCATGGCCCGCGCCCGAGTCCCGCGCCAACACCAGGAACTGCGTGTCAGATATAAAGTGGATCTCCGACTGGCCTGCTACCTTCTCGGTGGGCAGTACCGGGAGCGGGACCACGTATTCGGCGTCGTAGATTGGGGATTTACCCTTGAGGCGGTACTTGAGGAGGCGGGCGTGGCGGCGGTTTTTGGATTTCGACCCACCCTCTTGGATGGTCGCGCTTTGGAGTAAAGCGTAGAGGTGCTTCCCGTCTGGGGAGGCCGTCAAGCCCTCGAGGCCCTGGTTGTTCCCGCGGCCGGAGTCCGGGTCCTCGGGCATGATTTCGACGTCCGGGTTGTAAATCGGGGGGGACGCGGCGTTGAAGCTCTCGGTGCCGTTGCGGGTGGGGATGAGCGCGTCGTTGGGGCGGATGGCGGTTATCATCTTGCCGCGCTTGTCGAACTGGTAGATGTAGGGCCCGTACTCGTCGCTGATCCAGAAGGAGCCGTCGGCGCCGAGGACCAGGCCTTCCGTGTCGATGGAGATGCGTTTTCCGCCTGGGCCGGCGCCGCCGAAGCCATCGCCTGTGTAGGTTGCGACTGGGAGGTCGGGGAACCCAGGATATGAGGCATGGCCGGTTGGGTCTGCGTCGAGGCCGGTAGTTGGGTTGCCGTCGGGACCGGTTAGTAGGAGGGTGTCCAGGTACTTTAGGTGAAAATTGGGAGAGGCGGGTTTCTCCTTGGTGGCGGTGACGATGTCGAATGAGATGCTGAATTTGTGAATGCGAGACTGGGTGTTTTGCGTGCCTTGGGTATTCCAGCCTCGATCGGGAAGACCATACAAAATGCCTTCGTACGCCTCCTTTTTTCCGGACTTCTTCTTCCACGACTTTTTATCGAGGGCAATCGCACTTCCGATTCCTCCTATCGTGTCCCCGAACTTATCACGAGCGTTTCCAGGATAGGTTCCCCAACCCGCAAGTTTTTCGTAGACGTACTTCTTGCCATTGCACGATGTCTCGTTCACGGAAGGCGTAGCGTAGCCCGTAGGTGACGCAGCGACGCGCCCAAGCTGAAGCACAGCAAGCAAGCCAACCGATACAATAGACAACATATTAACATACGAGGTGGTCGTGTGGTCTGTCGCCGTAGCCCCAGCTCCATATGTACATATATTAATACCCTGCAAGGGGCATGACGCAAGATCCAAGCACCAGGAAATACGAGCGATCGCTGGAACGCACCTTACTCTTCCAGCACCTCCATCGCTACACGTGCAAGGGTGTTTGGCGCTGAATTAGCAAAGTTCCTACTATTTTAACGTTGGCCCCCGGCGAGGCCGCCAGGGCTGGAGCTGGCGGCCTGTCCGAATTATTGGAGGCGCTACTGCGTAACGTGCATACGTAGTAGTGCGGGGGCAAGTCCCCCTCGAGGTATACATGTATAAGGAAACGCTCCACGGAGGTCAGGTACTTGGGCTGTTGGAGGCGGAGATTGAAGAGCACGAGGGGAAGAGCAGGGCTGTGAGTCGCTGAGCGAGGAGCGAGACGGCGTGCCACTAGTCCGGGTGTGGCAGGTGGTGAGGGGGATGAGTGGCTTTCTTTTGCGTACTTTTGACGACCGAGGATTCTTTGGATTGTGGAGTTGTCACCTTTTTTCTTCTTTTGATGGGGTTAGTATATACTAATAATTGATCCATAGTAATGTGCTTGGGAATCGACGTGCTTCAATCCTCGATTTCATGTGGACATGATGTTATTTGGCCAATGACCATTTCCACAACTGATTGCAGTCGCGGTATGCTAAAAAAAAACTGTGATGGTCTATTACTTCTGTTACGTGTAGTGAGGATACACACGATGTCTTGGGCGGGTCTGGTGTACTGGCAGTACCACCGATGCTGTGGATAACTTACCTCAGTTGCACCGAGTGCGGAAGCCATCGCCGATGAATCCCTCACACCCAGCCAGAGAACATCTGAATTCTTGAGCATAGAATTATCGGGTTTCACATAAGCCTAGGCATTCCTTTAGATTGTGGTCTTGAGCGCTCCTTCTGTCAACAACATGGCCCTTTCCCGCAACACCAAAGAGCTCCTTCCTGGCTTACCACTACCGGGCTGAACCTTCTTGAACATCCAAACTTTTCTCAACCCACCCCTCTTCGAGATCATGAGAATTTACAACTTATCCTAGAGACACCTCTCCATCCTATACATTCGATACGCCGATCGCACATTCCCCCTTCCATTCTTACGCGGGAGCCTGTACTTCCTCTTTCTGACTTCCATACATCTCCAAAAACTTCCGTACTTTCTGCTCGATTATGACGCAATGCCCTGTCATCATATAAACGCGAGTTCATATTCAATTCGCCAGGAGGAATCCGAACAATCAGACTCAGACCCCGAGGACTTCTTGACACCTATTCAGGAACACTACCCACCGTACTTCGATGCACAATCAAGTCTTCTTAGGGACACGAATAACGCAATTCAGCAAGAAGAATCAACTTCGAGACGTCGCATTGGAACCAACGAAGCTACGAACATGAGGAATAACGCCGGTGGCGATGGCATATTACGACAATCGAATGCAGCGATGCCGTGTCCAGCTAAAGTATCACCGCGAACGAAGCTTCAGACAAGGAGAAGTGACCCACCGGAGACATCAAGAACTACTCCGACACCCATTCATATGTTTTTACACAGTCTGATTAACGACTCCGTCATGCCAGATGAAGATTCGAAAGAAGCGAGCAGCGTAGGATCCGGCCATCCGACCAGCGAAGGAAAACGCAGCACCGCAATACCGGTTGTTTCTGGTCGAAAAGGCACATCATCAATACCAGCCGTGTTACCCAAGAAACGAGAGTCAAATGTGAAGCGCTTTCTGTCTGGATTAGATGACTCTGATCTAAAATTTCGCGGACATCGTGACTCGGTGGCTCTTGCTCGATCGCGATTGTTGCGTAACAGGCATGTCCCTCTTGAACCATTCGGATTAGGAGACACCGTGCCGATAGCACAAGGACGAGCGCATGCCAACAATCGCGCTCAGTCCGAAGACGAAACTACGAATGCTGTGATCGCCAAGTGGGAGCCACTGACATCGCTTGATGCTGCCATCATGACAAGCCCTCTACCAGATTCATCAACGAGCACTAAGGATGATGTCTGGGGCTTCTCGAGCAGTGGGTCGGGCTCGTTACCTCGCAAGAAGTCAATGAGGGGGCATTGCCGTTTTGTGATTGAGGATTAATGGGGTTTGTCCCAGGGAACACGGCGGTTGTATGTTTTCTCCCGGAGCAAGTCAGCATCTGCAGAGTTCGATTCCTACAAATTGAAACAGAATCCGTGCAGCCTGCAGGAAGCGTACATAGGTTACGCTTAATCCTATATGCAGTAATCGCCGTCGGTATTGCCTATTTCCGCACATGGTACATCCTAATCAAGGGGATCTGCCTCTTCTTGGTATAGTACTATACATCTGGTGGGACAGTTGCTAAATCTGGATGGACTGAGGGAATGCTTGCCGAGTGCTTTACATAGGACAATACCCAAGCGATGTTGCTGTTTTGTTGGCAGGGGTGATCCTGGCAAAACGGTCGACGGATGGTCGGTGTTTCGGTACTAGTGATATGCCCGTCGGGGCAACTGGCGCGTCAACGCGTTTACGCGTGTACATTGCCACGAGTGCTAGACTACCTTCCACAGCACCACTGAGTACTGGCGACCGCAAGAACATGGTCATGTGCTTACGACTCGTTTCGCCTTAGATTTGTTCTATCAGAGGCGATTATATGGTATTCTGCGATGGCTAGCCTAAGATCGAACACGTCTGCTACGATGTCACGATACCATACCTCAAGGATGTACATAGAAGTCTGAACTATGTGCTGCACGCTGTGGATGTTTAGCGCGTCAACCAGACGTGCGCATCTCCTTGAACCGAATTGGCTTGCTATAGTACAACGATGATCAGTTCTTGGTTGTCCTGCTACATAACCCTCTGAGGCGGTTGGAGCCTCATCTGGTCCTTGGCGTTACAGCAATCGTTTGAAATCTGAGGAAACATCACGCCGCTGTCAGATCTCCATCCCTTTAAATACTTGACAAGGAAACGATTTAGATCGTTCATAGAACAAATTCCTTATATTTTCGTGCATTCGACAGCCTAGGAAGGCCAGGTACCATAATATCACGAAGCACATAGCGACGCGACGCAGCGCAGCGCAACACAATGCCCCGCTTCACACCCTACCGATCTACTCTGGATATCTCCAAGATTGGTGCTGCAGCAAAGACAGAGGGCGACCATCGCTACGATGCGCTCCGCAATCTCGGCAACCACTCGGATTCGGATACAGATGTGGAGGATTGGGAGGAGGACAATCCGGTGCAGCCAAGGCGGAGAAAGCGGTCGATGCTATGGAAGAAGCTTAAGGCTTACCGATGGATGATGGATACAGCATTGCTGCTAGTAATCATTGGACTTCTGGTGGAGAGAATACCCAAATCTCTTAAGGGCCACCGATATGAGCTGGCAGGCGATATTTCAGGCTTTGCGCCAGCATGTACGAAATCGAGCTATCCTTGATGAATGCAGCGCTAATGTTTGGCAGTCTCCCAGAAGCTCGTCAGCTTCAAGCTCGACTCTGTCTTTACGCCAGAAAATGCGTCAGACTTCTGGAGCATGGAGACGCAGAAAGCATGGCTTGACATTGTCCCGGAAGGTCTCGGCTACGTCGAGGTCAAAGACCCAGGGAAGTATTCGAATCTTCCGCGTCCAATCCACGACTACACGGCCCAGACGGTATTTACGACGTCGATGACGCACCAGCTGCATTGCCTGTATACGATATTGGAAGCGTACAACACACTTCAGCTCTCGGCCGAGCTAGGTTTCGAGAACCAGGTGAAGATGCCTTGGCACATCAACCACTGCTTCGACTACATCAGACAGGCGATCATGTGTGCAGGGGACGTGGCGCTAGAGGGTGCAGCCACGACATTCCCTGGCGATCCGGTCACAGGCGAGGACCTTGGGGGCAGCGACGGATGGGACGCGGTCCATGTGTGCAAGGACTACAGCCAGGTGTATGAATACTTGGAGAAGGAGACGATCAACCACGTCAAGTGGATATCGTCCGACTGAAGTAGTGGTGTGTACGATCTAATATTACGAAAGACATTTCTACCTCGCAGACTAAAGCGTGCAGCTCAAATAGGGTGCTTACTATGGAGTATCTGCTCGGCTTGGATGATTTGCACGGCAGTGTTCATGTGCCCGTTGGAGCTTCCGGGCCACGCACCCCGTGCCGTCGGGCGAAAGCACCCATTTGCATGACCTACGCCCGCGCCAGCATTCCACTGATGCGACGCTCTCAAATTATGGTTTCGGCAGCAGATTTTGAACAGGGCGGAGGGCCCATATTGCTGACGCTGGTGCCACACCCGTATCTCATCATTGGATGGCTTCCAATTGGATGGCTCGTCTGTTCGTCTTGTAATTGGGCAGATGACACATAGACGAGCCGCCTCGGTACTTTCCTCTTTCGGGCGGCTGTTGTTGTTGTGATGGTGATGGCGCCACGACGTCTCCAACGGCTGAAAGTAGGCAGTGGTCATGGCAGTTCAGGTGGCTGGCCAGCCGCACCCAGTCTTGAGCTTCCAAGCGCCACCACCGCCGCCGCCGCCCGCCCGCTCTCCATCTCACGGCGTCTGGGTATTTATGCGCCCGCTGGATATGGCGGAGACGAGCGATCGACGACCCTGGTCGGTCCCCACAACTCTAAAACCGGCAGTGGACGGTTAGAACGAAGAGCGAGCAGCGAGCAGCGAACAGCGAAGCGGCCCGCGGCACATTGAATTGCACCGACTGCTCCTCGTCGGCGCTGAGCCTCTACACAGCACAGCATCGGAGTCACCGGTGCTAGAACCCTAGTCCCAACTGGCCCGAGACGGATTCAACCAGGGCCAATCTCCTTTTGGGGCCCTGCTTGCGAGGTGCGTGCGTATCAAGAGCCAAACCACCGACTTTAAAGATCGGCCTTCGTGGAGCCCAGCTGGCGCCCATAACGTTAGTGGCTTTTCCTCGAGTAAAAACATAGCCTGCCCGTCTTACTTCTTCTTTCCAGTTGTCCTTGCGACGTTAATTGGAAGACTGAATACGTCATATTCTCTGCTTTGTTCGCCTCGCATCGCGTAAAAATAGCGCCGTGTGCTACACCAACACTCCCTGTCCCAAGGCATTTGCCTGTGACAACGACCACCACACATCATGGGCCTCGTCTCGTCGCCCATCACCTTTGTTGTTGCAGGTGCGCTGCTTTCGTACCTGATCTTCTCTCGCATCCAGCTCTACCTGAGCCGGCGACAACTCATCAAGCAAAATGGCTGCGAACCATGCGCCAAGCGTTACAACAAAGATCCTATCCTCGGGTGGGACGTGTTGAAGGAGAATATTAAAAACCAGAAAGAACGCAAACTGCTCATCGGTAACCAAGCTCGTTTCCGGAACCAAGGCGTCAACACTTTCCTGACCAAGATGCTTTACCAACCCTGGATCGCCACATGCGAGCCCGAGAACGTCAAGACCATTCTCGCTCTCAAGTTCAAGGACTACAGCTTAGGCAACCGCTACCCCTCGTTTGGACCGCTACTCGGCGATGGTATTTTTAACAGCGATGGGGAGAAGTGGGCAAACTCCAGGCATCTCCTCCGGCCCAACTTCGTCCGGGACCAGATCGGTGACTTGGATGCTTTCGAGCGCCACTTCAAGCTCATGCTCAAGAAAATCCCCACAGATGGACGCACCGTTGACCTTCAGACTCTGTTCTTCCAACTCACAATCGACTCTGCGACCGAATTCCTGTTTAACCACTCCACAAACTCATTGCGCATGAGCGAGAACGACACCAACAACGAGGACGCCATCTTTGCACGTGCTTTCAACTTTGCCCAGGACGACATCATCACCCGCATCCGATGGGGAATCTTCAACTTCATGCGCACCAACAAGGAGGGCGAGGATGCGTTGAAGATTTGCCATGCCTACGTAGACAAGTTCGTCGACCAAGCCATACAGGAACACCACGCCGAGAAGGCGTCTGGAAAGACTGACGACGACCGATACATCTTCATCAAGGAGTTGGTGAAGCAGACGAACGATAAGGTGCGCATCCGCAACGAGTTGATCAATATTCTTCTCGCCGGCCGTGACACGACTGCCAGTCTGCTCAGCAACATGTTCTTCCAGCTTGCCCACCGCCCAGAGATATGGGCAAAGCTTAGGGAAGAGGTCGCGCCGCTTGAGGGTAGAATGCCCACATACGAGGAGCTCAGGAACATGAAATACCTCAAATGGTGCCTCAACGAATGTAAGTTTCCACCAATTCCGCAATCACGTATATGGATACCTTACTAACGCCCTCAGCCCTCCGTCTCCACCCCGTCGTCCCATCCAACTCCCGCATGGCCATCAAAGACACCATCCTCCCCCTCGGCGGCGGTCCCCAAGGCAAATCCCCCTCTTCGTCCCCAAAGGCACCGTCGTCGGCTACTCCGCCTACACCATGCACCGCCGCGAAGACTTCTACGGCCCCGACGCAGCAGAGTTCAAGCCCGAGCGCTGGGAAAACCTGCGCCCCAGCTGGGAGTATCTCCCGTTCAACGGTGGCCCACGTATCTGCCTGGGCCAGCAGTATGCGCTTACCGAGGCGAGCTTCGTCACGGCGAGATTGCTGCAGGAGTTTAGCAAGATTGAGGGCAGGGATCCCAATGGTGGGGTTTGGGAGGAGAGCATTACATTGACGTTGTGCTCTGCGCATGGGTGTCAGGTCTCGCTGACGCCGGCGTAGAGGTGCTTTTTTTGTTGGTAAAAGTGTGAGAAGCGTGAGAGGTTGTGATCAGAAGGAGTGTGAAGTTGATTAGATATTCACGGATTGGCGTTCCTGACGGCCTTGGGTGCGTCGTTTTGGAGTATATGGAACCTAGGCTTAGGCCATACTTGTTGACAGTTACGCAATTTAAAGTAAATACTTGTTCTGATGTTCAGGCTCTCTACAATAGCAGAGTGGTCACATTCTCATGTTGGGTCAGTTTTTTGGTCCTTCTCCTTGTTGACTCCGTTGCGTCTGGTTGCCTTTGGGTACAGTTGGCATGTCATTAACACTGTCTATTGTTTTGGTGCTTTTTCATGTGCTGAATAAATTTATTGCATCTAGTTCGTCTTTAGCTGGTTCGCCTTTGGCTAGAGTCGACATAATCTGTCTAGGTTCCCACGACATTAATTGAAGGACTGAATAGCAGAGCGGTCAACGACGTGCTGCGAACCTCCTCATCGAAACCTTCTACCAGACATTGCCTGTGCACAAGTGACAAAGACCATAGTATTGTCCAGCAGTGGAACAATACCAAACAAGCATTAACGCCCAGAGACTCACCGCAATTTCTCACGCAATGGAATACACCAGTAGAGTGCAGTGCCAAAAACCCAAATTCAAGATGACTAGTGCGAGAGAACAATAGTAGTGGCACAAGTTGAACCGATGACAACGACAACAATGGCCGAATGATTGGGAACAACACACTGTTCTCCACACAATCGCTCTGTATATTCCAACAAAGAAGATTATATCAACACCACCATGGACTCAAGTACAACCCCATAAGTGCATTTTACTCTCATCCATTCTCCCCACATTCTGCCTACGTATACATTATCTCCATCTAAAAAGCAACCTCTAAACAGCAAACTCTCCAACACACCATGCGCCCCCTCTCAACCCTCTCCCTCCTCCCCTTCTCCTCTCCCTCCCCATCCCCCATGCCCTCGCCGCCCCCGCACCCCACACTTCATCACCGTCTGCGGCACAGCCGGCAACCGCGACGCCCCCCGGGGCTTCAACTCCGAATCTTTCTTTCTGGCGGGTACGGCCATGGATTTCAACGACGCCATGTGCAGGGGCAGGGACTACGCCATCACGTGGGTCACCTTGGGGGAAAATTGCAGGTGCCGGTTTTACGAAGATGATAAGTGTGAGGTGGAATATGGCGGGGGAGTTTGGGACAGGGGCCGTTGGAGCGAGCTGGGGGGTGGGAGGGGGCGCGGGGGTATAAGTGTGGGTGGGGGTATTAGGTAGGAGGAGGGAATGGAGGAGGGAAGAAGAGGATTTTTTTTGGTCTGGGATTGGTTGGCTTGATGTGTTTGTGAATACTTTGTTTCTTTTTAGAAAATTTTTTGGTATCAATTCATTACAAAGGTAATTAGTCCTATGTGACGCATATGATTAATCCCTTGCGAGGAAAATTTGCCTTCTAATTGGTACCTAGGTCGCAATGAGCAGCCTAGAAGACCTATCATACCATGTCTTCTTGAAGCACGGAATCCCCGCCCAACTCACCGCGCACAGCTTCGTAATGGTGCTACGAACGTATTCTCTGGGCGAATTCGGAGCGGGCCTGGACCACCCACCAAGAGCGCCATCACCCTAGGCATCAAAATCTCCACATATGTTCGGGATTCCTCCGGTGTGCGGTTTGGAATAGATCGGAGCGAGTTGGGATTATGCTGTTAGTTAGGTGGCCCTCAATGTTTGCTAAGCGCTTGATAGCCCATGGTCTCTCTTCTAGTCGCTCATTCTGCACCGGAAGACGACCGATGCATATTCATGAGAGTCCAACCGAAAACGGCTTGCTCTGGGTCTATGTCCCCACTGAGGGAGCGGCAGTCGCTCCCAAAAGAAATCAGTGACGTTACGATATCGTATCTATGCTATCTCGCTTTGCCGGTCTTTCCTGCGCGTTTCGCCACATCAGAACAGGCGTTGATTCTTGAGTATGATGATCCACTCCGTTTTAACTTCGACAAATCTTTACTCGTGATACTGATTTCTCGATGACACGTTCTCTCTGCATCCTTCTGGACATCCTATATTTGAAGGTCAAAATGAATGAGATGATACATGCCTCCATTCAATGTTGAGAAAGATGCAGGTACCATCCTCGACATGGCATGTTTCTTTCATTAGAATTGAAGCATAAAAGCAGTATATAAGGCCACTCAACGCTGAGATCGTAAATTGAGGTGCAAAACTTAAGATGGACATTTGCCCTAGGTTGCTCAATGTCTGCTCGCTCTACATTTTCTGTTGCAGATGGCTTCGGGAAAACCGGACAATTCGTAAGGATGCATGTGTATTTGAGTGGGAAGTAACGCAAGTTATCAGCTACGACGAAAAGTGGTCAGAGTTCCCAGAACACGACTAATGTAGTAAGAGAGTCAAGTCTTGTGACCTGTCATGCCATAGTTCGGGGACAACAATGCTTCCCGGAAAATTTGGCGAAATCTGTCAAGTGACCACCCGCATCAGCAGTGTGGAGTTGGCCCCGAACACACCATCCCACATCCAGCCTCGGCTGATCTGAGATTCGGACCTCGCCCGACGTTTCTTGTGCCTCGCCTTCACTACTGCACAAATCTATGTCATTGGTACTAGTCTAGTCTCGATCCATCATTCTCGTGTTCAATGTTTGGCGGCATTCATCTTCTGCCCGCTTGTTGGGAATGCAATGCGTGCAAAGTCAGATGCGATCGGGCGCCACGAAAATGCGCGAATCACACCAAAGGCAATGCCGCGTGTATTATGATCGATGCTCTCACCGACCAACAGTATGCACGACATTATACTACACAATGCAAGGAGAAAAGAACGGAGCTTAGAGCCAAAGTGGGCGAGTGTCTTCCCGAGCATGGGGAACCGAGAGATGTGAGGGCCGACAAGCCCGAGATGTCCAGCCTAGACAAGGGACACGGGACCACTGCAGGGACCACCTACAGGAGGATTGCAGGACGCAATGCATAAAATAGTGGGTTCGTTTGCAACGGCAGTGAATTCGGGTTCTTCTATGCCTAGTATTATGTCTAAGACAAAGTGGCAGCAGCACTATTTGCCTGTAATAGACGACGCGGTCAGACTTAGATGAAAATTGCTACTAGAAAGTACTAGAGCTTTTAACAGCCCAAGACTGAGTAGCATATAAAAGGAATAAATTCCATGGAGATGATACATAGAAAGGTGCTCTTTTTAGTCTTCATCATAGGCCATTTCTGAGCTATTGAATTGCTGCGTTGCAGATAGTAGTTCAGCGAATGCAAAAGCTCCACTGATCAAGTATAGACGACTTTGTCGTTGTTTATATCCCGGCAGAGAAAGTTGGAAAAGGTAACTGCCGTCATGGTGAGAGTGGCGAGTGAATTTGAGGCCCTATCAACTGATGAGTACGCGAGATTCCAGAGAAGATGAATCAATATCGAGTGAAAAGCTGTGTCTGTATTCTACATAGCCTATGTCGCTACTACACAGTATGTTTGTTTCATACCGAGTCATGCTATGCGAAATCGGACAAGTCCACGTGAGTCGCGTAATGCTCTCGGGCACCCTCCGACACTAACATTCCCCCGCACCTGTTGATGTCGGCCCCACTGCCGCAACCTACGGAGAACGGAGACCATGGCCGTTTTCCTGGGGTCTGGGGAAGTTATGCTCCCATGTCATGCATGCCGCGAGACGCCATCACACACAATACAACTTGGCCTGAAGGGCTGGCATGGGATACACACCGTAACTTGAGAAGCACCGAAATGCGCCGAGGGGTGTAATATGCAGTATAAAGGCAGGCATTGCTGCGAGAGTTATGCATCCCAGGCCGAGTGTTCTCGACTACATTTCATTTCTCCTCGCTACTACGCCAGCCTTATACAGACATCATGGCGCGTGAGTTGACACCGAAGCAAAGCATTGAGATCGTCAAGATCGAAGATGCCCGACCCAACGTCGAAGCTAGCTGGTTGCAACGGTATCCTCTCCTAGCGGACAAGACTGAGGAAGAGCTTGAAGCTTTGAACAAGTCGGTCTTGAGAAAGCTCGACTGGAAGTTCCTACCATGCATCACAATAATGTTGCTCATGAAGTAAGTCGCCTTTGGCCATGCTCTGCAGTGGGGACTGACGCCCTTAAGCTACCTCGATCGCATCAATGTTTCCAACGCCCGTCTAGCTGGCATGCAGAAAGACTTACACATGACGGATGTGGAGTGGTCGGCTGGAATTAGTCTTTTCTACGGTAAGCGAAGCTACATCCCAAGTGTAATTTTTTGTCTTTATCTAACGAGAAAAATAGTGGGATACATTGTTTCTCAAATTCCTGGAAATGTCTTTATTTCAAAGTCCACACCACGAACTATTATGCCGTGCATTATGCTAGCATGGTCAGCGGTCACCATCGCTATGCCCGCAGCAAAGTCCCCATGGGCGTTCATGCTCTGTCGATTCCTAGTAGGATTTACCGAAGGACCGTTTCTGCCCGTCATTTCCCTCATGACTTCATCTTGGTACACAAAAGAAGAGTCTCCACTCAGGATGGGTATCTGGCATGCCGGTAACATCATTAGCAACGTCTTCTCGGGCCTCCTCGCTGCGGGCATCCTGACCAACATGGACGATGTCGCAGGATTACACTCATGGCAATGGTTTCTTCTCATCGAAGGTATTGTCAGTATCATCGTTGCTATCAGCGGATTCTGGCTCCTTCCAAACTTTCCCGACAACACTGGTACATACTACTTCACGGAAGAGGAGCAGCAAATGTCACAGTACCGTGCTCTGAAGTCCGCAGGTGGAAAGAGCGAGGATGATGAGGGAGACATGTGGGGCGGTGTATGGCTAGCTGTACGCGACCCTTTCACATGGATGTTCACAGGCATGCATTTCGCTCTCATCATCGCACAGAGTTTCAAGGACTTCTTCCCATCTATAATGTCTACCTTGGGATTTGGAAAGACCGAGACATATCTTGTGCAAGCACCGCCCTATGTTATCGCCTACATCGTCACTCTCGTTGTCTCATGGAGCTCGGGAAGGATGCTGGAACATTGCTGGCATATCATCGGACCCATACTGGCGACGCTGGCCGGTGCAGTCATTATGATCTCGACTCTCAACACTGGCGCTCGCTACTTCGCGCTCGTCTTACTCTGCTCTGGTCCGTTCGTTGGTCTCAACATCCAGATCTCGTGGGAGACTACAGTAGTGCCTCGCCCACGCACAAAGCGAGCAGCGCTGATCGCTATTGCCAATTGCGTTTCTAATGTCTCGCATTGGTTCTCGCCGTACTTCTTCTTGACCAGCCAAGAGCCCAGGTATCAGATGGGTGGAGGCATCATCATCGCTGGCTGCGGATTAACAGTTGTATTCGCTTTGATGGCGAAGTACTGGTGTGTGAGGAAGAACAAGGCTATTGATCGTGAAGAGGAGAGGACTGGAGAAGTTACCACTTGGCGCTACGCTACCTAAGTTTGGATGTGGTCATGTCGTCGTCGAGGTACAATAAGCCTGATAACCCATCGTCGGCATTGTTTGAATCAATTAGTCATAACGAATAGCTTTCACTGTAGCTCATAGAGTGAATTCAAACGTGATAAAGCCAATTGTCTTCTCCAGATTGTAATGAGTCTCTAAATTGTTGGAGTTTCGGGAATCTCTACCGCGCTCTGGTGCAGATAGTGGTTAATCAGCGCACCCCTACACATATATCTGCAGCTCCTTGTTAGTTGGTTCGATGCATAAATGAGCTAAGGACGTGCATGCTTGAATTCTGTCGCTTCGGAGGTTTTTACATCAATTTATCATTTACCTTTCACGGTTGGTGTTTGAAGTGCTATCTCATATTCTGGGTGAAACTTCATGAATTTGGCATAAACTTAGAGAGAACACATCTTTATGTAAGTCATTCTTTATATTGTCACAAGGGGGACGGCCCTTTTCTTTCAACCATATTTATCTATTCAGCTATTATGCTGCTTCTTTTTCCAAACAGAGAAAATGTCTCTATTTGTTTAGAAGAATGCCAGAGCGTTAGGCGGTGTTGCAACTCCCCTGGAACATTCATCGGAGCGCTTGTTAAGAAAAAGTCCATCTTCCAAGCTGCTCACACATAACACTCAAACGCTCGAGATCCCACAGTTCGCCAATCGGCATACCCCAACCTGCGAGCAACCATTGGTGCAAGTGCCAATGCTTCTTCTCTTCTGGGCAGGGCCACGATTCAAAACTGCGAGAATCGCCTGCCACTGCTGCCAATTGTTTGTCCCAAAGAAATTTCAATATTTCTTCTCCAGCTTCAACTCCAATGTTGCAAGGCTTTGTGGTTTCATAAAGATCGTCGAGTTGCTTTCGCTTCTCGGGGGACATAGTGTCATACTGCGCAAGGTAACCAGACCGTATCACAAGGATGTCGCCTGGCTTCATTTCATCAAGCGCCAGACCTTGATGAGCTGCAGTCTCGCGTAACTCGGAGAAAGGAATGGCGTGAGATGTTGTAGTGTCGACAGTCCTGCCTTTTACTTTTGTGACCCAGCGATACCAATCGAGGAAGTATGCGCGTGCACCGATACCTGATTGTGCCATGTCTACTCTAATGTTAGTGCAAAGAATTGCTGCTTCATTGCATGAACATTGGCTTACGATGAATGCTATTTGGCTCCTTCGAGCTTTCGAAATCGCCGGCCTTTCGTCCCATGTAGTATAGCTTCACTGCATATTAGCATGAATGTTGCTAGTGACATGTTCTCCGTTGGTGAGCCTACCCCTTCATCCTGGTATGCGTAATGTCTACATCCATCCCATTGGCTACTGCATTGAGTGTTGAAGGACCACTGGCAGCTGAGTTAGTGCCACACATCAATAATCTCATGAATGGAGCAGAGCTTACCTCGTCATCGAAAGCATATACTCGTGGCTCTTTGTTCATCAAATTTACTTCCAATCTTTTCCGTGGATGCTGAAAGCGAGGATTGCTGGCTCCTTCTAGTGACCAACTGCTTTGGATCAGTTACATGCTCTTGTGACCAAGTACATGATGCCGTGTTAATCTAGGTGTGCGCCACTTACTTCAAACTTACTCTCTCTCCAGTCTTTATCTCCCCTGAGCAGCAGCGCGTACTCGCTCGGCCGTCAACTGATTCAAAGTGCCTAGCTGGTCGTTCGATCCCCACAGTCCCCAAGCATTACCACGTGGTCCTGTCTTGTCCACCGGCAGTTGATCGAAAGAGGGGTAAGGCTTCTGCATTTTGACTATCAGTCGTGATTGTTCAGCCGTGATTTCATGTACTTGCTTAATCGGTAATATAAGAACGCAATGCCGAGGACCCGGCCCTCTTCGGAGTGGTGCCGAAGCGCATTGCGCGTAGACGGACCCGCACCGAACGGGCTACTTGCCGCATGCATCTTTAGGAACAGAACATCGGAACTCAGCGAGACACCTAAGCAGGGGTCCACAGCCAACTTTTAGAGGCTAGCTCTGTTAGCCTCCACAATTTGTCCTCTCCACCTGGGGTAGGCAATACTTCGGTCGGACAGAATGCGCTTGGGGCTCCTTCCTGGGGTCATGAATAGCGCGTGATTGATTTGACTTATATATTTGCGTCCCAGTGCCCCGGATACTGGATCAACGCATTCTCCTTGACTGTATTTCGTCGAGTTTGCAACATCACGTCAGAAACATGGCAGACGACACACAGAAACAAGTAGAGATCCGTCTCGAAGAAGCCGCCCAGACACAAGAGATACTGGCGCGATATGAAGGAGATAGGTGCAAGAAAGTTCTTCACAAAGTATGTACTCAGACCCAGAGGCTCGAAAATGAGCGCCATTGCTAGGATGTTAGACTGACGCGAACGCAGATTGACGTTCGTCTCGTGCCCATCATGGCAGTCCTCTACCTCCTATCTCACATCGACCGGGCGAATATTGGCAATGCAAAGATCGAAGGCATGGACAAGGACCTGGGCCTTGTAGGCAATCAGTACAACATCGCGACTACCATTTTTTTCGTACCGTACATCATTTTTGGTAAGTGAGGAAGAAATTCTGCCTATGACCGACGATGTCTAACCAATCCATCCAGAAATTCCATCGAACATGGTGTTGAAGCGAGTCAGACCAAGCATTTGGCTTTCCTTCCTCGTCCTCGCCTGGGGAATAACCATGACATGTATGGGCATTGTGAAAAACTTCCAGGGTCTCATCGCTTGCCGTGTCATTCTCGGATTATGCGAGGCGGGTTTCTTTCCCGGTGCTGTCTTCATCATTACATCGTGGTATAAGCGCAGCGAGGTTCAACAACGACTCGCCTTGTTCTACACCGCTTCTGCCTTCTCCGGTGCCTTCTCCGGACTGCTCGCATTCGCAATTGCTAAACTCGATGGAGCTCGCGGTATCGCAGGGTGGCGGTGGATCTTCATCATCGAAGGAGCTTTCACTATCTTCATCGGGTTCGTTGTTCCATTCTTGATTGTGGATGGCCCCGATCGTGCGAAATGGCTCTCCGACGACGAGAAAAAGTTCATCCGTACTCGACTTGTGTCAGATGGCGTCATTACATCCACCGAAGAAGGCGACAAGTTCTCGTGGCCCCTCTTTTTCGGTGCGATATTTGACTGGAAAGTGTGCGCCGGAATTATCATGGCTTGGGCGAACTCGGTACCCAATGCCGCTTTCAAGTTCACCATGCCGCAGATCATCAAACAACTCGGCTTCACCTCCTCAACGGCACAACTCTTGACCATTCCTCCCTACTTCTGCGGTGGTGTTGCGGCATACGTGACGGGACGAATGGCTGATCGGTTCAAATGGCGGTTTCCTTTCATTGCGGGTCCGCTGACACTCCTGACGATCGCTCTGGCCGTGCTCTTCGCCCTGGCAACAAAGGTCAAGGAAAACGTCGGAGCACTTTACTTCGCCATCATCCTTGCCCAGGTCGGCACATACCCTCTACTGCCCTGCATCAGCGCCTGGACAGGCAACAATCTTGCCCCATCGTGGAAGCGATCGATCGGTCTAGCATGGACTCTTGCCGCTGGTAACATTGGCAGTCTGATCGGTACAAACATCTTCCTTGACAAAGAGGCCCCCAGGTATCAGACTGGGTATGGTGTATCCTTGGGTTTCATCTGCTTGGGTCTCGCTACTGCGCTGGCGTTGGAGCTTACACTCAAGGCACGAAACAAGATTAAGGAGACTGTAAGCGAAGAAGAGGTTAGACAGCAGTACACTGACGAGCAGCTTGATAAGTTGGGCGACAAGAGTCCACTTTTCCGTTACATGCTCTAATTTCAGCACTTGTCAGGAACAAGGCTGGGTTGGGAGTAAGTGGGTGGCCACGCCTGCATGGGTTCCCGCTTGACATTGCATGAGCTTGGATGAAAGAGTTACGATTATAGTTACGATTATATTCATGAATGATATTGTATTTAATCTGTTGAATGAAATAATATGCGTCGAGCCTCGGATGTGTTGATTTAGTATGTATTTTCGTCGGTATATGAATTGCTGTGCTGCGGAATCGGCTTACAATGGCTCGGAATGGGCACTTGGAAACCTGGGTGGACACATGGGCAAACGCCAGATCACGTGGAGGAGATGGGTCGGGCTCACGTGGTGATGGTGAATATGGATGGAATGATGAACGCCCCGGGTGACTGCGCCACACATGTGCAAGTGTGGCTGTCGGTGGCGCTTTCCCGAAACTCCGCACCTGTCGATTTGTTTACGAGGGGACCCCTCATAGCAACAGTCGACCACTCGTTCACAGTCCACCCAACCCTTGCCTCTCCACCCTCTAGCACGCTCGCCCACAGCATGCCGCGCTATCCAGAGGAGCGGAGCTCGCTCATGCCTATGGACTTTGAGTACGACAACGGCAACGGTCCCGTCGACAAGTCATCACCCTGGGTTGCGCACGCGGCCAAGAAGCGTAAGCTGTTTTCATTTGCAAGCCCTCAACCTCAATCCGAGGACCAAGTACACCAGCTGAATCAAGGGCCGCCTTTTGGCCAACCCGCTACAGGCACACACTCCGTCTTCGACTCGCCGTCCAAGAACACGTTTGCGACACCAAATCTTCCCAAGCTGAGCGAACCGAACAACCAGAGCTTTCTCTTCTCGCAAAGGAATCTGCCCCAGACACCTCAGGCACAGAACACAAAGCTGTGGAGCCTGCGGACGCCCCAGAGCATTGCAGATAGCAGTGGAGGCGAAACCCCAACCGACACACCCGCCCACGACAGCGACGCCGCGACGCCCGACACGCAGCTGGCCATCACCATGGGCGGCCTTTCACACGCAGATAGGAAGAGCCCCTCCAAGCGCGCTAGCCTCCTGAAGAGCTTGGGCTGGAACAAGAGCCCGTCGAAAGAGAAGAGCACCCGGGAGAAGCCGTATTCGCGGAAGGCGGAGAACAAGGTGATGAAGCGGAGGGCACACAAGTCACGGGCACGAGATTACGATTCAGAAGCCGAATCACCCACAAAAGACGTACTGATCCAACAAGCAACGCCCGCTATCGGGTTCGCAGCCAAGATCCCCGGTGTTCTCGCATGGGTTGAAGCCCACCCAAACCTGCCCACCGTGCTCTCTTATTACATGCAATTCATCGTAAACGCCGCTATTGGTTTCTTCACACTGTGGCTCGGCTACATCGCCTACTCTGCCGTCATGGCTGACATCGAGCACGAGGCGGGTATTAAGGTGCGTGACATCATGCACGAGATTGCCGTATGCGCGCAGGAGTTCGAGCGCAACGGCTGCGAGCCTAGACCCGTGCCTGCAGTTGAGTCTCTATGCCGCAATTGGAAACAGTGCAAGGAGCGCGATGCGTACAAAGTTGCGCGCGCAAGCGTTGGTGCCCGCACGTTTGCTATGATCTTCAATAGCTTCGTCGACGAATTCAGCTACAAGTCCATGGTATTTGCTCTCCTTCTCCTTTACATGTTCTTCAAGCGACACCGCATCAGCACAACCGTGGTAGACAAGGCAAGGGAGCTGCAACACGTTGCTGCCACCCACGCACAAGCCCTCCAGCCTGACCAAATGTCTCCTCGACCTCCCGCTCTTTCTTCCACCCATCATGTCTATCTTGAAGAAGAAGCTGACGAGTCTTGAATAGCTCTTTACAGCCTTCATCCTCTTCGGCTCCTTCAATCTCTCCAATTGGGCTTTTGGCTTCTGGCGCGAGAAAGCACAGCCTCGGCCCCAACAGCATCACGAATACCCATCTGTTCCTCAAACACCCCAGCGTTACCCAAGCGGCGGATTTATGGTCGATAACAACAACTGGCACACGCCCGGACCATATGCAACCCCATATGAAAACTTCAACCGACCGTTATTGCAGCATGCTCACACTATGCCTGCGCTACCGAGCGCCGAGGAAGACACCTTGAGGAGTCCTAGCAAGAAAGCGGTCGTGAGGCGATAAGTTTGCATTTGACCCCTCAATCACACACACACACTCTCTCTTTCGAAATTTCACTTTAATGTACGACTCTGCAGATCTCTTTTCATTTGTCATTTACAGGTCGATAGGATGGGTTGATATGGCGTTTGTGTAACGCATTGGAAAGCGGTTTTGGCGTACTTGTTGCGGAAAGATACATGGCATGGGTGGGCTGGGAGGACAAGGCGTAAAACTTGGGTGCACGTACATATGCATGGACGTTGAATAACGAGCATTGTTGATATTGTTACATGAGATGCTTGTCTTTTTGCATGACGTATGCAATCGAGGTGGTATGGAACGTCTCTCTCGGACAGATGGGAAGACAGACGGCAGACAAACTTCCTGCCCAGGTGGCCGTCGTCATGCCGAAATACAAGAGTGAAAAAAGAAAGGGGAAAAAGCCTCCCGTCGCTTCATCCCCTCTTTCCCTCGTTGCTTCCTTCCTTTCTTTCTCCCCTCCGTCTCTGGTCCCTGCTTCCTTCCCTCCTTCCTCCATTTCCACTTTCCTTCCCATCCTCACACCTTCTCTCCTTCCTTCCTTCCTTCCTTCTCACCTCCCTCAATACCCAACAAACCTAACCCTCTCCGTCACCCAATACACATCAAAAATATACCTCCCTCCCCAGTCCCCTGCCGCGGCACCGCAAACCCCAGCTCCGCGTCCCAGGGTCGATACGCCCCGCCCGGCACCCCCGTAAAGCGGCTCAGGGGGGCCACTGCAAGCGGGTCGTGGTCGTCGCGGATCTCTTGGAGGTGCGACTTGGCGGCGGCGAGCGTGGGGAAGGTGCCGAGGGCGAGGGCGACGGGGCCTCGCTGCGAGATGCGGGCGATGGGGAAGACGAGGTGGTTCGGGGATGAGGAGAGGGATATGCCATTGTAGATGGTGTAGGAGGGGATGGGGTGGCGGTTTTGGGGGGTGGTGGTTGGGGCTGTCATTGTGGGTGGTGGGGTGTTGTTGGTGTGGTGCGGTCGGGGTGATGTTGTTGATTTGATGTGGTATTGTTGGTGTTGGCGCGGTAAATGGAGTGAGCTTGGTGGATGTAGCGTGGTGAGTATGGTGAGTGTGGAGAGTGTGATGAGCGTGGTGAGCGTGGTAAGTGTGCTGAGTGTATTGAATCAAGTATGTGATGTGATGCGCGTGGGTATATGTATAGGTACTGCGTCTGGTTGATTTGTATCTGCGGGTCTGATTTTGCCATCACTGTAATATCAACCACATCTTGTTTACCAACAAATAACCAGTCAGTCGACTGGGCCTGTAGTTTGGCTTTCCACGTCCGTACCCAACCATACCAATTTCCATCCATTCAACCTACGCAAGGCTTCATCGCGAATGTTCTCCATCCCTTCTCTCAACGAAAAACAATCCACAACAAACAGTACGATGTCATCGACCACCCCAGAACATACTACCACTACCACCACCGCGACTAGTGACAACAACCATCCAGCTCCCTACCATCTACTATCAAGTGAACCCATGTTTCCCCAAACTAAAATAGCCAAGGCAGGCTTATCACTAGACCATCCACTTGGCACGCATCCTACCCTATTCGATCTCGGTAGCGATGCCATGTATCCGGATTTGCAAGGGTCCTCTTCCTTAGCTTGAGCGAGAAAAAGCGGATTCGGCTGCTGCTAATCGGAAAATCAGGGTAATTCTTGTTCTAAAATCTGGGGGTGGGGCAATTCGTGGTACGCATGTACGTGCCTGGCATTCCTTTTGGTAGACGTAAGGAAACATTCCACATCGCATGGTATCGCATCGTATCGCATCACAGCACAGCACAGACACAGCAGGAAATGGAAAACTTCCAAAGATCAAGCCACGTTCGTCTCGATATAAACTGAACGCTACGCTACATACGTACATCATGACAGCCGGAAAGGAAGCCTCGCGACTCCATCCCCACATTGGAACCTTTCCCTTCTCTTCCCATCTCTTCCCTTCCCGTCTACTCCCAATTCGAAATATTACGAGCAGCCAAGCACTCTGACGTATTAGTAAATGCGTATTTATATAGATATGCTCCAAAATAGCACCGTTCTGCCCATGCTTATCCCAGTCCCCAACACCCGATGCCTTTGAAAAATGATTGAGATGCGGAATTTGTGAAAAGAAAATTCCGACTTGATGATGCCAGATAGATAGATAGCTGCTGTACCCTTGTGCGCCGTGTTCCCATTTTTAGATCCATGTAAGGAGTGAACATATATAAACAAGTGTGAATGGAAGGAATGCCGTTATCGTACGTGATGCCGAAGCCTGTGTGGTTGTGTGCGAGGGGTTCGGAGAGGCTGAAGTGTGCGGGGTTTACCAGAGGCCGAAGGCGTTGGCGAAGTACAGGAAGGAAGCGAGGGTTGTGGCGGAGGTGAGGAAGAGGACCTTGGTCGTGGGGCTCATCAGGAGTGACAGCGCGTCGTTCTTCAAGCAGTTGGGGCATTCATACTCTGGATGGAGTTAGTTGGTCGGTTCAAGGAAACTGGGGTAAGATTGCAATGCTCACCAGCAAATGGCACGTAGGGCTGCTTAAGATACATGCCAAAGGTGAACTGGTTGAAGGGGCTGAGATAGCCTGGTTTCGGCACTGCGCTGATGCTCGACTTGGAGTCGTACACCATCAGTGTGTACATCTCGGAGACAAAGTTGGGGCCGTTGGGATGCTGGCTTGCATAGGCACCGGTGTCCCACAGGATGGTGTCGGTGGCCTTGACGGTGTGGTTTACGGAGATGGTGTAGGTAGCCTGGTTCACGGAGCACGAGGCCAGGATGTCGACGGCGGTGGGCATGATGGAGACAGAGGTGTAGTTCCAAGCAAAGGTCACCCAGTCGCCGACCTTGTAGTACTGCGGACCGAGGATGGGGTTCGGGGTGATCATCTGCACGCCTCCAGGCTGGACGTCGGGGCCGAAGTTGGTGACCTTGGGCTTGCCGGTGGTCTTGGTGGCCTTCTCAGACGAGTCTCCCTTGTCGGTCGTCTTGGAATCGCCGCCCTTGGTCCCGGTGGGCTTCTCGGTCTCAGAGGCCTTGCCCGTGGCCTTTTCCGTCTCCTTGGGAGCTTCGGTGGTCTTGGACTCCTTGTCGTCCTTTGCGGAGGACTTGTCCTCGTCTAGTGTGGGTCAGTATGGCTGGTGGCAGGCGGCAGGTGGAAGGGGCGATGGACTCACTGTCTTGTCGAGGCACGAACATGTGATTGGCGCCGCCCAACGCGTTGATGCTGTCGAAAACATTGGAGGTGGCGGCAGTGACGGAGGAGAGGGCCACGATGGCGGCGAGCAGCTGGGACGGCCTCATGGTGATGGGATGGAACTCGGGCAGGCTTGGGCGGATGTCGAGCGGGAAGGCGGGCACGACCGTTGAAGTGCGCGGTGGTAAGCTTTGGTGCGATGTGGAGCTGGGTTGTCCAGGGGCCACTCGGGTCTGTCAACACGGCTGGAACGCGAACACGGGAAGGGATGCAAGGCGGAACTCCCAGGCCCCAGAAACGAGCGACTGGCAAGGGAGAAAAGCGACAGGCGGGTCGAACGAAGGTGTGCGGGCGGCGGGCGGAGGTGAGGTGATTAGGAGACGGCGTGGTGATGGCGAGCGGAGGCAGAGAAAAGCGACAGGGGGCCTGTGTATTGTTTGGACTAGCGATCGGGGGCATCGCGCGCGCCCCATCCCAGAGTCTAACTCTATCCAACCACGACGCCACCAATGCGGTTATTTTTGGGCTGCCTGGAAAACCACCGCGGTCATCATCGCACGCACCCCCGCGCCGATGCCGTTGCCGTTGCCGTTACCGTTACCTCGACCCGTACCATCGAGCACCTGATGCGATGCCCTTTTTGTGATTTGTTTGCCTGCTGGCGAGCTCGCCTGCCGCACCCGTGGCCGCGCACTGCCTCTTCAGCCTCTCCTGCCGCTCCTACCACGCACTCATCACCCACGCCGTCTCAGTGTCAGGTCGCCATGTTTCTCCGTGACGCTGGCCAGCAGTCTCCCTGATTGGGTTCCTGTGCGACGAAGTCCATCTGTTTCAGTCGCTCTTCCTGCCAGGCGAGCCAGCCGGACCAGGATCGCTCGAGCCCGCCTTTGCCGCATCTGACCAGCCCGCCTCACTCCCCTCTCGAGTCTCTCCAGTGCCTTGAGCCCTAGCAACCGCACCACCTGTACATGTGTGCAGCACTGCATCTTCCTTCGCTTTGCATCCATCACCGGGCGAGCTTCCCGGGCACGTGGTGGAATCCGGCCAGGCCTCATCATCTTAGAAGCTGCATCATCCACCCCGCAGCGACGCGGCCAGACAGCCAATGCATAATTGTCAATTGTCGCCTTTGTCATTGCTTGCGAATATTGCTCCACTAAATTTATTAGATCATGCATTATCGATGGTCGTGAGGTATGCCAAGGCCATCCAGGCACTAGCTCTGGGCCCTGCGTACGGGGAAAACCTCGGGACGGATGAAGGTCATGTGACGTCAAGCTAGCCCTGGAGCCCTGGAGCCCTGGAGCAGGAGTCGGGGCACGAACTACGACACATTGAAGATGGAAACGAGGAACCATCAAACAGTCCTTAAATGTATACACCTATACTATGACATTGACATTATGCCTCCGTTGTTGCACCAAAGTGCCCAAGCACCCCCCATCAAAAAGCCTGTGGTATCTCCATCTAACAAACGCCATGCTACATCCCAAATGCCAAAAGAAAATGGGAGCGTTCAAAATCACAAAGCCAACATCCGCATCACAAAAACCCAGCCGCCAGATCCCTAAACGTCTCCCACCGTCCGGTTAGCCTCTCCCAGCACCCTGTCTCGCCCACTCAGCCTTGAGCTTCCACCGCGACCGCCCGGACCCCGTCACCTTTTCCATCGTCGCGATCCGCTTCAATGTCTCCGAGAACAACTCGTTGCGCCCGGGTACCTGTTTGCAGTAGTAGTCGAAGTGGTCGATGAGCATCTTCGTGGGCACCACTCCACCGTGCGTGAGCATGAAAGTGCGGATGCGCTCCAGCATCTCCGTCGCGCGAGGCGGCGTATCGGTCCGAGATGAGCCAGGCGAAGACGTCCCGGATGGCGTACCGGCTATGGCGCGGCCCTGGCGAGCAGCGAGGTTCGATAGCACGGATGAAGATGAAGGCCCGTTGGCTCCGCCTCGTCCGCCACCACGTCCACCACCACGTCCACCGCGCATGCTGTGCGTGTATGTGCGTGGTCCTAGAGGAGTCGGTCTTCCTAGTTCTCCGTTAGTGCCCGTGTATGTTGGTACGCCCACAGGTGCGTTGCGTGCTTCTTCCAAATCCTTCTTCAGTTGCTCTGCTGCGAGGGCAGCTTGACGCTTGGCTTCGCGTTGCACGAAAGCTGGGTCGGCTTGAACCTTGCGTTTACGGCCGGTAGCAGTGGAGTTGATGATTGCGTCGTGCTCGAGCACAGAATGAACCCCTGACTTGGAGAAGATCGATGACATGAGTCGAGAGTCGGACTTGCCCTCTTCGCCATCTTCTTTGTTTGCTTCCTCTGTCTCTGAGGCAGCAGCTTGGTACGTCTCTGTACCAGCAATGCCCTTCATGGCTGCGAGGTCTGACTGTGCTGTTGCGTCGGAGGCTACTTGTGCTGTTTCATTTGAACTGGCAGTGTTGCCGTCTTTGTCAAATTGCACTTCTGAGCCACGGAACATGTTTCCCGTCTCCGTCTCACCGTCCGCCTTGTCGTTTCCGAGGGTGAACAGATCATGTAAATCGCTCATTTGGAAAGTCTGTCGCTGCTTTGGGTCTCTTAGAACCTTGTTTGTGAGAAACTGCTTGAAAATCTGGCGATGATAGATTTTCTCCTCAATGGTTCCAGCGGACATGAGACGGTATATTTCAACCTCTCGCTTCTGCCCGAGGCGCCAAGAGCGCTCACGAGCCTGGATATCCGTCGACGGGTTCCAATCTGGGTCGTAGATGATCACACGGTTTGCACCCGTAAGATTGACACCGAGCCCTCCTACCTTGGTTGTGAGAAGGAACACGTGAAGGTTCGGATTGTTGTTGAACTCATCGACCATATCTTGTCGATTCTTGATCGGCGTTTCTCCATCCATACGACGATAGTTGATCCCAGGCAAGCGGCCCAAGTACTTCTCAAGAATATCGAGCATGATACGGTGCTGCGCGAAGAGGAGTGTCTTGTGGCCACCTTTCACCCAAAGTGAAAGAAGCTCTTTAACGACCTGCATCTTGCCTGACTTGTGTGCTGCTCCATAGTCGTATTCGGCTTTCTTCGACATGTCCTTGTGATTGACAAGATCCGGATGATTGCAAATCTTGCGTAGCAAATCTATACCAAAGAGCATCTGACGTTTGCCAGCTGCGATTGATCTCATATCATCTGAGTTCAAGAATCCCTCATATGCCTCTCGTTGTTGTCGCGTTAGCTTGCAAAACAGGACCTGCTCTTTCTTCTGCGGAAGATCTGCTGCTACATCCACCTTAAATCGCTGCAATAGATACGGGCTGACGGCGTCCTTGAGTGTCTCTGCACATTGCATAGCAGTCTCGAAGTCCAAATTAGAGGCATTTGCATATCCACCTCGCTTAATGGGCAATTCGAATTGGTTGCGAAAGTTGACAAGAGTACCCAAACGCATAGGGAACACAAAGTCGAACAGAGACCACAGTTCAATGAGGTTGTTCTGCATCGGAGTGCCTGAAAGAATGATTCGGCTTGGGGTGCGCAGTTCTTTGCAGTGAATCGTAACACCCGCGTCAGGATTACGGATCTTGTGTCCTTCGTCGAGAATCGCCGTTTCCCAATCGACTGGGACCAAGAATTCTGCGTATGTCTGGAGGCCAGTGTAAGTGGTGACCAGGACATGGCCATCACGCTTCACCTTTTCGACAATCTTCTTGGCTGCCTTTCCGGCACCAGTCAATGTATCGTCAAAGTCGCCATATCTCCGAAGCTCCATATCCCGTTCGAGTTGTTCCTCTCGACGAGTATTGAGCATGCCAGTTCCCGACGAATGAAGAATCGACACACGCAGTGCTGGCCACCATCTATGAAATTCGTTCACCCACTGCTTCATCACAGTAGCCGGGCAAACCACAATAACGGGCTTAGTGAGCTTCTTCGAATAATGCAGACCAGCGACGAACGAAATAGCTTGAATTGTCTTGCCCAAGCCCATCTCGTCGCCCACAATACCACCCACATTTTGCGAGTAGAGCTCCCATAGCCATTCCACTCCAGTCTTCTGGTAGTCGAACAGAGCTGGGAATATATCGCCTGGGACTTTGAAATCTCCATGCAGTTCGAAGTCTGGCTCGGTAGGGTGGGGTTTGAAGCACTCTTCTTCAGCCTCGTCGTCTTGGAACGTTGCGCCACTGCGTTCTGCCGCTTGCTTTCGTGCCGCAAAGCGTTTCTCAGACCAAGTGCGTATCCGCTTCTGGTATAGCTTCTCGTTACCGTCGTCAACACCCGCAAGGTCGTCTTGCTCGTCCACAAATTGAGTTGCCTTCTTTTTCTTTTTAGGCGCCTTTTTGGTAGTTGCTTTACGCTTGCGGCTAATTCTCTCCTCTTCGTAGTCATCATCGTCTGTGAGGGCTTCTTCGGTGTCGTCTTCAATCTCCCCAAGCGCTGCAAGCTGACGGTCGCTCATGTCAGGCGCATAGGCGTCGTCAGAGTCATCACCTGGTGATTCTGGCTCACTGCTTCCTTCGCGCGAGGTTGTGGCTAGGGCCCGTCGCTTTTTCCTCGGGCGTGAGGCTTCAGATGGAGTGGAAGCGGCCGAAGGTGATGCCACCATGTCGAATCCAGGCTTCATCAGATTCTGGTGTGATTTGGGACCCTTGCTAGCATCTTCGACCATGTCATCGATCTCTGCATCCTGCATGGCCTCAGCCAGCGTCCCGGATCCGTGTCTGTCCTGTGCGATCTTGGAAAACGGCGTGATCTTGCCGGTACGTATGAGGAAATCCCGGCGACTCTCATTTGGCATGGGTCCATGTACACCATCTTGTAAATGTTCGTCTTCAACGGGCACCCTATGTCTGTCGTTTATGCGCTGTTGTATAGTATCTAGCTCTTCATCTATGGCGTCGATCTTTTTCTGATAGACCTGTATCTCCGCGCGCAATTTTACTTTTTGCGACTCGACGACAGGCAAAGCCAGCCGGGCGCGTATTTTTTGAATCGCTACCTGAGCCCGCTTTGCTTCTGCCTCGCCTTTCTCCATGCGCTTCTTATCCCGCTCGTCGGCTTGCTCAGTGAGCAGCTGGTCAGCCTGCCGACCGATGTCCCGCTCCAAATCATCTTGATCTCGAGTGCCGGTGGTGAGGAACTTCAATCGGGTTTCCTCGTCCGCGTCTTCGGGGGGTTCGTCCGCAGGTGGCGCATCGTCGATCTGGATAGGCTCCGATGCGGTTGCGCCTGCTAGTCCCACGACCGAGTTCTGAGGTACCTCCGGCGAGGCAGGTTCACCTGGCGAAGTGGGTGAATGGGACATTGGCACGGTAAAGTGGGGTGGATAAAGTTGGTGGCGTGCGACAGCCAGCGGCGACCGTGGGTATAGCGGGAAAACTGTCCAAGTCGCGTCACCATGAAAGTAGCTATGAAAGACAGATAGCCCAGAAGTGCATGGTGAAAAAGGCAGGTTATGCGGCCAAGGCTACAGCGAAGGCTGCAGTGAAGGCTGTGGTGAATGCCGTAGTGAAGGTGTAGGTCACATAACTTACTAGGCATCACCCTCCAACCAACCAGAGGTGCTGATGTCATGGCCTGGAACACCTGGGCATTCGCGTGATCACGTGCGCACGCTCCGCCCCCGGTCGGTTCTGAGGCTATCAACGCGTTTTTGCACTCATATACCCGTGGACAATACCGAATCATAATTTTAGCTGTTGAGCGTGTCTTCCGCTTAATTTTTGATGGAGGTAGTCCACGAACTATGTATCGCTACTTCCTCCATGCATCCATTATGCTAGCTTGAACTTTGGCCTTTGGCCTTTGCATGCTGCTTCGTTTTATCATACACGATGGATCCCTAAACCCCTCATAGCTTCGGTCTCGCAGCATCGTGCTTCCAGCCCGGCATGTCGGCGAGGTCTTTCGCGTGCGCCCTTCGCCTGGACTTCAGCGCGTCACCACCAGGACGCCATTTCCAAGCATTGGCTAGATCATCAGCTAGATCATCTTCTATCAACTCTACCACGTGTTTTCCGATATTTGGAAGGAGTTTAAAGCTGTGACTGCATGTTCTGTTAGTGCATATAGCTCAATCAACTTCTCGGTTACTACATACCCGCTATCGCCAGTGGCCAATATGAAATTCTTCCATTTTGGATGCTCGCAGATCAGCAATGAAGCATCTGCGGTATCCGTACACCAGCACAGTGCTCGGTTGAAAAGCTTTTTGTTGTTGAAATGCGGAAGGAAGGTGTCAATGGCTCTCCGAATGCTCTTCTCTGATGCATTGGGATATGTGTCTGTTGGGTGCTTCGCATGTGACCTGGGTACGGAAATGCGCTTCTTCGCCTTCGCTCCAAACGGTTGATGTTGCTTGAACCGAGTGAAACCAGGGAATTCGTCACAGACCTTGATGACGCCGTACTCGTCCGGTTCGAAGAAGAAGCCAAAATCACCATTGTACACCACAGGGTGGTCCTTGTACTCGGCAGCTTCTTTGGGTGAAAGCCGCATCATGGCATATACCCAGGCCTATGATGCAGATTAGTGTCAAATTTTAGATGGTTGCTTGCACAGCTTACTTTGGAGACGCATTGGTCTTCGAGGTCCACCAAGACCGAACTCCAGGCGCCTGCGGCAAGGACGACTTTATCGGCATAATACTTTGTACCGTCCACAGTCTCGACTCCTATGCAGGTAACTCCATCTGATGCGAACAACGGCTGCTTGAATGACCCTGCACCACCGAAGCCAAAATTGACACCCTGCTCTTTCAGATACAAACCAATGGCTCGAATCGCTTTCGCTGCAGCCAGCCAGCCACCATCTTGGCTCCAAATAGCTTTCCAGCCCTTGACTCTTTCACGGTCCAATTTGGGAGCTTTCTCAAGGATCCGCTCCTCGTTATCTAGCCACTCAGTGGTCTTCTCAAGACCTACGCCTGCATTCAGCAGCGTCTGATACTGTTCGCGCAGCGATTCTAATTCTTCTTCTGTAGATGCGCAATCGAGCTATTGACAATCAGACCTCGCTGTCTCAATCAATCCGTGAGGTGGACCTACTCTACCAGTGTTGTGGAAGAAAGCCTTGAAAAGGTCATCGTTCTTCCACATATCTCGCGCTTCTAAACTCAACTGTATGTCAACCTTGTTTCGCAACCGAATTCCCATGATCTTATTGAGGTCATTTCCAGCTGATTGGGCGGATGGTATTTCGTATGTATCGAGAACGGTGACATTGGAAGGTTTATACCCTGTTCGAAGCAAATGCAGTGCTGTGGAAGATCCGATAGTCCCTCCTCCTCCAACGACGATTACTTTTGAGTTCGCACGTGAGGCAGCCATCTTTGTTGGAGATTCTTGTTATCGACAATGGCGCCTACGATATGTCATTCCAAGCGCTTAAGTACAGAGAGATTGTGACCACGCCACCTGGACAATCGCGCGATGTTGAGATTCCAGTCAGAGCGGGCCCAGGTTATCGAATAATTGAGTAATATTTTGGCTGTGCAGCATCGCTATCCTACCACCGAGGGATTGGAGTAGGTGCAGGGTGAGCCGATCGGACTGCCCAACTGTTAAATTATCCGCTTACGGTTTAGTCTTGTACATGCCTCCACCAAACTACTCCACGCCCCAGTATCTCTGCCGTTTATCCACGTAGCGGAAACATGTTTAGATTGATACGCTTTCGATATTGTGCTATTAGACTTGTCTCTCCCTTATCTTGATTCTCACACCATGGACACTCCGCCTTCCCTGCGTATAGATGGATATCATGTACTGTGGATTCTGGTTTGACTGATCCGCGGAGCCCAAAACGTTCGATGCGCCGCGGCGCTTACCTCCGAGAATGCGGCTAAACGCTTGTCCATGGCCTCCAGCCAAGTCATTGGGGCTTGCAAGCTTTGACCCCGACTCTTGATTTATCTTTATGCGGCTAGGCAGCATGTCATGTAAACTACCCGATCGGTTGGAGTCGGAGTCGTAGCCCTCTCCACACCACCGCATTTTCGTAGCATGGGCCACGGAAGCGTTTCGTAGTATGCTCCACATCGCATGCCTACACAATCCGGGGAATGTTAGCTCGTGGGCTAGCTCGGACCCGCAGATAAGTTGCTGCTCTGGAGTGGGAGGCATGGGGAGGGGGCAGTGATAGGCGATTCGGACGGCAGGTATAAAGAGCTGCGCCAGGTATCTCAATGCTTCGGAAGTGTGCATCGCACTCTTTGGATTTGATTCGCTCCTTCGCTGTCTACTCGATAGGAGAGTCTCACGATCGCCATGTCAAACTTCGACGCCCCTCCACCCAACACCCATGCTGGTGGTAACGACGATGCCCTACGAACGAAGGGCAATGATCCCATGAATGCCCCGGCACCCCCTGATTATGTCGAAGGAAGGGTAGACATGGTCGCTTATGCCGAAAACGTTCCTTTGTGGAAGCGTGTGTACCAGCACAGCTTGACGCAGATGATGCTTCTGTCAGTCCAAGCTTTTTGCGGTCCAGCTATGGCAGACGCAATCGCAGGTTCGTGGTATTCAACTTTCGATGTTCCCACACTAACAATCCAATTATAGGTCTCGGTGGAGGAGGTCTGGCTACGCCTCAGACTTCAAACATCGCAACTTCAATCAATTATGCCCTCTTGGCCATCGTTTGTCTCTTCGGTGGACCCATCGTCAACAAACTCGGTACTAAATGGGCTTTGGTAATTGGAGCGGCTTCTTTTCCAATCCGTGGCTCATCATACTACTGCAACTCCAAGTTCGGAACCCAATGGTATCTCATTCTCGGCGCTGTCTTCACTGGTATCGGTACAGGATGTTGGTACGTTGCTGAATCTGGATCGATCATGTCGCTCGCTCCTAGTGGTGCTCGTGGAAAATACCTCGCTGTATGGATCGTTTCTCGCAATCTTGGTCAGCTTGTTGGCGGTGCTATCAACCTCGCAAAGAACCACAAGAAGGGGGTCACTGGTGGCGTTACACCAGACACATACGTCGCGTTCCTCATTATCGAAGCTATGGCCCTACCGTTCGCCTTTCTGATATCTCCACTTGAGAACGTTGTCCGGTCCGATGGTACTCGAATCCTCGTCTCGGAATCTATCGGCACAAAGCAGGAAATCAGGAAGATTAAATTCACCATGACCTCGAAGCTTATCGTTCTCTCCGCTCTTTGGGCATTCTGGTCCTTCTTTTACAGTGGTACATGGTCGACTTACCTTGGAACATACTTCTCTGTCCGCTCGCGTGCGCTATCTTCCCTCATCTCGCCCTTCTTCTGCATCGTCGGCTGTTTCGGCCTCGGCTTCATTCTCGACATGAAGAATGTATCTCAGCGCCGCCGCGCTCAACTCGGTCTCTTCACCGTTGTCATTGTTAATCTTGGCGTTTACATCTGGTCCATCGTCATGCAAGTCAAGTTCAATGCCAACTCTCCCGGGAAGATCGATTGGGACGAGTCTCTATACCCCACTGCTTTCTTACCATACTTCTTTGTACAGACTACAGGGCCTCTCTCGCAATCCTACATGTACTGGTTGCTCTCTTCCTTTGCGACCGATGCGCAGAGCAATGTACGCAACGGCGCGGCTTTCAGATGTTTGGAAGCTATAGGCCAGGCTGTCAGCTATGGCATGAACACGCAGATCAAAACCAGTCCTTTGATCGGGTTTTGCGTTACATTCGGATTGATGGGGATTGCTGTTCTGCCGATGCTGACGTTAGTGAATCAAGTGCCTGACAGGATTCCTGCAGACGCCATTGCTGAGGAGCAGGATCGGGCGAATGCGAAGACTGAGACCATCGAGGTGCCAAAGGAGGCATAGTAGCCTAAGGCACACGCAAATTAGGTTGGCTGTCTATAGGGCGTGATACTGCGGCATGAAACCTTAGCTTAGATAGATCATGAATGGCAGCTGTTACCTTCCTTAAATGGTCATCATACCAAGTCTCAGTACCAGTCATGGAGGGGCACCTAAGAATCTTCGCGTCCTCACAGAACCTCTTGCCAATGAATATTATCTCCCGAGAGAAATAAAATCGTTGTTCAAAAGCCATAGTGAAACCATGATCACACGGTCCAGGATCCGCACACAGCAGATTCCTATTTTGCTTAATAGCAAGATCATCATGGAGAAACTATACCCACACCAGGAATGCCCTTGAATACCGAAATTCATATTCATTCCTAGATATTGCTAACGTACCGAATGACATATGGGCTATATCGCTATTTTTACCGTTGATAGACTTTATTTCTCCTTCCTGCTCAGCACACCGCTTGCTTACTTCGCACTACGACAACACAATGACAATTGCGTCAGCAACTATTGCAAAAGAAGTAACAGTAGAAGAATTTTCATGTCAGATGACACCACTGCCTTCTACTCGCATAGCCTAATTAGCCCGCGACAGCTAAAATGTTGGCGAAAGCTTCCAGCAAGGATCTGTAATGCATCAGCATGATGACTGATAATGCGATGGTAAGCTTCAGTGTATCATAGAAAGGAATGACTTCGGGTGTTTAGCCGATGCAGGCTATGTATGTTCAAATGACAAAAAGGCAGGCCAAAAACGCCCCATGCTTTCGAGGCGATACTCGTGAAAATCAAGCTCATTTAAAGCTTCTACCTCCTTCAAGCAGTCTAAGCTAGAGCACTGATCAAAAGAGAGAAGAATCATCTGTAGGCCTTATTTCGCCTACCAGACGCTCTCGGTGCTCCTGACCTATTTCGAGGGAATCAAGCCGTCTTACCTAGGTATGCCTATCGTAATTCTCTATTATGATTAGCCGATCTTAACAACCCAGCCCTCACGTATCATTTATTCTTCACAGATCTACTAACATACGTGTCCACGAGCGTGCAGAAGCGCCCTTTCATGTGCTGTCGACGCTAATGCTGATGCTTACGTTCCAATTTCAAATTTCGTACTAGTGCATATTCCACCCTCACTTTCAGAGACATCGCCCAATGAAACTGTAATTTGCCGATAACTTTAATACCTAGAAACAGCTAAAGCCGTCTAAAAGCTTATCTTGATGTCATTGGTTGCGTCACAGCATCTATCTAGTTCAGCCACGATAAACCAACGTATGAATAGGGTAAATGGTCTGACATAGTACACTGTGTTTGCTAGAGTCAAAGAATGGGCGTGTATAGGTCACATTCACTTCTATATAAACTTCATGAGTTATATAAACAATCCAAAATTCCACTATTACCTATGATTAGATCTTGAAACAGCAACTGTTATACATAATCCTTCTTCTGCGATTCGACCAGTAACCATGGTTCTTAATACTTCGGCCCCTCAAAAGATCAGTCATGACCATAAGCGTGGAACCGTACTGGTCACTGCAATCGAAATAAAAGCACGGTGGACACCAAATGAGGTATATCAAGGTCACGAAGGCATACAACGCCATTACGCTAACCGAGTAGACGTATATAAGATATCCTTCATTGAACTGGGAAGTGGATGGCTATCGAACCCTTACATGGAAACAATACGGCGATAGCATCAACAAGCTAGCATATTGGCTGGATAGAAAGCTGGGAAAACCTACAAGCAACGAGACAGTAGCTTATCTCGGCCCTAATGATCTGAGATATGCCATTTTATGGCCTGCCTTGGTGAAGACTGGTAGAAAATTGATGGCTCTAGATGGAAGGATCACTAACACAGGCCTTAATACGCTGCTTGGGCTGGCTAATTGCACGAAATGGATGTTTGCAGAAGATGACCCAAAAGGCTCACCTACCTCTCTTTCCCCGAGTGTGATTTGTCACGCTGTACCTTCCATAGAATGGTTCCTGGATGCCGAAGACCACAAACATTATCCCTACGAAAAGACATGGGATGAATCCAAGTGGGATGAGATCCTCGTTATCCACACTTCGGGGACGACTGGTAACCCGAAGCCAATATACCATACAAACGGCTGGCATGCCTCTTACAGAGAGCGGGAGTTATCAATCAAGTACTGGCCACGCTGTATGATGACCGATGCCTGGTATGGTAAAGCAATGTTGTCGCCTTGCCCACCCCAGTGGCTTGCTGGTATAACCAGTTACGTCACATTCCCTGTGTATGCTGATACAATTTGCGTCATACCACCAGCAGAACATACTTCGTGTAGTCCAGAAATTTTCAAGAAGTTGATACATCTCAACACCATCGACGGTATTTTCTGTCCACCGCACACAATCGCGCAACTCTATGCCGAAAAAGAAACACAGCAGCTATTGAAACAGCTACAGTATATTGTGTATCTAGGCGCAGCGTTAGGTAGGCATACAAGATGAAACTTGAAAAGATATGGCACTAACGCGATTGCCATTCCAGATCAGAAGATAGGAGATGGCCTTATTGAGTACACAAAAGTTGTCTCCGTCATAGGATCTACCGAAACCGGAAAACAAGCAGAGTCCATGCCACTCGACAGAAAACTATGGCACACGCATAATTTTGTGCCAGAAACTGGACGCGAAATGGTCCACATTGAAGGCACTGGCGCCGAACCAGACGGATCTGACGATCTGTACGAGCTGGTCTTGCACCGGCCGACTGACGGCGAGCCCAACTTGTGGCAGGCTGCATTTTGGAACCCGCAATACAAAGACCATGTCATGATCGAGACGAAAGAGTTATACAAACCGATTAAAGATATCGATGGAAGTACTCGCTGGATTTTCACCGCACGGAAAGACGACTTGACGAAGCTTGAGTGGCTGGCCAAATTCCATGCTATGGATGTTGAAAAAACCATACAACAACACCCGAATGTTTCTTGCGTCTTCGTTGGTGGAGAGGGGAAACCTACACCTTTTGTAATTGTTGAACCGAAACAACATGATTTTGTAGGTGAGAAGGCGGAAGCATTACTGAGCGACTTGTATAAATTATTGTCGAAGAACGGCAACCACGCGGAAATCAAGATACCAAAGGAAACTATCTTCGTGACGAAGTCGGGTAAGCCTTTGAAGAGAAGTCTTAAACAGACACTTATGCGAAAAGAGATTGAGAAGGACTATAGTGTTGAGATTGAAGAGGCATATGTGAGGCTGTCCAAGGTGGAGATACAGATGAACGACTGTAACGAACATGGAATGGGTTAACTGTAATATCCGTATGATACTTCTAAACCACCCTTATACTGCTTTTTAAATCGCCGCTTCATCACTCGGTAATTTCTTTTTGTCTTTCTTTTCTGCCTTTTCTTTTTCCAGTCGCTCTTCTTCTGCTTGTCCTTCTCTATATTTCCCGAGATTCTTCCTTTCTTCTTCTCTTCTCTTGTTGTCATCTTCCACGCTCTGAAGCATCGTTTGCTCGCGCGCCTTCTTCTTTTTCCTGTATCTCAGACACATGTAGATCCACACTACAATAATAATGGCACAGATAGCACCGACGACACCACCGATTATCTTTCCCTTCTTGGTCTTCCCTTTCCGGTCGTCCTTGCTTAGTCCGGGCAAGCCTCTTGCAACAAGTTGCGCAAACTCTCCGGTCACACTACTCTTTATTAGAATATGTTGTAGCGAAATGGCATGGAAGAAAGACATGTCTACCTTGTGATGCGTAGCGGGGGTGTAGCTGGGGGCATGTCTTGAAGGCTAGATTTATGATTGGGGGGAAGATGGGGTATGCTTTGTCTTCACATATGATTCTTTTGTATGCGAAGTCAATTGAGCATCTAGGTAGGTGGAAGATGTCGTGAATACGAGCCTCCTCAGGTCACACATATATAATCAACTGCGAGACTGCCATAACTTCCTAGTCTATGTCCAGATGTAACATGACGGAGCTTGCAGGAGTCCTTCATCGAATTTTTTCCCCTGCCAATGAACGTTTCTGTTCTCAGGTACGAAGACGTCATGGGCTGCCCGTTTGCCTTTTTCCCAGCCCCCAAGCTAGCTTGAAACGGAATCGCCTGCTGTTGGGATAATCTATCTTGTCTTGGCCTCGCCAACTTCAGCTGGATAGCCTCTCGCAACTGGTGCGTTCGTTCAATTGTGCCCTTATAGTTTTCGCTTTCAGAAATTGGGTTCCGGTGAACTATGGTTTTGAACAGGCGCGACGGTCTCAAAAGCAAATTAGATTGGCGCTACTGGCCAAGTTCACCGTCTACGACTACTAGCCATGCCTCTTCAACGTTTTCGGAGCATGCCCGACACCTCGAGCTGGAAGACCATAAAAAAATCGATTGGGGCCTAGCGCAATGTGAGGATACTCCTGAGGATACTGCTGTGGTGGATGTGCTAGATGTAGTGGGAACAGATGCCACTTGGAAAAGTGGTGTCGCAGATGACGAATTGGAAAAAACAGTATCGGTAGGTAGACTCTTGCTAGCATCAATGAGTTTGCTTCAGTCGTCTAGCATCTCCTCCTTACAATAATCATAAGAAACCCAAAGCTGGCTCGACTTGATACAGTTGTATGTATGTCTAAATGATGTTACAGACTATATCAAAGCGCAAGACCGCTCCATCTTCTTCGACCACGCGAAGCTTCAGTGTTTTGTATGTAAATTCTATTACCAAAAGGGGCCCAAAACGTTAACATAGTTATCGAACGCAGCTTCATAAGCACACTAAACTCGCAAGCAGGATGGCTTCCTGGAAACTTTAGTTTCCGTGCTCAGACGCTTCGTCTACTCCAAGCAGCTGGCCTATCTTGTACAATTCTCGATACTATATTTACCAAAGAAGGTGTGTGGGCCAAAATGGGAAACCAATGCTTTACTCGAAACAAATCCAACGGTGAACTGGAATCTTTCGGTATGTTGAGAAGCATTCTACTTCCTTTGAACTTGAAAATAACCTCCTGATTGTAGAGATGTGTTATCGTTACGTTTGCGGCTGGGATACAGGCTTTGGCTTCACTCAACTCTTACGAACCAGATCACAGACAATTTATTTCTGCATCAACTATCCACCAGAAGCCTTGCGAAGATTCAAGGTGTATCTTGACAAAGATGCTAAACATGCATACCGCGAGTTTTTTCTGGATGCACTCTCTGCCGACCAAAGTTTGAGGGAATGGCAACTCGATATTGGCCACCGACGAAGGCAGCTGCTATATCATGTAACAGGTCACCGGCGCGCTGTCTTTTCTAGTATCTAACAAAGTGAAATACAGGAACGAAACTATAACGGTGAGAACATCGATTTTGATGTAGCTACCAAGGGACTGCATAAGTTGAGCTATGACTGGAATACTTTGAGTCAGGATTGTCGCGACCAAGCTGTGCAACTGGACTTTCTCGGTCGTACGTATGACAAGTATATGGCTAAACTGGGTGAGCCTTGTAATGCCTGGGATGTTGACCAGAGCCATGACATGCGTGAGACATTCGAGGTGCTTAAAAGCCAATGCGATAATCACCATCGGTGGACTACCGTGTACCGGGAAAGAACTAATATTCGCATCAATCTTGTGCGCTCCTCTGTCCAATATACACGAGTCTATACTTACACGAAGCAGTTGTTTCACCTCTCTGCTCAGCTGGAGTCCCGCACGAGCACTAAGATCGCTGATTTGAGTGCAAGGATTGCAGAACAGACGCAGCGCGACTCGGCATCAATGATCACCATGGCCGCTGTCACCATGTTTTTCCTCCCTGGGACATTTATTTCGGCCATTCTGAGTACTACATTCTTTGATTATGGAGAAGACGGTTTGAATGTCAGCAAAAAATGGTGGGTTCTGCCAGCGAGCACAATTCCTACGACAGCAGGTGTTTTTGCCGTGTGGCTAGCCTGGAGGTGGTGGCGAATCCAAGAACAGAATGCAGAGAGACAAGGCAGAACAGGAGGCACGAGGCATATGCTAGTAGAGAAAATGGAAGGTTGAAAAAGTGTTATATCTGTTGTGGATATAAAGGTTTCAACAACCAGCTCCTAGCACTACATTTGTAGGTAGAACCTTTCGGTTATCCACCCTTGGATTTAGACAAGAGGAACAAAAGGACCACTGTATGACTGGGATCTGCCCTCGATTTCAAACTCCAAGCTTCCACAGGCTTGTGCAACAAGCTTCTGATGAAAATTTTGCAAAGCATACTCAATAACCATATCAATCCCTGGGTACATGTTAGATTCCTCACGCAAAAGAGTTTAGAACTTAGAACCTACCGCACTTCGCGCCTCCAGAGGTCCAAATTTGGGCACCCTCAAATTGACCTTCGGCCGTGACCCACCTCTGGTCTTGCCATTCTACTTTTGCGAAAACGTTCTTGGCACTATCAAGCAATAGGCGGTTGGTGGTCGCCTTTTTGCCATCCAGTATACCGCTCCTTGCAAGCCACATGCCACCCGTACATGTGGCCAAAATGGCTTTAGTCTGCTTGCTGGCCTCACGCAAGAACTTCAGACTCGCCTCTGGCACTTTTGAGGGGTCAGGACCACCAATCAAAATGATGTCCAGGTCTCGTGGAGCGTTGTCATACGTATGTGTGGGTCGGATGTACATGTCAGGTGTGGCCCAAGATAGCTCTTCCGAGGAAGATATATAGAGAAATTCCATATCTTGCGCGAAAGGCTTGAGCTTATCCAGCCCTGGGACGACGTTCGAAACCATGTCAATGATTCTGGAAGACATGTTTCCGAGGACATCGAGCCCTGCGAGGTCGGTCATCTGAACTTCTTCATAGAGGACGCCTATGCGCAGACGTTTCGTATCGGTAGCGATAGTGGAGGCACTCATTTTAAGGATTGTAAACTAGTTCAATCTACTGAAAGATCAGAGGTTGAAACAGGAGCATTTGAAATCGAGAAAGCAGTTCTTACGGGCGCTTTATACATTCGAGTTTTGTTCATGTCGATTTGAAGCTTACATCAAACTCGGAATGACATTGCATCCGTACCAGACTCCGGATAACTCAAGCGCATGAAGATAATTCCAACAATTGGATCAGATGGCTTCTAGCAAGTACGGAGTATTGGGTTAGTTTCTGGCCGCTTCGGATCCGTGGCGGATCGGATACATTGTCTTCTCCGTGCCGACGTTGTATGGTTGCAAGATTAACTACTCTTCTAAAATGTAAAAAATTCCTCTAGAGTCCAGTATGGTTAGGTACTAAGATATCAGTGAATTTATACATCGCCTACATGGATCGTAGGAAATCTATTGTACTACAAGCTAAGTACAACTGAATGTGACTTTCCACTTCCCACCGGGGACTTCTGCTAAAGATATCGGACCAGCATTTGCTCTGGTGATGTCTATCTCCAGGCTTGCATAACTCCCACCCTCTTCCTTCATGACAACACGTCCTGCACACGATGCCTTTGGGATCCTTACTTCGCCTTTCGTACCTTCTGGAGCCTCGAAGTGTACTTCGAAACCTCCATCTTTGATTTCAGTTTTAGCAGAGAAGAAGCCAACTCCGGTACTGAAACCAGCATCCGCGAAGGTGAGATCCCCCAAGGATGGTGCAATACGCCAGGTTTTACCGCCTGCGCTCAACAGCTGGATGCCTGCAACATAGAATGTGAGGGAAGATGTAGGTCCCGTCGCCCAACCATGAGCATGTGATATACGGGCATCGTTTAAGTAGGGAGCATAATGAAGCTCACCGGTTGTAGAATATCCCTCGATGAAGGTAGAGTTCGTCATTCTAGGATCGTCAAGCATAAATCCCCACTGTAGTCTCATCAGAGCAAGAGCAGCAGTGGTGTTATCGGCAAGAAAATGCGTTTGTAGTTCGAATCCTGAGATGAATGGCGATATAGCATCGGCAGCCTCGGGTGCCGGTGCTCCATAGGATGTCCAGCGATTGGCTAAGCTAGAACTAATTGACTCGACTTGCGAAGCATTGAGTGTGAGATTTGACACGACAGCCCAGGAATTCCCATCCTGAGGTGCCAGGGTAGTAGTCTCGTTATCGACGTACATGCCGATATCTTCTTTCCATAGCAGCTCGTTGGCTGCAGATTTGATCTTCTCTGCGGTTGCTGTCCAGGCCGGGACGGGTTCTGTATCATTGAGCGCCTCTGCAAGTGCAAGACCTTGGTTGATCGTGTAGTACAGAATTGCGTTCGCCTATGGTCACATCAATACATAAGGCCTATTTTACATTAAGTTGACATACGTACCTCGATGTTATGCCCGCCCATACCGAAACGAAGCCAGTCACTTGGTGAGGTAACGTTCATCAAACCGCTCTCGTCAATAAAACCTAAAGAGAAATTCAACGCAAGCTTCCATTGCGGCCATAGAGATTCTGCGTAATGGAGATTTCCCTATAAGTAGACAGTCAGATTTAAAAGCAGATCTAGTAAGATCGAGCAATGCCTTACAGTATACAGATAATGGTCCGTAACACCAATCAATGTATAGAGATGATACGTAAAGGACAAAACAGAGAAGAATGGTTTTCCGGCATATGGTAACTGGCCAGTGCTTGTGTTTTGAACAGCAAAGAGTGAATCAAGGGAATTCTCAATGGATATGACGTCGTTTGTGGATGCGACTACCCCCGGAACAGCAATAGCCATGTCTACAACTTATCAGTGATGGAGTGGCGATGAAGGATACTGGAACGAACCGCCAGCCCAAACAAGCCTGTCTCTTTTCGCTCCATCGGTCAAAGCGGAACCACCGCCTGTAATCGTGTAATTATAATACCATGTAACATTGGTAGCATCTGAGACAGAACTGTTTATTGTACCCAGATGAATCAATGCATTACCATGTTTGGGGTCAATAGTGCACATTTGATTTGTATATGCACCAGCATACCAAACGCGGTTCAGTAACTCATCTAGCAAGGTCAAAACTGATCACATAAACAGGATGATAAACATACCATCGCAATGGAAATATCCAGTATAGTTAGTCAGCGCATTGTCTTCCCAGTGGGGCATTGGAGTAAAATAGACCTCTGCAGACTTGACTTCGACAGTTCCTGTACCGTTATGCACAAGAGTCATATAGCGGAAGCCACCTCGCTCTTTTTCACGAGGTGCAGTGTAGTTTCCAGGTTCTTTTACATGGAACCATAGCGTCTCGTCTTTCCCTGCATCCGCGGTGGCGTCGCTCGACTTGTTAGACACCCATAGTGAACTTTCCGAGAATGTGACACCGATGTATTGGTCTGAGTCCGACACAGCCCCAATACTCAAGGACACCACACCAGCGATGTTTTTCCCAAAGTCGTACGCCGTAGCAGCATCGTCTTCGAACAAAGTACTCCCTCCCGAAGATGTAAGATGCTCCGGGCTGCTGACTGGGCCATTGGAGCTATGTACGGAGACCGGATGCAAAATTCTTGAATCAGGCGCAAGGATGTACTGTGCGTATGGAATCGCGGAAGCAGCAGAAAAAAATCCCAAGGCTGGCGAAGAATGATACAGCTTCATATTTATGCTTTTCGTCGTGGAACTACTTCAACGACACCAGCTTCAGCTTCTTATGAAGAGGAAACGAGTCTGAACGACTCCGAGAAGAACAGCCGACACATCTTGCCGAGCCGCATTGCTGGTACCTCTTAGGAAACTTTCGTGCATTCGGGTAACATCATACCGAGATGACGTTCGTCATCCTAGACAAGTGCGAGTCCGGCTGCGACTACGGTTGCGACTACCGAGGAGTTTGCGGGGAAAAGGCAAGGGTCTCGTCGCGAAGCCGCCCTTATTGGTCAACATTCTGGCCTTTCACAATATGCATGCACATACCACCGGAGATTTTCCTTGAAAGCTTCTAGACAGCAGTCCATCAGGTTTGTTTGATGGAAGTAAGTAGGAGGCGGGGGCTGCCTCCCGCTAGATCGCTTTGGAACTAGCTTTTGTCAAACATGTGACTACTCACGGTGCTGAGGCTCCACCGTGTGAATGCGGTGTGTTATATCGAGGAATACAGACCCCGGCAACAGTACCATTGCTTTCCAGTCTGTCTCGCAATGATATACTTCAATGAGAAACCAGAGACTGACTTTGTTATCTAAAGATCGATAGATTTGAGTTTGAAAACATGCTAAACAAGTATCTGTTCTACACTGCGAGCCCTAGGTTCCGCGTAGGTAGTATCCATATTATGTGGACTAATTGTTTTACTGAAATACAGAACACAAACGCTAAAAAATGTAGCGTGATCGTTGCACCATGTTTGTTAGGTCTCTATGATTTGATCGCCGCACGTGGAGAATGGAGCAAATTCAATCTTAACAAAGAAAACCGACCGTCAATCTTTCAATCATCGCCCTAATGACCTGTCTAGATCACTCCGAAACCAGCCAATGACAAACTATATGAAGACTGACCGTATTTACGACAATTGCTTTAGTGGTGTGATAAGAATATCATATGTACAAACACTGTGTATTGCTCTGTCAGTTAGTTATTCCATTGTCATAAGAGCCTAGACAAGTCATGCTGACTCCAGACAAAGTCAAACCAGCACCTTTCAGTTAGTTTGGCCAATTACTCTTAGAGCAGCGCTATCATCTCTTCAAAAATCTCTATAAATTTCGCCCAGAACGATGGAGCATGAAGAAACGAACAATAACATCTGTATATTCATTAGCTGCAGTGCATGCGATCAAAGTTCTCTCTTCATATTTATCATTTAATTCGACATCTATAAGTACTTATTGAATCCATAGTTGCAGACCCCATCAACGGTTACCAGTATTCTAGTTGATCTTTATGATATTTTAACCGAGTCTAATGCATCCCCCCTTTAGGCAGAGAAGGCTGGCAAACGCGATTGAAGTAAGGATGCCTAGTAAGAATCAACCTATAGCCACTTGAAAGTGCTACAAACAACTCGATCAGGCACCGAGATTTTTGGCACGTTTACTGTGAACCGTGTTTGATCAAAACACACCCTCGAGTTCTTTATATAACCCACCTCTGTGCCCCGCTACTCACATTGTTCGACCCTATCCTCTGCCACCGGAATAAAAGAACAATTTCTCAGCTTTTCTTCATTTGAATCTTCCAGAACCTTCACTGACTTGCCATTTCTTGAAAAAATGGGATTCTTCTCACGGCTTTTTGGCAAGAAGAAGCAGCAGGCTTCCGCCAACGCTTCGTCTACTTCCACGCCAAAGGCCATAGGATCTAATTCGCCTAACAGCACCACCTATGGAGCTACTGTTGAGCAAGCAAAAGAAGATGCTCTTTACCCGTTTGCACAATGGACGCTCAAGAACCCGGTATGCATCTACCCGTGCCTACACATTATAGTAGTATATACATACTGACAGTCAGCCATACAGTCCGATGCACAGGTCCGCCGCTCTGGCTCGAAACAGAGCTCACAACCTCCAAAGCTGTCAGAGCTTTTCGGTAGAAACGATGTCGAGTTTTTGGGCGACGCCGCTATTAGGGGGCCGGCAGAATTCAAGAAGCCTTCAACGAGCGTCCCAAAAGAGAGCCAAACAGGTGGGAATCAACACAAGAATGATGAATTGCACGATGGAGATGCGCATCTTGAAGAGGATAGCACCAAGCTCGGTAGGGATCCAGCTAGTGACGACAACACAGACTCTGCTGCGTAAGTAAACTAAACCTTCAAGTGGACAAGGAGAGCAAATAAGATGCTAACGATTATAGCGACATACGAAGCATTGCTCTCAAGGACTCAGCCTCGGAACTGTCGATATCACCCGCTTCGCAGCGCTATACACCGGATCTGCCAGATGATCAGAGCGATGATGAGTATGACAGCGGGAGGCAAAGTCCAGTCAACTCGGAAAGCAATGAACACTACGAAGTCATTGCCCGCCCTTCGCACTTGTACAAGTCTATCAGCGGCACCGACTGGGCTGACGAAGACGACGACTGGCAGCCGAGTGTGAGTGGTCATCGGCATGAAGCCCACCAGGGTACAATGGAAGGAATCGAGCAGGACTACTGTGAGATCGAAGGAGATGATCAGGATTGGGAGTATGCGTCCGAAGAAGAAATCTCGCTCGCAGACCAAGATCTCGTGGAAGAAGGAACCGTCGCCCCTACCACAAGTTTATACCAGTCGAAGAGCGGTAACAACTGGGCGGACTACGACAATGAAGAAGATGATTGGAATGTCGGCATCCAAAGCTACCGTGCCAACACTCATGCAGCCGAGCAGCATCTGACAGACGAAGTGGAAGCCCCATTGTCGACTAGAAGCGGAAAAAGTCGCCGCGTGGAGACATCTCCAACGACATCCGACTCTTCAGAGACTGATCGCTTCGACGCAGGCTATGAAGGCACATCTCGCTCGTTGGCTGCCCGTCCCTGGCCAAAGAACCTATCTCATTGGGGTTGGCCGAGCGCAGAGCGTGATATAGAGCTTCAAGAAGACCACAAGCTCCAATTCAGACAGCTCTACCAGGCATCAGCGCTCGACATTGCAGCTTTGAAGGCGATTGAAGGATCTGCCACAATATATCCTGAGGAAGAAGACACTCATGATCGGGAGACACGAAAGGTTTTCGTGGACTTATACCCCGGCCTACCGAGCAATGCAGAAACAAGCAAAATGCACATAATCGACTGGAAGACCCTCCTTGAGCCGGATTGGGATATCAAAGGGCAATTCATTTTGCACTATGTTCATCCTCGCTTATGCGATGTTGTAGCAACGCTCCTGTTCGAGTCCCACCCATCGGCTCTAGATGCCTTTCTCGACGAGACCAAAACTATCGTGGAGTGGTGGTATCGACCGCAGTATTCCACCCAAGGCGCCTTCAACATCGTAATACGCCGCAATGGAGACGAAGTAACCATCGGTATCTTCAGGGACCACGTCTTCAGTGTATGCTGGTCGCGCTTCATCCGCGTGAAGATTACCCCCGATGGAAAATGGAACGAGTACTTCGCCTTCATCGGCGCCGCGATATCTCCTACGAAAAGCGGAGAAATCAACTGGTCGCAAGAGGCATTTCAGAGCGTGGATACCAGCTCGGAAACCCCTGAGGGGACGGCGATGGCATGCTGGATCCCGAACGAGGCGTTCCGCCAGGGGCGATTTCTGGCGCTCCACCTTTTGCGGCAAGTACTGGAAAAGCAGTGGACTAGCCACCGTCGTGTCACTGATATCCACTACGTTGTTGACGGCAAGAAGACGGTTCTGGACAAGCGAAGTGTTTGCCGGGTTCATCGTCAGAGCGGCACCGGCCATGAGCGGGCATCTGAGATGGCTCAGTCTGAAGCCTCTGGGGAATTATCATGAGGCTGGACCCCCTAATTTCTGGTCTTGCATGCGCAGTAGTCGCTTTAGGCAACCGAGCCACCGCTCTGCTCATTATAATTACGAATCGTTCGCGCACAAATACACAAGGAGGGGAAGACGGCATACACGCGTTTTAATTGGATAATATTGGAGTGCAGAAGGAAGGCGCCATGGTGAAACATCTTTCAGGATTTCAGGAGCACATTTCCGATTTGATTTGCAGTATACCCAGTCCCTGATCCTACATATAGTGGATTTTCTCTTGGTAATTTCAGTGTATAATTTTTTTAGCGGGATATGGGACCGCAACAAAGCATTCTTAGGTAGTCCTTGTAAGATTATAGTTTTGATGCTGCAATGGTGTGTGGACTTTGTGTGATTCTTATATGTGCAATGCTCTCACCAGAAATTCGTAATCTATGCACCACACAGTGATGATTTGAACTTAACTGGTACACGTTGATCATTACAATCCATCATCTACCTTAAGCAATAATAGCCTCCCATATCACTTTCGCCTCTCCGGGGTATCACACAACGCCACCACCTCCACAGCATCACTCAGAAAACAACAACGCAACCATCGTCCTAGTCGCCGCAAAAACACCCTTACTCTGCACAAGGGCCTCGAACGTCTCGGGTATCTTCTTCAAGCCATCACTGCCATCCGCCTCTTGCCCTGCGCACTGTTAGAAAGGACTCGCAACTCAAAGGGTTCACAAAGCGGGAAAACAAATTGCGCACTTACAAACTCGCGGCACGGCAGACACCACGCCGATGTCGGACTCAGCTTCGCCTGTCCAGTCGAATGAAATCTTCCAGCTGATGCTCAGCACTACGTGTTTGTCCTCCAAGACCAAGACGTCCTCTCCAAGGTTGCGGTTCAGCTCTTTCCGCGATAGAGGTTTCCCTGGTTCGACACGCCCTGTTTTATCGACACTCTCCGTATTGTCCCGGCCTCGCCCGGGTATGAGGTGCGGAAACGCAACTTTGCACCTGTGCCAGTACTCCGCACGTTTCTTTGCGAGGGTCCAATACGAGTCCACCGCCCAGCACGCGTTTCCCAGATCCTGCGAGAGGGCTTTTGCGCGGACAAACGCACCGAGCTCGCGCTCTGCCCAGTGGGATATGTGGATTAGTTCCAGGTCGAGGGTCGTGTTGGTCAGGGTGTCGATTGTGATGGCGAGCTGCGCTGTGAGGAGGCTTTGCGGACCCGTGATGTCGATTACGTGTTTCTGGTGGACGCGGTTTGAATGCGAGTTCTGTCCGTGGGGTATGCTCAGTTTTGTACTGAATGTGAAGGATGTGAACATCTGTAGGTATGGGAGAGGATCGTCGAGCTCAAGTGGGCGGTGCGATGGGACCTGTTTTTGGGATGTTGGCTCAGGTGGCGCAATCCTGCGAGTCGAGAAGGGGAGGAAGGAGGAAAGTAGCGTAGAGATGGGCTGGTAGGATTGCTCGGTCTCTTTTTCGGAATCATCGAGGCTGCTGATGAGATTGACGAGGGTTTCTCGTTCTTCTCGTGAGGACAATGCAGATGAGGTCTCGGTTTGATGCTTGGATATTTCTTTAGTAAAGCGCGAGACTTGCTCCTCAAGATCTTGCAACTCTTTTTCTAAACGCGCCTTCTCGCGCTTTTTCTCCTCCACCATGGGATCCGGTGGTTGCTGTTTCCCCTGCTTCTTTGATTGGGCATCATCTTCAATATTTTGAGGCGGTTCATTCAGTGTGAGACCTGGCTCAGTTTGTTCTACCGAAAAAGGTTCCTTATGTAGAGAAGATTGTGTTGGAGTCTTCTTTAAGCGGGGCGGCCGCTTACTCGGGGACGAAAAAAGGCCTGGACGGGGCGTGTATTGTTCCTCCGCAGTTCTTTGGGATGGCGTTGTCGGCAGATCCGCCGCCTCCTCATTCCCATCCGCCTCCAGCTCCGCCTCCGTGCTCGGTACATGTGCTTTGGTTCTTTGTGCCCGAGGAGTGATGCTTTGCCTGGGTACCGGCGCGGGTGGTAATTGCGCTCCAGCAACAGCCTCGTCCCTCGTAATGCTCTCTCCTCCAGCCTGTGAATCACGAGCCTTCTCCCCCAGTATAAAGGCGCGCGCTTCCTTCCCGCGTGCAAGCATATCTGCGCGCCCATCAGCAGCTGGCAGGTCGGATGGTTTTGGGCGCTGCAGAAGGTCTGGATAATCGCGGGCGAGGCTGGCTTTTGTGGGAGATGCGAATGATGGTCTACGCGGCGGCCTACGCGGCGGATCCTTGAGGGGGCTTGGGGGTCTGTCGGGCACGCGTTTGGAGGGCGACAAGGAGAATCGACGAGGTGGCTGTTTCAGAGGGCTTGTTTGCCGGTCTTCGCGAGGGATTTGGGAGCGGGAAGAAAGTGACATGCGTCGCGGCGGTTGCTTCAAAGGACTGGTGCGCCCTTCATCTCCTCCCGGTGAGGATGTCTTCCTCCTCTTTCTTGCTGGCTCGTCCATGGCTGCCGGTGATGCGCGATAGCCCGCCTCCTGTCGGTTTGGGCTGCAATTGATCGCCGATTACGCGTTGCGGAAGAAGCGTGTCGGGACGGATACCATCGGCGGCTGTTGTCCCCAGGTTGTCAGAGCGTTCGCTGCGCGTAGTGAATGTCTCGGCGCGTGTCGCGTGGTGTTGTTGCGGCGTTCGCGGGGAGCAGGGATCAAGCAGGTGCAGCCGATAACCGCCAGAGCGGGCGCAAAATGATCTCATGCCCGAGCTCCATTCATTCTTCGTCATTGCTGAACTTTCCGTGCGCCACAGAACACAGCAGAGGACCGAACTTCAAGAGCGCATTCACATGGATTGTTTAATAAGAACAGCACGGTAACTGGGCTTGTAATACACACCGCCGCCATGGAGCAGCTTGCCGTCTTTGTTCGCCCGCTCTCAATGCGACATGGTCTCTGCACACTGTGCTGTCGGACGCAAATAGGAGGCTTAAGGATTTCTAATACGCGAAGAGCGGGCTTGCAGAATAGCGACCGGATACAACGTCGCTTCAAAGGCTACATTGCGCCCCCGGGAGAGCAAGCGAGGCCCATCCATGGCTTCTACGCGGGTAAGTTCCTGGAACAGACATGTATTAGTTCTATAGACTGAGTAAATAAACCTTCAGAGCTCCTCTCGAAACCCCGAGCCGAGGTCCAGCCCGCAACTCATACTTCTCCTACGCCGCCACCGTCCGAATCGCTCTCCGAAACAGACCAAGAAGAGACAGCCCCAAAGGCGCGACTTCTCTTCGGATCAAAACTCGGGGGACCGATTGAACGCAAGAAGGAAATCGAAGCGGCGTCATATGAAGTCGCTGGCGTCCTTGTCCCGCCGAAGCCTGCAGAACCAGACAATTGTTGCATGTCCGGATGTGTGAACTGCGTCTGGGATCTGTACCGAGACGAGATGGAGGAGTGGGCAGCCAAGAGCGCAGAAGCTCGCACAAAAATACAAGCGCAAAGAGAAAGCGGCCAGGTGGCTGGCACCATGGTGACGAGCAAGGACGCGCCCTCACATGTGGCGACGAGCATGGACGACGATGGCGGAGGTAGCGAGACGAACTGGACACCACCTGCGAAACAAGATGCGTTGTTCGACGATATACCCGTTGGAATAAGGGAGTTTATGCGCACGGAGAAGAAGCTGAAGGAGAAGCAAAAGTTGGAGCGTGCCGCGACAGCCACATAGAATCTGTCGTACATAACTCCAATTCCGTGATATCAACCGTTCTTTCCCAAATACATAGCCCGTAGCTCCCCTCCCACCCCGTACGCCAAGATGTTGTATGCCCCTTGTATGCCCCTGCACCGTCGTAGACTCCGACACGATGGTGAGCCTAGTCAGAACCAACGTCTACACCCTTAGCGCGCAGCTCGGTGCGTGCTTCCTGGATCTGTGCCATCAATTCCTTGTGTGCTTCGGGGACGTCGTTGAAGGTGAAGACACCCCAGCCGAGCTTGAAGAGGAGGTATGCGCCGAATGATACGAGGGCCCAGAACGGGAGCTGTGGAGTGGTAAGTACGTAAAGGGCCCCTGGGGGGCGCTGGAGCTTACAACGGGGACAATTTCCTTTTGGATCTTCTCGGGGAAGGAAACTACCTCCATGAAAACTGCCAGGTAAAGCTACGTGAGTTAGAAGCATGCTCAACAAGGATAGGGTCCGAGAGGCTGCTTACAGATGTGAAGAGGAGCGCAATGGAAATAGTCTGCTGAGCGCGCGTCATATTGGCGGTGGGAGAAGTATTCAGGGCGAGAATTAGATTGGCTGGTCCTAATAAGCTTCGTGGTAACAGTTCTGGGTCCCTTGATGTTGGTAAATCGGCCCTGCCACATTTCAGAAGACGTGCCAAGAGCACATCCCTGTCCCCCTCTGAACTGGCCCGTGCCTCAAGCGATGCGGGAGGCCCAAAAAGATCGGCGAGGTACCAGGAATGGTAATCATTAATTGCCGTTGAATAGGTAGGCTTACGTCCGAGGAGCAGGATCTGATTTTTTTGTTTCTTTTTCCGCCTCTGGTTGTTCGAGCTGAGAAGATCTTGCCCGAATGCAACACCAACTAACTAGAGACCCCTACGACCACGGACGCACCGAGGCACGATAAGGCATTCATGCATGAGCGCCTGTTCTAGGCCGGCAAGGTTTAGGCAAACAGTGTTCCAAACAGTTATCCTGGATCCAGACTAGGCTCGCTACCTAGACATGCAACGTTGGGTGTGAAGAGCTGGCTAAAATTCGACGCCTACCGAAGCACTATCTCAGACCCCATACTCGATATTTAGACGAAAATGGCTCGATTCAGCGATGATCCCCAACAACTCGTAGTGGATTTGGAGAAGTATCTGGAAGAAGGACCTCAAGCTAAACAAGATGATCTTGCCTACATAGCTTCCTGGCTAGGTAACCTAGACGAAGCGAAGAACGAGTCCAACGTGAAGGCAGTGCAACTGTTGGGAACCGCAGCAGGAAAACAATGGGACGAAATCCGTACGAAAAAATTTATGCTGGTGTCAGAAATGCAAATTAACAATTCCAGGTGTGTGGCAGGACGCATTCCGGGATCATGGCATCCTCGCGGGGGTTTTGCATAATCTCAATTCTTCGACTGAGTGTAATGAGCTTCATACTTTAAATAACCAGTACCTACGAGTAATAGGTAATTCAATCGCATATAACGGTAAGTAGGACCTTCCTTGCTGATGGCTTTGACTAACACTTGTCCTTTAGATACTAATCGTGAAGCGGTCTTACCCCACTTCACAAAAATCACGGATTGCCTTGCAGAGGACGAGCTGAGAAAGACAGCACTGGCGGTGCTCTACAATCTTGGCCAGGACTTTGGTAAGCGTCGTGTAACTGAAATCTGCCATCATGTGCTGACCAGAGAGAACCTGCAAATGTGCGAGCAGCCGAGGCCAGACTCGACAGCACTATATCACGGTTGTTCACCGAAGGTGCTATTTCAGAAGAAGCCGTGGATTTTGCCATGACCATCTTGAACAGAACAACTGAGAATCTCACATCTACGCAACTGAACGACGGTACCTCATTGACAGTTTTTGAAGATATCTTAGAAACCACAGTACAATATGATGAGGATCACTGTCAAGATTACGTCGCCCTCCTCGTCCACTACCTGCAGGATCCGGAATTCCAACAAAAGGCCGCTACGCCTGAAGCCATGGAGAAGCTGCTCCAGCTGTTGCTTGACTTTGAGCTTAATGAATTGACGAAAGAAGAGCTCGAATTGGTAATGCAAGAACTGAGCACGCAGAACAATCCGAACGAGACTTCTTCTGACGATATACCCATCACTCTCATGGTCCGCCTCGTCAACTGCGTCTCAGCACTGTCAGCATCGGATGCTTTTGTTCAGAATTTCACGCTTGAATCGCGCATTGTTCGAACTCTCGAGGCGAAACTCATCCAGCGCGAAGCCACACCATCTCAGGTGTGCGCCTGCGTAATGCTCGGGAATCTCGCGACATCTGACCAGGTCTGCACCGAAATGGTTCAAAAGAAGGAGATGCACACCCCGCTGATCAGGATTCTTGCAACTCGCAATGAACAAGCACTGCTGTACGCAGCTTCTGGCTTCATGCGCCATCTCACCTTCCCAGAGCGCAATCGACCGATACTAGGATCTGCTGGCCTAATCGAAACTTGTTGTCATCTTCTTAGCAACCAAGATCCTTCAGTCCGCGGCGAAGGAGCAGCAATGCTATGCAAGCTGGTCACGAACTGTTTGCCTAATATCGAGACCGTTGTATGCCGCGGTCTTCCGGCGAACATCATGCTGGCGCCGCTACCGGATGTTCCATTTCCCGGGAACCCCGTGTATCTTCACCATGTCGTAAGACAGGCTCTGACACCGTCGGCGCCATTGCCCAGCACGACAATGAAGAACGCTATGATCGAGCTCGGTCGAACACTTGTCGCTATACTGCGATATATCCGGCGCCCAACATCAGAGGGCGCCATGGAGGCAATTGCCCGTCAGTTCTTCAGCGTCCCGGCAGTCGCACGGCCTGTTGCTAGACTCGTTACACAACGATTCTACGCGGATGCGCGATCCGAGGGGCTTCTGGGGCTGGGACTCATGGCACAGACACCAGAGGGTGCGGCGTGTGTCATTGATGAGTTGAAGTTTGATGCTGGGTTACTTGGTGCTATCAAGGAATTTGCGGGAGAGCAGAAGGGCGACTCGAAGACACAGAAGAGTGATGAGAGTGCAGGCAGGGACTATCAGAATGCGGTTGTGCTGCTGCATGGTCTGTCGACAAATGGCGGCGATGGAATGGACGCGTCTTTGAGAAGCGAAGTCGAAGGCTTGCAACAAGAGCTGAGCAAGCTCATGATTCAAGACTGACAAGCATAGCATATAGATAGTCTACTAGTGTATGTACATGAGCGTGTTCACCACGGAACTGGGCGCTCCGGCAATTGAAAAAGTGTCACCCCACTCGTGGACGGACCCCTATGCTGCACAGCGTCTCTGCCTAGATGCAATTCCGCATCAGGCGGCCAATCTGCAGGTCTGGAAATACAAGTCGAACCACATTCCCGAAAACTGTGACACGTCTCAGCGAATCGGGCCCCTCGTATTTGCACTGAAGGTTGAGAGCGGCGAATTACGCATCACGTGTCGCGTAATCACGTCGCCTGTGATTGGTCGGAGCTGCTCTTTACGTCAGCGAGGCTCTGTTCGATGAGAGCATAGCAGAGCAAGAGTAACAGACCACCATGCGTATATAAGCCTACGCTCTCCTTTGCTCTGTCTATTCTCTTCATACACAGCATCAAGTACTCACAACAATCAACTGATTATCTCACCATTCACCAAACAATATCAAACCCACCAAATCCACCACTTCTACCCAACTTCAAGATGACTTGCTGCGGTACGTCACCACGCCTGACCGGTACATCTTGAAGCTACATGCTAATGCATCTCCAGGACGTAACAACGGCGAGTGCCTTTGTGCCAAGGAGGCCACCTGCAGCTGTGGAAAGCAGCCCGCCCTTCAATGCAGTAGGTTCCCACCATACACCAACCCAAGGGCCTCGGAAGTATCACGTGCTAACCTAGTCACCCGTAGCTTGCGACAAGGCTGCTACCGAGAACAAGCTCCCCACTTCCACCTGTGCTTGCGGAAAGCGCGCCCAGGACAGCTGCACGTGCGGCCGTTCGTCGGATAACGGCACGAGCAACCTTGAGACCGACTTCACGACGAAGAAGAACTAGGTCTGGAGACTAGATATTAGGAGAATGGGATGGGATACATATGTACAGGGAAGCATGCATTGGGTGTATAAGGCGTTAATCGATCAATGGGGGTGGCTCTTTGGGGGTTGTGTTTGATAGGAACGATACCTACATATACCATGGCAGGACGGACACGGCGTCTGAGAATGAAATGAGCATCAAGAACATATTTTCTGAGTAGTCTAATGATGCTGTGATGATTGCATTAATCAGCCCTGACTGAGGGTGTGAGTCCAACGGCCAGCCGACGCACCGCACCAGCAGCGCGGAAGCACCAACGGAGTTTAGGGGAAGCTTGGACCGCGCCTTGGCACTTCTCGAGCGCTCTCCACCACGGCTCTCCCGCTCCCTCCGCAGGACGCATGTAGCCGCACCCCGGCTGCCAACCTGCAGCGTGCCCTTCCCTGCACTTTCTGATGCTTGTGTTTCCTCGCTGACCACTGCGCGTCATCGCTGAATGGCAAGAGACGAGTCTTTTGCTCAACCGCCCCCTTTCGCTTGCCCCACACCGTCGCACACACCCCCTCGACCCTTCGAGTAGTCTAGCCACCACGCCCAGCCGACTCGGCCCCCTCCCGTTTGCCTGCTTCACCAACCGTAGTCGCCTGCCCTCGAGCTTCGTACGCGATCAAAAATGGCCTCCGGATCTGGTGGCGGGAGCCTGTTCAGCCGGAACAACTCTGGCAATGTTCCCACCATGCGAGGTCTGGTCTCGTTCATCGCCGACCTGAGGAACGCGCGAGCACGAGAGCTGGAGGAAAAGCGCATAAACAAGGAATTGGCGAATATACGGCAAAAGTTCAGGGACGGTGGCCTCAATGGCTACCAGAAGAAGAAATACGTCTGCAAGCTGCTGTACATATACATCCTGGGATGGAATGTCGACTTCGGCCATCTTGAGGCGGTGAATCTGATTTCGGCTACCAAATATTCCGAGAAGCAAATTGGATATCTCGCCGTGACCCTGTTCCTGCATGAAGAGCACGAGCTGCTGCATCTGGTGGTCAACAGCATAAGGAAAGATCTGCTGGATCACAATGAGCTGAACAATTGCTTGGCTTTGCATGCGATTGCGAATGTGGGCGGCAAAGAAATGGGAGAAGCGCTCAGCGGAGACGTGCACCGACTGCTGATCTCACCGTTAGTCTGGCCACGGCCATGGGGATTCGAACGCTGACATGGACAGAGCATCAAAAGCTTTCGTAAAGAAGAAGGCGGCGCTTACGCTCCTGCGATTGTACCGCAAGTACCCGAACATCGTGCAGAACGAATGGGCGGAACGAATAATATCACTCATGGACGACCCTGACATGGGTGTTGCGCTTTCTGTCACATCCTTGGTCATGGCCCTGGTTCAGGATAACCAAGAGCAGTACAAGGGCAGCTATGTGAAGGCGGCGAATAGGCTCAAGAGAATAGTCGTCGATGGCGAGTGTGCCGAAGGGTACTACTACTACAAAGTGCCGTGTCCCTGGATACAGGTCAAACTGTTGAGACTGCTGCAGTACTACCCACCTCCAGGTATGTGGTACTCACCCCGTCATTGAGCCGTATACTGACCCGTCTTACAGAGGATTCGCATGTCGTGAAGCTCATTCGCGAAACACTTCAAAAAGTGATGGACTCCGCGCTCGAAATGCCCAAAAACGTACAACAAAACAACGCGCAAAACGCTGTATTGTTCGAGGCCATCAATGTGATCATTCATCTGGATACTGAAGAGGCATTAATGATTCAAATCTCACAGCGACTAGGAAAGTTCATCGCGTCGCGGGAAACAAACGTTCGGTATCTTGGTCTGGAAGCAATGACACATTTGGCTGCTCGAGCAGAGACGCTCGATCCCATCAAGAAGCACCAATCGATTATCATTGGATCTCTGAGAGACAGGGATATCAGTGTGCGTCGACAGGGATTGGATCTTCTTTACAGCATGTGCGATACGACAAACGCGCAGGCCATTGTGCAAGAACTTCTCCGCTATCTCCAATCTGCCGACTACGCTATACGGGAAGAGATGGTTCTCAAGATTGCGATTTTGACCGAGAAGTACGCGACCGACGTGCAGTGGTATGTCGACATATCACTTCGACTCATTTCCATGGCTGGAGACCATGTCAGCGATGAAGTCTGGCAGCGTGTCACGCAAATCGTTACCAACAACGAAGAGCTTCAGATCTATGCTGCGCAGAACATCCTGCAGTACGTCAAATCCGACTGCCATGAAACCCTCGTCAAGATTGGAGGCTATCTACTTGGAGAATTTGGTCATTTGATTGCAGACAACAAGGGTTGTAGTCCGATTGAGCAATTCATGGCGTTGAATGGTAAGATGCGGGGCTGCTCATCTAGCACGAGAGCGATAATACTCTCATGTTTCGTGAAGTTCGTGAACCTGTTCCCGGAGATCAAACCTCAGCTGCTGCAAACTTTCCGAGCATACAGTCATTCGCTGGACTCGGAACTGCAGCAACGAGCATGTGAATACCTTGCACTGGCCTCTATGCCGACAGATGACCTTCTGCGAACCGTATGCGACGAGATGCCTCCTTTCCCAGAGCGGACATCTGCTTTGCTCTCCCGACTACATCAGAAACATGCCACCACGAGTGACAAGCGCACATGGGTGGTAGGAGGAAAGGACGCGAACAAGGACGCGAAGGAATTCAGTCTTGCACACCAACCCACTGGATTGAAGAGGAGTTTTACAAACGCTGCACCGAAGAGCAATGCAGGCACGACAAACGGGTCAAACGGTATCAATTCGCTCTCGGACGATCTTGCTGGGCTTGATATGAGCATCGATACGAACAAGGTTCTCAAGGCACCGAACCTCGCAAGCGCTGCACATCTGAGCCCTGATTGGGAAACTGGTTATTACCGCTTGTTACTCCGACCTGAAGGCGTACTGTACGAGGATGCACAAATTCAGATTGGCCTACGCACAGAATATCGCGGACAGCTTGGCTGTCTCATTTTCTACTTTGCCAATAGGTCTTCTTTCCCCATGGGCTCCTTCACGACTACCCTGGACAACAGGTCATCGGAAACCCTCAAAACAGATATCAAGGGTTTGCCCGAGACGTCCATTCCGCCAGACGGCCAGACACAGCAGACGATCATGTTCGAGGCTAAGAACGTGTTCGAGCACCCACCTACCATTCGCATATCGTACCTCGCTGGTGCGCTCCAAGCCCTCACACTGCAGCTACCCGTGTATCTGCACAAATACATGGACGCAGCCGAGCTCAGTGCGGAGGATTTCTTCAAGCGATGGAAGCAGATTGGCGGAGCGCCGCGAGAAGCACAGCGTATTTTCGGATTAGTTAACAAGAACCGCACGATGAGTATGGATTTTGTGAGAAGGGTGGTCCAAGGATTCAAGTGGGGAATCCTAGATGGCGTCGATCCAAATCCGAAGAACATGGTTGGTGCCACGGTTCTTCACACGACGGATGGAAAATTCGGGTGTCTGCTCAGGTTGGAGCCGAACCTAGACACTCAGGTACGTTACGCCCTCTTTCTCTCCGCTGTCATGGCTAACCAGCGTAGATGTTCCGCATCACCATCCGCGCCACAGACGAAGCCGTGCCCCCGATTCTCATCAAGGCGATGGAGGAGCGCCTATCGCAGGGCATCGAGGGTGTGCTGTAAGCGCGACACGAATGTGCTTTCCAAACCAAACCGTTCTATACTCCGGAAGGGAAAAACTTCCATTTCATGTAATACATCTAGGGTCGGAACGCAAATGTCGATAAGTTAATGTTCTGTGCAGCGGGAGTAGATGGGTGGGCTGCGTCGTTGTGTCGATCTTGCCACTCTGCATCGAAGCACGCAGGGCGGCTTGAAAAGGCTTTTTCTCGGACTACTCGTTAGTGAGGGGAGGAAGGGGGAGGAGACACATACATACCCTTGACTAGATGTCTTGAATGCTGAAGCGTTTTTGGGATGTACAGAGGTGATTTGATGACTGGAGAGCTGACCATTTTGCGTGCACTGTTGAGATGACTCATGGAGATCTTCCCTAGTTTCGACTCCACATTGCCATTCTCGAGGGCTTGGTTGGCATGGGTGTAAAGGGCGCGCTGCTGCCTATTCAGGCGGACTGTGGCTGTCGCTCAGCCTCGAGCCTCGAGCGTTCCTCGCACAGAGCGAGTCCGCCTATGCGATTTCTATGCGTTGTCGTGGCTGACTAGATCGTAGCGATAGCAACTTTTTGGCGAATTCAATGCAATAGATTTACTAGTCTACAAAGACGTGCTATAAAATTCTAAAATCGGCAGCAGAAAAAAATAATAATAATAGGGCGAGGAATACCGTTGAGGGAGTAGCAAAGAACATTTTTATTTCCAAACGGCGGTTACTGGTTCGGAACTGAGCCGGACAAACAAGGCACCAAGGAAGGCGCAGCAGGTACGAGTCACAACCCAGCCCTACATATACATCCACAACTCCAGACATTAAATTCCTTCCTTTACACACGCAAATCTACTCCCCAACATCCACACATACCATCAGAATATTCCTGGTTCCCAGGCTTCAGCCCTGTAATAACATCGACCCTAATCCCAGCCACCAGCACAAGACACTTCACAATGGCGCCCCAACAAAAGACCGGCCCGGTCTACTTCTGGAAACCAGAAAAGGGACACGGATACCTGGGCCAATGGTTCTGGAGCCCCTGGACGTGGGAAGGAGAGGTGTACACCTCAGCAGAAATGTGGATGATGGTGAAGAAGGCGAGGTTGTTTGGTGATGAGGTGAGATACATCCTGTTACATCCTATTTTTTTCTTGGGAAGACAATATGGTTGTTGGTGTTAACGCAGCTTATACAGAAAAACGCACAAAAGGTCTTCGCTGAGACAAATCCGCGGAAACAGAAAGCGCTAGGTCGGTTGGTGGAGGGGTTCGATGAGGGGGTTTGGGATGCGCGTGAGTTGTTTTTTGCTTTTCTTCTCTTTTCTTGCCTTGCAATTTTCTTGACAGTGTGCTCATACAAATCACACAGATAAGAGCTCCATTGTGGAAGAAGGCAACTACCACAAGTTTACCATCTCGGAAGACGCTGAGAATTTGAGGGCTATGCTGTTGGGCACGGGTAACCGAGAGCTGGTTGAGGCGAGTGCTATGGATCGGGTGTGGGGTATAGGGTATTCGGAGAGTAATGCGGATCAGAATAGGGTGAGATGGGGAGAAAATTTGCTGGGAAAGGCGTTGGTGAGGGTTAGAGAGAGGCTGAGGGAGGAGGCCAACAGGGCGCCTGTGGATAATGGAGGAGGGAATGCGGCAGGATGAGTGAGGGAGTAGGAATTGATTGTGGGCAAAGAACTGCCGCTACATTGGGGATAGGTACTGGCGCTTATTACTTTCTAGTTGACATAGCCTACTAGAATTTTGAATAATTCTATTGTTGAGGCAGCTCCTAACCATGAACAACTCTTACACGTTCGAGTTCCTGAAGAAATCCTCCAAGCTTGTCCTTTCCACATGCGGAAACATGTTCTCACCAGTCAGCACCCACCGCTTGTTGATGGTAAACAGCTGATAAAACGCTCCAATATAACCCCAAAAGCCCGCTGGCGTACTCTCCGCCCTACCTTTCAACGCCTTCTTTTCAAGATCCTCCAACGTCCCCATCTTCTTCAATCCAATCGGCCTACCCCGTACCTTCTCATACACCTCCGCTATCTCCAACACACTATGCTCGCCCGACCACGCGGTGAAAAAACCGCCATTCCCCGACCTCGCCTCCTCCGACATAATCAACTCAATACTGAACTTTGCAGCATCCTCCTCCGTCGTCCACTGATACTTCTCCTCCCCGTCCCATAATACTCGAACCGCTTCTCCCCCGCATCAAAAATCCCACCACTCTTCGGGCTGAAATCCGCACGCCCCTCAATCCCAAACAACACCTCCGCCAGCACGCCCGTAAGCACGTAGATCGGCTTGATCGGACTGGACAACTCAGCCGTCCGCCGAAACATCACAAACGGGTCGTAACTCTCGTGCTCCAGGAGAGCCGTCTTGCGGAAATCATAGCACCACGTCGCAGCGTGGAAGATGCGGACGCCGGCTCGCTCTGCGGCGCGGAGAAGCAGGAGGTGCCCGTCGACGGCGAGCTCGGGGGTCCCCAGGTAGGCGACGATGATGGCGTCGACGCCTTTGACGGCGGCATCGAGGGCGGGCACGTCGTAGTAGGATTGGGATTGGATGAAGGATTCGAGTTTGATGGTGGGATCGAGTTTCTCGGGGGAGCGGCCGAGACCGCGGACGGTGAGGCCTTTGGCGAGGGCGTGGCGCGCGAGGTGTTGGCCGACGTGGCCTGTGATGCCGGCGATGAGGAGGAGCATGGTGGTGAGTGGTATGGGAAAGATTGGAGGATAGATAGATCTGGGGCAGAGGGATTTGTATTGGTATGCTTCTCCAAAGATGACGCTGTTGATATCGATTGATTTACTACTTCGTTCCAAGCTTGATGTTGGCTGTATTTGTACTCTTCTGCTTCGCCTCTTCGGCCTTGTGTGTCCCACTGTTTCGCGACTATCTTACTAACTCTTGAAGTGGTGACACCTTCTGGACAGCGCTATTCTGATTAATCAAGTTGGAGTGACATCTTGGTATAAGATTTGAGAAGTGGTGTAGCGGAGATTATAAGGTGGTTCTGATTGGCTGTGTTGGAGACAATGCGCGCTATTCCTACGAATGCTCTTATATAGTGCTAGTGTCGGAGAACATAGAAGCATTTTGGTTGGACACAAGCGTAATCCATGCACATACATAATGTAGGTACGGCCGTGTATATCTTGGCTACTTCATAGTCGTGTGGATCTACATAGCCTGGATGCCTCAGGTTAGGTAATCGCTCGCTCAGCAGTAGTCTTTAGATCGCTTCGTCGACACTCGTGCGATTCACTACCTACATTACTTTGCACCCTAAGTTCACAGCAACTTAAAGTATAGCGTGGAAGTGTCGCAATTGACTTCATCGCAACTAGAGTGCGCTCTAGAATTCATGGTATAAACAATAAGTTGGGAGCTCGGTCTGTGTTCTTACCACTTTAGGAATTTAGCACTTCTCTCGGTCGCGATGCTGGTGGAGACTACAGCTACCGTGATTACGCATTTGCGACTGCAGAAAGCACTTGTAATACTCAGTGATAGAGTTGAGAGGAAACTGCGCGTAAAATCTGCAATGTGATCTGAGGACAGGGCTTGTACTGAGGAAACCCCCAAAAAAGTGAAAGGACTTGATTCAGTTCTCTGTCATACCATGAAAAAGTGAAGAGCCATATTCTGTCATATGCGCCACTCCGCAGCCCTGATTCGAACCGCAGCACCCTCTCATCCACCCATAAACATCCCCCACTATCCCACTGTGCCAAAAAAGTCAAAAACTAAAAGCCACTTCGAAGTGCCGGCTCAAAGAACTTGCGTTTTTGTTTGATTTGACGGAAGAATCTCTATCCAGATAATCTATATAGGGACTTTAAAATCCAAGTACAGAAAAACATCTGTGTAGATTATTACCAGTTGTTACTTTCACTTCGGCGTACCCAGAATAAAACAAGCGACCCTCAATTATCGCCATGTACTTGTTTCCTCTGCGTTTACTCTTATTACTTTCAAACGCCATTTGTATATCTACATAGCGCTATAGAGGCTACCAATAAATTGTTTACTTTGAGAGAAAGTGAAATGTATCCCTAATACAGGCGCTCCCCATCATCATATCGTATTGGCTGACAGTGCGCTATTACTCGTCTGAGCATGAAAATACCCAACATTTCAGTCTACTTTCAGTTGTATTTTGCTAAATCTAGGCTCGTACAGACTACGAGCGGAGTCCGCCAGCCAAACATGACAAGTGCTCAAGGTGGTTATAGGTCGTCAAGCGCACAACGAAGATGATATTGTATACAATCCCGCACAAATTTCCAGACCATAGTTCCAAAATTTACGTGTTTCTAGTGGAAATAAAAGTGTATATGCCATATTCACATATCTTAGCAACCTATAGACTGGTACTCGACTTCACGGGCGTACGCAGACTTGTGCAAGAAGTCTTGCAGTGACCTCTGTTTCCCAGAGACAGGTTCTATCACTACGTATCCGACGTGATTTCAAGTGAAATTACATCGCTTCTGGCCGCTGAATATTGAGCCTCAGTGCGCTCTTGCTCATTCACTCACCGGACACGTGCCGGGCCTCCCCGTTTGCACAAATTACACGTATCTATCACCTTCCACCGCTCTCCCCACAAAGTATTTAACCTCCGCGCCGCCCACCAGATACGACCAGTTCTTACTCGCTCACTCACCCAACCCGTGCCAAGCCTCGCCGTTTGCGCGAGTTGTCTATTACCTTCCACCACTCTCCCCACAAAGTACTTAACCTCCACGCCGGCCGCCAGATACAGCCAGTTCTTACTCACTCTCTCACCCGACACGTGCCAAGCCTCTCCATTTGCGCGACTTGTCTATCGCCTTCGACGGCTCTTTCCACAAAGTACTTAACCTCCACACCTTAACCTTCAACGCTACCTCGCCAGAACCGACAAAAGACGACACGCTAAGCACACCAAGAGGTGTATGTATCTTCCGATACCCCTCTTCGTCCCGTCATATCACACATCCGCCTAATCCCATCGTGTCTCTAGGACTACTGCCGCTCCCTTGACACAGCGCTCCTCCACCAAGACCGTGACGATGGGGCGCAAGCGGGCAAGCGGCAAAGAGGCAAACCGCGCGTGCGGTTCCCAAATCCATGTGCGTATCTCAGGTATCCAAGGAATGCACCCACTCCAGCTGGGCGTCGCATATTGGTGGCGGGGCCATCACCTCTATTCCGCCGCCGGCGTACCCGTGATGCCCACCATACACGGTACGAAGAAGTGCATCCACGTCGTGGGTCTGACAGCAGATCACGCACCACCTTGCCCGCCATCTGGCGCACCTGGAGAGGTACCAGAAGAGCAGATTGCCGCCTTGCACCGCAGCATGGTACACGCCTGGGAAGAACAGCAGCGCACGACGACCGAAAACGAGCAGAAAAAGCTTGAGCCCGTGGCATTCGAAAGCCAGAAAGATGAGATCCAAAATCTGCTACTCGGCGGCCAGAAGAAGAGTGAGTTGGGTCATGATGGTAGACGTATGCTATGTTAGAGGCCATCGTGGCTAGCATCGATGATGCTAACCTACTGCTCCAGCCTCCCAAAAGATGGGTCCTGGTGGATGGGCAGATCATCCAAGGCAGGAGGTCGAAGACCTCTACAACGGTCGGGCCTGGTACTTGGCCCACTCAGCGCCTGGATCGCCTATGTCTAGACCAAGCAGTCCCACAGACTTCTTAGGTCAGACCGATGTTTCTGGTCCTTTCCGGGCCGTAGCCTCGTCTTCGCAGCTGCAGGGAATGCTGCAGAACCCACGCGCTCCTTTGGAAGACACCACCAAGGTGAAGCGGAAACCAGGTTGGTTATGAAGAGATCATGAAACTAACTCAGTTGCTGAGATCTATAGCACATCTCAGCATCCCTAGAAGGGATCAAAATTTTGGGGCGATCGGCGACGATCGCCCGAAGGCTACTTATGGTAGTCATTCACGAGTCCCCAGCGGGGTCGGGACGGATGAACAGCATACAAGCCTCCTAAGTAAATGGACCGTAGGCCAATAAAAATAGCAAATACTCACCTCTCTCCAGCTGGCACCACACGTAACGCTCCTATCCGGCTGGATGTCCCCGGCCAGACGATCCCAAGCTTCCTCCAAGCGAATGAGAGGACCTCTAGCCGGCTCAGCCGCACCCGTTCAGACAGCTTGAAAGCCGCCGGTGTAATGCTCAATGCAGTTGTCAACGATATCAACAGCAAGAAAGAATCCGTCCTGAAGTGTCCGATACACGGGGGGACTGCGACGGTGTGGCGGTTGGCACTGACAATTTGACTCTGGCCCATATCAAGGCTCGGGGCTTCGAGGAGGTGTATCCTATGCTTCACCGTGACGAGCGCTCGATGATTGACTGGCTCGCGATAGCCACAGCCATGAAGGAGGAAATGAAGGATGAATTGGGAGAGGGAAAGAAGAAGGACATGATTAATAAGTGACAAGTGCTTCCTGGGTCTCCGAAGAACGATGGAACAGTAGGTGGATTTTTCCGTTCGATGGAGAGAAAAATGGAGGACATGACCGAGCAGGATTAAGTACTTCTAATTTCCGGAAGAACGATGGATTAGTAGGTGGACTTATCAGTTCGATGGAGGGAAAAAAGGAGTACATGACCAAGGAGAACCAAGTACTTCCTGATATTTTCAAGGACGATGGGACAGTGGGTGAACTTTTCAATTTGACGAAGGACAAATAGGAGGACATGGCTGAGAAGGAATAACTACTTCCTGATATTTCCAAGAATCATGGAACAGTGGGTGGATCTTTTCATTTCGATGATTTGATGTTGAGATCAATCTCCTCCTCCCGCCTATGCCTGTGCGTATTCGGCCAAGCTTCAACTTTCAACCGCAAGGCACGAGCATCTCGTCCCTACCTATCACCACAATGTACTATATATATATATCTGTAACGTTACAAGCATTCAATGCAATTACGGCTGTCCAGGCCAAAGCTCATCTGCAATACTCCGTACCAATTGGAGCTTCTTCCTCATATCCTCGTATCCTAGTGAATTGCCTTCGGCGTGACTTGCGAAACCACATTGGGGGCTCACGCATAGCTGCTGCAGTGCCTCTTCCTTCGACTGGCCGGTGCCCTTTGCCACGAACTCAGCTGCCTGATTGACGCGGGCAACCATTTCATCCTTGTTTTCCAGCTCGGGGAATTTTGAGGTCACGACACCCAATACTGCGTTCTTGTTCTTGGGAAGCTGGCTCAAGGGCTCGAATCCACCGGCGCGGGGAGTGTCGTACTCGAGGTAGTAGGTGTCGACGTTCAGATCCTGGAAGAGCTTCTTTGCGATCTTGTCGTAGGCGCCCTCGGAGAAGTGACGGCTGCCGACGTAGTTTCCACGGCACAGGTGGATGCCGAGATGCATGTCTTCGGGCCTCTGGAAGCACTTGTTGTAAAACTTAACGTATGCATCGAACATCTCGTCGGCCGTCTTGTCGTTGTCGCTGTCGCTCGCCCAACCCTCCAACATGGCCTCGGAGCAGAAGTAGGCCAGATTCGGGTCGTCGATCTGGATGTTCCTTATTCCTTGGTCATGCAGAAGCTTGAGCTCCTCCTGGTATGCCTTTGCAACATCCTCAAAGTATTCCTCGTCGTTTGCGTACACGTCCTTGGGGTATGCTCGCCCGGCCTTGTATCGGAAATGGTACCACGAAGGCGATATTATGGTAATCTTGATGTTCTTCCACTCGCTTTCCGGCACCAACTTCTTCATGATGTCGACCTCGCGCTGGTTGCTAGAGTGTCCGGGGTGGGAAATCTTGCCGGTGCACACGGTGACCTGGTTCGGGACCTCTTTCGCCTCGAAAAACGACTTGACGTCCGGGGCATACATCCGGAACATGTCCGTGTTGTAGCCCTTGAGCACGCCAAGCTGCAGTTCCTTCATGCCATTGAGTTCCTCGAAAAACGTCCCCCAGAACATGTGCCTGGCAAGCTGGTGGTTAGCCCTCCATTGCGTCGGGTCTTCACGCTAGGACACTAAGGGAAGTACCTCGTGTATTCGCCGCTAGAAACAGCATGCAGCCCAGCGTCCTTCTGCGTCTTGATCACCTCGTCGATGAGCTTGTCCTCGAGTGGGACTAGCTCGGACGCTGCAGCCTTGCCAGCTGCAACATCATATCGCTTCTGCACGAGCTCTTGCGGACGCAGCAACGACCCAACGTGCTCGGCCCGGAAGGGTGGGTTTCTTTTGGCAGCAGACATGATAGCTTGACAAGCAGATTCCCAGGGAAAAGTGAGACTGTAAGAGACAAAGAGTGAATTGCGGCTGCGAAGGCCTTTTGCCCCTCATCGTGTGCCCCACCACATGGCCCCGCAAGATGGATGTATGCTCCCCGTATCGCGAATTTCAAGATTCGGATCTCGTTCCCCAGTAATGAAAACACCTAAAGCGTACGGCCTCGGGGCCAGTAATTGGACAGAGCCCGTGGCAAAGCAGTCTGACCGATCGTTATCCTTGCGTCACTGCCGCCGGTGGCGATATGATTGGTTTGGTTCATTGTGGGGATATATGAAAGGCCGGATTCTGGGTTCTACAAGGAGCACGCGGCGTGGTACAGACTGAGTTATGCGACATGTAAGCAGAGGCACGAAAGGTCATTCGTCATTCTAGGTAACCGTGTCATGCACGTCAGAGCGCGCCATCCGCGGTAACGGGTGTACCTGTGCAAGGGCGGCTCTGCTACCCAGTTCGCGAATTTTCCCACACCAAACGGTGGAGTGGTAGGTAGTACAAGAACATCGGATGGATATACGGCGGAGATAACTGTCTTCAGCAGCATGGCGTCGGACATGTTTTATAAGCATTGGTAACTTGGAGCTATCCACCAGTCCCGGTTGCTTTTGCCCCGCAAGGAACTAGTGGGGTCAAGATTCAAGGGATGGCGACATCATATCTATACTGTCGTCAGTACTCTTGTGAGCCGCCAATTCTCTTCTTCTCCAATCTTTTCAGTCTCAATACATCTATCTATTCTCATCCAAACCCACAACCATGACCAGAGTACTACTTACCGGTGGAAGCGGCTTTATCGCTGCGCATACGCTAGACGTATTGCTGAAGCGGGGACACTCTGTCGTCACTACAGTGCGTACACAGGAGAAGGCGGACAAGATCAAGGCAGACAACAAAGAAGCAGTCGAGAAGGGTCAATTGGGCTTTGCTATCGTGCCTGACATTGCTCAAGAGGGCGCGTTCGACGAGGCCGTCAAAGCGGACCCTCCCTTCGAAGTGGTACTCCACACGGCTAGTCCCTTCCACTTTAACGTCACCGACGTGAAGAAAGTGAGTGCGGTCCGCCGACAAGCCCCACGATCAAGCTGACAGTTTAGGATCTCCTGGATCCTGCAGTCATTGGTACGACGGGCATCCTTAAATCAGTTAAGAAATCAGCTCCCTCGGTCAAGCGCGTTGTCATCACGTCGTCTTTCGCTGCCATTGTCAACCCTGGCAAAGGGAACTGGCCTGGGCACGTCTATTCTGAAGAGGACTGGAATCCAATCACTTTTGAAGAGGCGCAGGAGAGCCCCCAGGCAGGATACCGAGCTTCAAAGACATTTGCTGAAAAGGCCGCATGGGAGTTCCTCGAGAAGGAAAAGCCCAACTTCACCATTGCGACTATCAACCCGCCCTTGGTGTTTGGACCCATTGTAAGTGCAAGGCTGATTCCCTAGGACATTGGACTAACAGTACGCAGATTCACGCTCTCGACAGCCTGGACAACCTTAACACATCGAACCAGCGCATTCTAGCAGCTGCACAGGGGAAGTGGAAAGACGAAATCGCCGCCACGGGCGTGCATCTATGGGTGGACGTAAGGGACGTGGCCGAGGCACACGTTGCTGCGGCAGAGAAGGAGGGCGCTGCTAATAAGCGTTTCTTCACACTCGCCGGCCACTTCTCGAACAAAGAGATTGCGCAAAATATCAAGAAGCATTTCCCCGAGTTTAAGGACCTGCCTAGTGACTCAACACCAGGCGGTGACTACCCTGAGGGTGGCCTCGAAAAGGCTTATTTTGGATTCGATAACAAGAGATCCATTGAGGTTCTAGGCCTCAAGTACAGGTCATTCGAGGACAGCATAGTCGATACGGTGAAGTCGTTCCAGGCCAAGGGGCTTTAGACACCTGCATCACAGTTGTGCAAAGAGCGATTGGCTATAGAAGGCATTGAGATAGAATTGTATGGGCTATAGAAGTGGCTGGCGGTACTACTCATGTGACTAAAGCATCTATCAGTAAAGATCCGAATAGATATAGCAAGCATCGAATGCATTGTAAAAGCCTCAGATTGTTGAGCTTGACATGCTGGTTGAAACTTCATCGAAAAACTCAGAAGTTTAGTTTGAAGGTTGAATCATCACAGTAGCAGGAAGGAGATGGAGTAACGACTTACACTATGTTCTTATACGCGATGACCGAGCCCTTGCGACAACATCAATCGCAAGGACCAGAGAAAGATTCGCGTGAAAGGAATGTCGAGGAAGAAAGGAAGGCTGGCTCATGCGGAAAAGAACCTGCAGGAGTCGCGGAGAAATTGAAAAGCCGACAAGCCGGTTGCGCTTGCCCCACCACTCATCACACCCTCGCGACAACACTGAAGCCCAAACTCAGCCCAAGGAACCTCTTAAAACGAGCGCGCGCTCTCCTTCGAATCTCAACACCTCTATCCTGTTGATTCTTCATCAATACCGACAAAATGGCCGGTGAGTGTTCCAGCGCAAACCTACCCCTCCATCAGGGGCCCCGCCCTCGTAAACATTGAGCGCACCGCGAATAGTATACTGACCTACGTCCAGATTTCCAGTCGATCGCCAGTATGTACCCCCTATATCCATACACAAGCTTCGAACCACCATTTCCGGCAAGAACTCGAAAGCGCGACGAAGAAAGAGCTAACTTAGCTTGCCAGATCAATTCGTTGATTTCTACTACAAGACCTTCGATGAGAACCGCCCCGCTCTGAAGGCGCTCTACGTACGATGATCGAGACCTGCAAATCGGATAATATAGCTAACGGCGCACAGCGTCCTCATTCCATGCTCACGTTCGAGGAATCACCTGTCCAGGGCGCGGACGGCATCGTGGAGAAGCTTGTTGTACGTGCTATATCCTTACGCGTCGAAACACCCGTGCTGATACGCGTAGAACCTTCCTTTCCAGCAGGTCATCCACCAGGTCGCCACCAAGGATGCTCAGCCTTCCGCCGAAGATGGTATTATGGTTATGGTTACCGGTGCTCTCCAGGTATGCATACAAAACCCACGAACACGCTGCACGACGATTGTTTTAACCCCATGATAGGTCGACGGACAGGACAAGCCCATGAGCTACACCCAGACTTTCCAGCTTAAGAACGACAACGGAAACTGGTTCGTCCTGAACGACATCTTCCGCCTCGTATACCCTGCCGCGTAGGCACCCACAATGAGTTTCTGCATGCCGAACTTGCTCGGTGGTTTCAATATATCCAGTTTAGAGGGGCACTGTGGCTATGCTATGAGAGATGATTACATGTTGAGCTGCATATTGCATGTAGGGAGCCTGCAAAGAAGCGGAAGGCCTGGCACGCTTCGTGCGTCCGCCAGGCATTTCTGTACTATTTCTTTGCGCTCTAGTAGATTCTATGAATTTACGTTATCACATTTTGTTGGTTAAGACCCTTTTCCTGTTCGATTTTGCGTTTTCCGGAACTGATCGCTTTCCCGGCCGCTGCGGCAAACTCCGTCCTCGGCGGACTGGTCCCCGCACTACGTGCTGTGGATCAAGTCTTATCCGCGCATCACTGCCGAAGCTCCCCATGTCTGGAGCTTGCCTCTAGCCGTCGCCGCCATGGATGTTCTCCACGGCAACGTTGCATGCTGCTTCCTCCATTCATTCTTTTCTCCACGCATTGGTTTTCGCTTTACACCCTCTTGATACCCTTCCTCTACGCTTTAACACTGCAATTGGCGCTGTAGCATCGCATTTACCACCAAAATGGCAAACGCCGTCCAGAAAGGTCTAAAGAATATCCTACAGAAGAACCCACACGATGTCGTCTTCCTCTCTGCGCTCCGAACACCTGTTACCCGAGCGAAAAAGGGTGGTCTCAGAGATGCTTATGACCATGAACTGCTAGCCGCAGTATGTGCTTCCCAACTTATTTCCTGTACAAAGCTGACTGCAGCTTCATAGGTTCTCAAAGCCACAATTAATAAGTTCCCTGACCTCGATCCCGCCAAAATAAACGACATTTGCATTGGCACTGTCCTCTCCGAGCTCGGCGGTTCCAAAGCTGGTCGCATGGCGGCCAACCACGTCGGCATTCCCACAACAACAAGCTTCAGCACAGCGAACCGCGCATGCGCGTCTGGAATGACGGCTATTACACACATTGCGAACTCGATCGCGGTAGGGCAGATCGATGTTGGCATTGGCGGTGGTATGGAGAGCATGACCCGCAACTACGGCAGTCGCGCCATACCCACAGAACTGTGGGGTGAGATGAAAGATTCCCCGGTCAAAGAAGCACGAGACTGCATCATGAGCATGGGAATCACAGCCGAAAACGTGGCCGAGCGATATGGCGTGAACCGTGCAGACCAGGACGCGTTCGCAACGGAGTCCCATCGGCGCGCGGCGAAGGCCAGAGATTCAGGCTTGTTCGACGACGAGATCGTCCCCGTGACGACACGCTGGATCGACCCCGAGGTCCCCGAGAGCGAGAAGCAAGTCACTGTTACCAAGGATGACGGCATCAGACCGAACACCACGGTCGAGAAGCTCAGCACGATGAAGCCCGCGTTCAAGAGCGACGGTACGAGCACCGCGGGTAATTCGTCACAGGTCTCTGATGGTGCCTCCGCTGCTCTCATGATGCGCAGGTCCACGGCAGCGGAGTTGGGTCTTACCTCGCACATCATTGGCAAGTTCGCGGGCTCCCAGGTCGTTGGGTGCGCGCCTGATGAGATGGGTGTCGGTCCTGCACTTGCCATCCCCAGGCTTCTTCAGTGGACTGGTGTGGAGAAGGAGGAGGTGGGTATCTGGGAGATTAACGAGGCATTCGCAAGTCAGGCGCTGTACTGCATCCGGAAACTGGGCTTGGACAACAAGATGGATAAGATCAATCCCAATGGTGGTGCGATCGCTTTGGGACACCCATTGGGAGCGACCAGTGGACGGATGTTGGCTACCTTGTTGCACGAGATGGGTCGACAGGGTGAGCAGGTAGGAGTCATTAGCAAGTGTATTGGTACGGGCATGGGCATGGCGAGCATGATCATCAGGGAGTAGGATATGACATATTTGCCGGCTTAAAAACTTGTATATAGGCGATTGCTTTGTCAATTGGGTATCATAGCGTATCTGTTCACTTCGCATCACCCCGCGAAGATTCATTTTACTCATCCGTCTTTGCGTCGCTGCTTTTCCCTTTCTTCTTTTTCTTCTTAGACTTCTCGCCGAGGATCTCGTCTAAGTAGCTTTTGGGCTTTGCTTTCTGTGGCCGTGAGGCTGGTGCAGCCTTTGGAGGCTCGTCAACATCCTCATCATATGGTGCATTCGCCATGGTTACATCGCCATTCGTTACTTCTGACACATTTCCAGTGGTCTTCTGCTTCTTGGATGCGAGCTTTGAAGTTCTTGATTCTTCATCGTCGTCACTAGAATCCGGTTTGGTGGGTGCTGGCCTGGTGCGCCTCTGCCGTTTTGATTGGAAGGCAGCAGCACGACCTTCCTCTTCGTCGCTTTCCTCCTTGGTTTCTATTGGCTTGACCGGCTTCTGTGGCTTACTGGGAGCGGCGTGCTTCTGTTTGGCAGCAAGGTGAGCTTTGGCAGCTTTCTTGCCGATCAAGTTCTCCAGCAATTTCTCGTGTGAGGTCGGCATGCGATTGATAAAACTGCCATCCTGAACGTCTTTTGGCACCATCGCCCCAAGACCAAATCTGTACCTGGCATTAGCAGCATGATAGAGATCTGGAAGAACATATCAGGCGTACCCTTCATCCTCGCCGTCTCCCTTGAGCTCTGCTAGGCTATTTGAAGATTGCTCGGCGGCCGGCTGTTCATCATGTGATTGCGCTGCAGCAGGCGCGATGCTCCCTCCGAAAAGTGATGCAAGGCGTTGTTGCTGTTGCGCGAGACCCACAGCAACTTGACTAAAGATGACCTCTCCTTCGTTATTCCTTTTCGACATGCTTGCGCATCGGCGGAGGATTTAATAACTCTTCGGCCGGGAGAGTTGATGGTCTTCCATATGGAGCGCGACTTTTTTACGGTAACACCCGAAAAGTCTTGGAAATCGGTGGCCCGTGCCGCGACCTCCGCAACTGCTGGATGGATCTGAAGCTGCAGTCCATCAACAAGCCCATCGTACCCCTTTCTCCCTATCCTCCCCCATTTTTTGGTGTTCAGCAACTCGGACGCCATGTACAACCTTGCCCGCTGTCGGCCGCTCACAAGCGCTCTGCGCGCTGCTGCTGTACGTTTGTCTGCAAGAGCTTTGCGAAGCTCTTCAAGCCTCTTACGTGGAGGTGCATCGCAATTGATATTTCTGTGCTAACAACCAGTAGAAGACCACATCGAGACCCGCGCTAGCACAGCAGAGCAGAGCGCTTTCGATACACGAATACAGGTCCGCCAGCCTGCTGGAATCGGTACGGATCGCAACATATGTAGCAGGGTATGACAGGCGCTAATGAGCGATTTAGTATGGCATTGGCGTTCCCAAGGGTGGTGTTGCAACCAACGCAGCGGAGGCAGAGAAGGTTGCGAAGGACATCGGTATGCAATCAGCCGGACATAACCAGGCCGTTTAGAACTGACGGTTGGCAGGCGGAGAGGATGCAGTGATCAAGGCACAGGTTCTCGCCGGAGGACGAGGAAAGGGAACCTTCGACAATGGCTTCAAGGGCGGTGTGAGAGTTGTCTACTCGTATGCGACCCAAATGCGCAACAGAAAAAACGGCACTGACAATCATGTGCAGGCCCCGTGAGGCTTCTATCCTCGCTGACCAGATGATCGGCCACAAGCTCATCACCAAGCAAACCGGAGCCGCCGGCCGGCTCTGCAATGCTGTATACATTGTCGAGCGCAAGTTCGCCCGCCGTGAGTTCTACCTCGCCGTCCTCATGGACCGCGCCTCGCAGGGCCCCGTCATCGTCGCTTCGTCGCAGGGTGGCATGGACATCGAGGCCGTTGCCAAGGAGCACCCTGAGGCCATCATCACCACGCACATCAACATCCACGAGGGTGTGACTGATGAGATTGCGCGTAACATTGCCAACCAGCTCGGATTCTCTGAGCAGTGCATCGAGGAGGCCAAGGACACCATCCAAAAGCTGTACAAGGTCTTCATGGACAAGGACGCCACTCAGATCGAGATCAACCCTCTGTCCGAGACCACCGACCACCGCGTTCTCGCTATGGATGCCAAGCTGAACTTCGACGACAACGCCGACTTCCGCCAGAAGGAGGTTTTCGAATGGAGGGATGTTACCCAGGAGGACCCCGAAGAGGTCAAGGCTGCTGCTTCTGGCCTGAACTTCATCAAGCTCGATGGTGACATTGGCTGCCTTGTCAACGGTGCTGGTCTTGCCATGGCCACCATGGACATCATCAAGCTGAACGGTGGTAACCCGGCCAACTTCCTCGACGTTGGTGGAGGCGCTACCCCCGAGGCTATCAAGCAGGCCTTCGAGCTCATCACCTCGGACCCCAAGGTCACCGCCATCTTCGTCAACATCTTCGGTGGTATCGTGCGCTGCGATGCTATCGCCAAGGGCCTCATCTCCGTTGTCGAGACCATGAACTTGAGGATACCTATCATTGCGCGGTTGCAGGGAACCAACATGGAGCAGGCACACAAGCTGGTATGTTGAAAGATGTTGCACTGGAAAGGAATGGCGAAAAGCTAACTTGCATGCAGATCAACGAGTCCGGCATGAAGATCTTCTCCATCGATGACCTCCAGGCCGCTGCCGAGAAGTCTGTGCAGTTCTCCAAGGTGGTCAAGATGGCGCGCGACATCGACGTCGGCGTCGAGTTCACGCTCGGTATCTAAGCCCACCTCATTTTACCCATGTTTTTCCAGTTCACTCTCTCTTTGGGGACGATGCTCGCTGACTGGTGTTTCTCTTTTGGTCTGATCAAAGACCGGTAAATCGTCCGCCACTTCGTCGAGGGCACATATAGATTGGGAGAAAAGGGAGGAATGTGACATGTGCTGCTGGAGATGTCACGATTGTACTATTTTTGAGACCATAGCACGTGTAGTACCCATGTTCATAGTATGTGCGTTGTCTTTTGTATCTACTGCGTAATGCATGGATAGCGGGTTTTGCCATCAGCCTTTTTGCCATACGAGGAACTGTCTTGTAGCCGCCGGAACCAGACGGCATCTGAACAACTAAAGATAGGAGTGCATGCAGGCCGTGGCGAGGTTGAGGTGCCATGGTTGAAGATGCCGCTTGCGGTTAGCGGCATGTGCCAGTGAGCAGCGAGGAGGCGCTTTAGTGTGGTTTGGTAGGTGGCTCTGTGGCTGCAGGAGAAGGGGCACCGTCTGGAGTGTGCGTGGCATGTCGTTTTGAAATCTGGCGTTGAAACATTTGACTGTCCAGCTACGCAGTTCCTCGCAATTGGCGGCGTTACCCCTGAATTATAATATACCTAGGGGCTGTCGGCATCGTTGCAGCATTGGCCCACCCCTTGCGGCCACTGCGTCCAATACTCGTAATCGCATTCTAACGCCGACGCCAGGTAGACGTCGCTGGTCTGACCCTCAACACACCGAACACCACCTTTTTCCTTCTCTGCATTCGTTATTACAACTTTGCTCGTGCATTCTCAGAGGCACGTCGCACATAGCATCTGATCACACGCGACCCGCTCTTGCCTCGCGGAACCCCTGCCAGCTTTTCCGTCCGCACTCTGTACTCCGCTCCATCGGCACCAGCGACCATGAGACTGCGACAGCCGCGCGCGACCGCCCTCCTGCTGCTGCTGCCTGCCGTCCAGGTGCTTGCCGGCTCCGTTCTCACAAATGTCGAAGATTCCAAGGTTGCCCGCGCCGTTTCGAGCGATGCCGCGGCCGCCACTGGCGCAGCAGCTGCAGCCGCAGCTCTTTCGCCCAAGCAGCAAGGCACCAAAGACGCCCCAGTAGATGGTTTCGACGGCAAGCCGCATGCGGGACCCTACGTCGACGACAGCAAGATCCCAACCGAGAAAGGACCCGGTGGGATAGAAGAGCTACGACCTGGCACGCGCAAGCCTACAACCGAGGAGAAGGAGGCGCTGGAATCCAAGATCGAGAAGGATGACAGCGTCATGAACGACCCCGACAGACAGTCACCCAAGGGCAACACCGGCACCGAAGGCGGTGTTTCCGCAAAAGACAAGGAGCGATTAGCACACGAAGACAAGACGGGCGAGAAGATGGAGAAGGTGCCTGAGGCGCCCAAGGAGGTACCCGATGTCCCTACGTCCCACGGCAACCAGCAGCACATCAAAGACAAGCAAGAGACTCCGAAAGACGGGAAGAAGGACGCAGATGGCGAGACCCGCGTGCTCGGCGCGCAAGGGCTCGAGGTGCGTTGCAATTCCAAGTTTCTGCGTGGTGAGATTTTCCAGCTAACCAAGTGACAGAAACCCACAGATCTCCCCGAAAGCCCACATGATATCCCGCATCCCATTCCTCCATCGTCCGAGAAGACCAACCCACTCGATACCACACCAAAGACAGGCACCGGCAGCCCCACATCGGAAGATCCTGAGGCTGGCGGTGTTATCCAGCCATTCCACTCCTTCGTGCTTTCCCTTACCATGATCATCTTTTCAGAAATCGGCGACAAGACTTTCCTTGTAGCTGCTCTGATGGCTATGCGACACCCCCGCATTCTCGTTTTCTCAGCTGCTTTCTCCGCTCTCATCGTCATGACTGTTCTATCCGCTGTTCTGGGCCACGCTGTGCCCACTCTTATTCCCGAACGCTTCACACACCTCGCCGCTGCTGTTCTTTTCCTCGTATTTGGTGTGAAGCTTATGCGCGAGGGTCTCGCCATGAGCCCGGATGAGGGCGTTGGCGAGGAAATGCGCGAAGTAGAGCAGGAGCTTGAAGAGAAGGAATCGCTTGCTCGGCAACAAAAAGGCGGTCGCAGGAAGTCTTCCATCTCGCCCTATACACTCGAGTCTGGCCGCGCTCGCCGTTCAAGGTCCCAATCGCGCCTCCCCGCCCCAGCTCGGAGCCCATCTTCCTCGCCTGACCGCAACCCTTCGCCGGGTGGTTCCTCGCTTTCTGGCGCACTCGGCGGCCTCAACAACCTTTTCTCTTTGCTTCTGAGCCCCGCGTGGGTGCAGACTTTCGTCATGACCTTCTTGGGAGAGTGGGGCGACCGCAGCCAGATTGCTACCGTGGCCATGGCAGCAGGTAGCGATTACTGGTGGGTCACTGGCGGTGCCATCTTTGGGCACGGTCTTTGCACCGCTGGTGCTGTCATTGGCGGAAGGGCAATTGCAGGCAAAGTCAGCATGCGTGTTGGTAAGTTTTCCCGTTCTCAATATGATCTCTGCCATCTAACATCAAGCAGTCACACTGGGCGGTGCCATTGCCTTCCTTGCATTCGGCGTCATCTACATGTTTGAAGCCATCTACCACTCGTAGATGGTCGACGCCTTTTCGAGTCATAGCATTCCACGGCGCACCTGAGGATACACACAAAAAACACGCAATGCTAGACGCTCTATATCCGTTGTAATTTGGGTTTTCGCTTGTAATTTTAGTATGTACTACGCTTTCAGCAGAGTTTTAACGGTCGAAAAAATTTCAGACGGAGTTCTGGCCAGGTTGGACTTGCATATAAAGGGAAGAACCTGGGGTTTACGATAGGATTTGCCGAGTAATATCTACATCGAATAGAAATCTTTCGTACTCGCTCGGTGATTGAAGTCATCTGTAACATGACGGCACGTACATATACGATGGCTGTGAGCTGGTGAGAAGGCTTTGATGCGGCCACTGGTGACAAAGAAACGTCTTCGTGTAAGGACAGATGCTTTTGGACACACGTTGACTTCGCGGTACAAGGTTCCGAAGCTACAGTCTAGAACTCGTGTTTCATCGCAGCACTTTATTTGGTTGATTCACGGTAGAGCGGATTACCGAAACCATGCCCATCTGTAACGAAATCATAATTATACCTCTACCCCGAAACAAGAGCACAAGATGCCATCTCCACCATCTAGTTTCGAAAAGTGCAGCAAGAAAAGGGACCTCTCTCTTTTCATGCATCAAAGTTTCTACCTTCTCCAAGCCCGCCCACGACGAAAGCGTAATGCGGCTGATTCCCCGCCACGGGTACACTTTAAACTTTCGCCACACCTACAGCTTGTACCACGCCGGCACATCTCTTTCCCGAGCCTCTTCCTAAGGGTCCTGTCGCTTCTCGACCCCGTCGCGAGCCCTCGTCGCGTGACCTTTCTTTCAAGCCGCAAAGCATAAAGCTATCAATATCTCGGCGCACATCAGGGTCTCGTATGTGGCGCAGGAGCGCGGTTTGTCATTGACAAAGGGCACGAATGCGCATAAAGGAAACTGAGCTCTTGGATGGAAGGGCATGGCGGGTTGGACCTACCTCTTTGGGGTCGGATTCAGGTACCTTGGGATGAGAGAGGTAGGGCTTGACGGGGGTCTAGATACGGGGTGGGAAGGAAGTTGAAGGAAGTGGTCGCCGTATACTATATCTTGGCCGAGGGGTGCAAGGACAGATGTAGAGACACTTAAGAAGATGCTGAAGGTACAGATCAGTCCCTGGGATATTTGAGATAAATTTGCATACAACAATTCATCATATCGTCTGAGGGAGTTTGAACTTTGGAAAAGATAACCATAGGTGAATTACACAATGAAGCCAAGCAATATCCTACTGTTGCTCAGTACGGTCTCTGTTTTCGAGTTGATATACGCGTATCCTGGCATGGCCGCAACCATAAATGAGATTGAAGAGAGGGTGAGGGAAAGAAGGAGGGAGCGGTTACCGCGTGCAAATGCGAAACCAGCTACCAGTCCCAAAGCCTCTCCAGCAACTTCGAATAAAGCAAAAGCGCCGGCATCTAATCCACCAAAAGCCCAGGAGCCAGCCGGTGCCCCTGAAGCTCCCGACCCCAACGACGATGGCTCTCAACCCGGTGTCCTCATCGGCGACATCAAAGACGGCGGGAGAACCCCAATCGGCAAGACAATCGCGCGAATCCTCCTCGAGCAAGAATCCGCAGAGAGTACCGAGAACAAATACACTCCTCCCGCATCACCCGGCCAGTCGGCCTGCCTCAAAGACACATGCTGCCAATGGTACTGGGCCGCCAACACCATGGCGTCCGCCTTCTTGGGCAAAAATGGCCGCTGCAACTCGGTCGCCCGAGAAGCCATTCGCTTGGGCTTTCATGATGCAGGGACATGGTCGCAGAAGCTCGCTGCACAGGGGAAAGACTACGGCGGCGCGGACGGAAGTATTGTCCTGGCGGCCGCGGAGATGAAGCGCAAAGACAACCAGGGGCTCGCAGAGATCGTTGACCAGATGTGGGCGTGGAGTTCGCAGTTTTCGGTCGGCATGGCGGATCTCATTCAGTTTGCGGCTGCAGTGGCCGTCGTGACGTGTCCGCTGGGGCCGCGCATGAGGGTCTTCGTGGGGAGGAAAGACAGCTTCAAAGCTGCGCCTGATGGGTTGCTACCCGGGGTCAATGACAGTGCGGATAAGCTGATCTCGCTGTTTGAAGACAAGACGATTACGCCGCATATGCTTACTGCGCTGCTGGGTGCGCATACCACGTCTGAGCAGTTCTTTGTCGATCCCAAGCGGGCGGGTGCGCCGCAGGATGGGACGCCGGGCGTGTGGGATACGTTGTTTTACAATCAGACTCTTGGGCTTGGGCCTCTCCCCAAGGAGGTCTTTCGGTTTCCCAGTGATATTGTGTTAGCGAAGGATCCGCGGACGGCGGATGAGTGGAGGTCATTTGCTGGAGCGGGTGGGCAGAAACATTGGAATGAGGACTATGCATTTGCATATACGAGACTGAGTTTGCTGGGGGTAAATAACATCAACGACTTGAAGGAGTGTACGAAGGTGCTTCCGATGGCGAAGCCGAGCTTCAAGGGGGCGGGGGAGTTGTTAAAGGATCAGTGATTGCTTGTGGAACGATGGTGCGATGGACGAGTGTGATTGGAGGCCTAAAATAGCATGCTGGATCGTTACCATATAGACTATTAGACACGTCAGTTTTGCAATACATAGTATAGTTATCATCTTGAGGCTTGACGCTCGGCCCACCCGTTCACGGTCGGTGTTCGCTTGCATCATGTGATAGCGTGGTTTGCTGCCTTGGGGAAGGCGCGATAGGGCACGAGCGAGTCATGGTTGGTTGGGATGTTATGGTTGTGCGTCGCGTACCACGAGCTTCCCTCCTACTCGCCCCCGCCAAATTGCGCCCATCGCAACCAGGAATCACGACAATGGCAGACCGCAGAAGCGTGCGATCCTCGAGTCGCCGCACTACACCCGCGCCCCAGCTGCTGCCGAAAGCAGCTGCTATCCCACCCGTCCGCTCGACGCGCCATACACGGAGCGTGAGCCGCGATATCGAAGAGCCCGTGAAGCCAACGCGCCGCAGCGCGCGCCAGGCAAGCGTTGAGAGCATCAGTAGTGAAAAAGAAGCAGGCGTGAGAGGAGCGTCGAGAGCGAAGAAAAAGGCGAAGGAGGCCATTGCGGGTGAGTTGCGCGCGCGTGCTGCCTAACCACCCGTGGACAGCTGCGCTCAAGCAGATACTCGTTGCAATCTTATAGCTACTGACACGGCTCGTCAGACCTCACAGTTGTAGAGGAAGGCGACACGCAAATTGCCGAAATCCCCGAAGAAGGCGCGTCCGTGACGCAGCCAGAGCCCAGCATAGAACCCACAGTGCCGCGCCGCTCGCTCGGAGCCGTATCCGAAATGTCTGGCACCACCGCCATATCGTCCTTCACCTTCGTCGAGGGCGATACATTGAACGCGCGCTTCATGCTCCGCCATCTAATGAAGCTTCACGACGAAGCTGTCGAGCTTTTGAACCACCTGGCCCCGGATGACAGTAATATCAAAGACCTTCACGATCGCATCGAGGAGATGGAGATGGGAGACTCGGACTTCGTTGCCGATTATGAAGATTTCAGTCGCCAATTGTCGACCCGTCTTGCACATTACCGCGGGGAATCCCAGCAATACATTCACATACGCGCTATACATGCAGCGTTATTCGGCCCAGATCGAGATGGCGCTGCGGCGCAAACAGGCTTGGATCTACTCTTGTACCAGGCAAACCTCGCAGTGTTTGCGAAAGACATGATTAACACAGACCGAAACGACAAAAATATGGTTGGGATCCTTCGTGGCCTTGACAGTCTGTTCCCGGCCTTATTTCTGCCCGCCCTGGTCATCGATGCCGACGCCGCAGCACCCTCCACCGGCGATAGTGCGCTGCTGCAGGAGACATTTGAGTTGGCTCTGGATCTACGCACCCAGCTGGCCATCTTGTACCTGTTGCAAGGGTCTGCTGACCATGCATTCGATCCCATCGCCGCGCTTGAAGAGGTCTTTTTCAACCCTAACCTAGAAAATCCCAACGAACCAGCTACTGTCCGTGGTTGGGACATTTTTGCTTTGGGTGGCGATGGTTCTACCCTGCCAGAAGCGTTTGCGCAGGAGGTCGAAGTGCGAGTTGCCGAAATCAGACAGGATATAATCGACGGCGAAGGTTCACAAGAGCAAAGGCTAAGCATAGATTTGGAGTCACTTTGGGCACGGTTCCCCTGGAAGGCTGTGGTTCTACGCCTACTAGGATGGGTTCGCGACCGTAATATCGAGCTTGAAGGGGCTATTCGTCAATGCGATGGTGCGGCTGGCATCTCTCAGAAGATCAAGGCTGAAAGGGAGCACCCTACCGCCGTTGTGGAAGCAGACCCAGTCGCTCAGCAAGCATCTCCTCGCAAAGCCCGCACATCATTCGGGCGCGGCAGAAGACGTAGCAGCAAGAAATTCGACCCCAATGCAGAGATCGATGTTGATGCTCTCAAGAAGGTAATAACAATGGAGGGGGCATCTGCTTCCCAAACTCAAGATAGTGGTTCCCAGCAGGGAACACATGCAGAAGAAATAGAAGCACCGGTCCAAGCTGCGGAGGATGAGGAGGTAGCGGATGTTCAACCTCAACTTAGCGACGATGCCCTTGTTGAGGATCCCTCCGATCAAATATTGGATGCTACTGAGGAAGTTGGACCAGACGATGGGACCGAAGAATTAGTCGCAGACGATACCGACCGAGCCTTCGAGCCGCACCCGGACTCCTCCCGACCTACGCAGACCGTGGAGTCACTGCGTCCGACCCAAGTCATCGAGTCAACACAACCTCCTCCGGCCACAGAGCCTTCATATACTACACAGGGCTCTTCACTGTCCCAGCCGCCTCGGTCCACAAACGATTTTGTTAGACTTCTAAAAGAGACAAATCCAACAGGCAAGGAGAACCGTGCATCTCTTTTTGATCGTCAAGCGAATGCCCAACGGGTCTTTTTTGGCGATGGGTTTGATAACAGCCAACCCACCCCTGGTCCTTCTACACGCCAGTCTGATACTCGTACGTCGAGGAAGGGGAAGGAACCTCGCAACATGAGTCCTCAAAAGCGAAAACGCAGCGCAATATCAGATGACGATGACGACGACGACGAATTTGATACTGTGCAGCGCAGTGCGAATGTAGAGCGTCAAAGGGCCCAAGCTCCTAAACGTGTGCGCTTGGAACCACGTTCTTCCGGTGCGCCTCCAAGTCACCAACCTCGGCCCGGAGAGGACAGTGAAGGCTTTAGGCACATCGATGATTTTACACAAAATGAGCAAGACCAGCCATCCGAGGGTGAGGCCCCTGGTAGGACCGAAGCAGCCCCTCCTCGCTCTACCTATCAAGACCAGGTCGCATTAGCCCGAGTAAACACTGTATTCATGCCGACTCGGAAGCCACGCAGAGCTAAAAAGCCGTGGACCGTTGCAGAAGAAAACGCCTTGGTGGAGTACATGGCAGAATATCCAAGGCAGTACTCAAATATACTTAAGATAGATATGGCAGGGGAGGCTGTCTTCTACGACAATGAAAACGGAGCGCTGGTCGAACGACGTACACAGGTTGATCTGAAAGACAAGGCCCGGGTTATGGCCAAGAATATGATCAAGTAAGTTTGATGTTACTAGGCTAGATGCCCTGTGAAATACAGTGCTAACAAGTTTAGATCTCGTGCTGGTTTAAGACCAGGCTTTACGGGTGTCATTACGCCTGCCATTGCTGCAGAATTGAGGGCTGCCGGGTTGACGTGGTAATCAGGGACTATTGATATGCATGCAGCGGGCATGGTGAACGAGCTTACGATGGCGTTTAGGCGGCACGGCCAGGTTGGCTAGGTGGCTAGCTTCTTTTAGATACCCCTTGGTCTGGTAGACCTTTTGTGTACTTTGATTTACTAAACGGGTTCGCCCAGCCTTAGTATATTTTTATGGTTATTTTGTTTCGCCGCAAGACTTACATACCTCTTGTTCATCATGTGCACTAATCCCTCCCCGGCTAGCCGGAATCGTCTTCTTCTAATGATGGCAGCAAGATCGGCTCAAACAAGAGAGTTCCTCTTCTCCCTATGTTCTCTAAAATTCTACATCTAAATTTGTGATTCTTTGTTTTGGTCGAAAATCTTCATCACGTTCCGTTCGCAGGCGATCAGTTCCAGATTCATGTAGTCAGATAACCTATGACGTCGATACCTCACAGCATCCTCACCCGTCAGGCTTTCCACCCCAAACCCCATTGCCCACTCCATCGCCTCCGAATCCCCTCGAATATCACTACAAATCCACCCCCATATCACCCATCGCCTAAAAATCTAGTCCGATCATTCACATCCACCATGTCGTGGATGGACTCCTGGTCCCGCCCATCCAAATCACAAGCCACGCCCGCACCCTTATATCTCACCCACCCGGACCCCCATTACTGCCACTCCTGCGGCCGCGTCATCGGCGACCGCAAATCCACCCGAAACAAAGAGCAGGAGGTCAAGTACTGCTCCGCCCGCTGCCGGAACCACAAACCGCGCGCCATCGATCGCAGGATCGAAAGCGTTTTCACGGCCCTGCTTGATGGCGCGAGTCCGGAGTCGCTGAGGGAGGCGGAAAACGATGATGCGCAGGGGAGTGGTGGGGCAGTGCAGGAGATGCGGGAGAAGAGCGTAGGGAAGGGGGCGCATGGGAAGAAGGTTGAGAAGGGAAAGAGGCATGTTAAGGGTGATCCGCGGGTTATCATTGAGTGTGGAACGGTGGAGGAGATTGTATTTCAGAGGCATAAAGATCCGTTGAAAGTGTACGGTCGGCGGAAGAACCGCGCTGCACGTGGTGTGGTGGAGAGCCTGGAGGACTGGCGCAGTGTGGATATGGTGGATGAGCCTGCGCCTGCGGTGTCTCACCCAGCAGAAGCTAGCGTGGTGAAAGACAAAACTCACAGCTCTGATTCTAATTCAGATGATGAGCAAGCGGGGGAGGGGTGGTACTCAATGAGCAGGACGCAGGCGATATGAAGCCCATGTATGGATACGGTGGAGGGAAAATCCGTCCTCCACAAGGGGAGTCAGATATCAACGGGAGTATTGGTGGCGAAAAGGGGTGGGCAGAGAGGGTCCACGAAACACCAGAGATGCTGGCAAAGCGGAAAGAAGGGGAGAGGAGAGCAGAGGAGAAGGAGATGGTGAAGCGGGCTGCGAGACGCTTGGTTGCTTTTGGGGTTGGAGATGGGGAGGAGAATAGGAAGTGCGAGGCTGTGATGAAGGGCGTAGTGGTTGAGAGTAGCTTCGCTAAGGGGGAATGGGGCGTACGGTGGAGGGAGAAGGTATGAGTGTTGAGATAGGAGTATATGTTTGTGGTGCAAGAGGTCCTATGGAGATACGGGACCTCAAGTGTAACCCTAAGGATGGCCATGATTCGCAGGAGAACGCTTAGATTATTGTTAAAAAAACATCTCTATAAGCACAGAAATCGTAGCGTTTGGATTGATATCAGGGAATGTCTTGATGTTGATTGAACGCCTTGCTATTGGATGTGCGCACCGGGAATTAGGAACACCCTGGTTTGAAATATAGCAACAGGGTAGCCTTGCGTGCTTTCCATGGATAGCCAGGGCAGCTAAGTCGTTCAATCCAGGGTCCGAATAGGTATAGCTGACAGTAACCCTCATGCTAAATTCAACCGCCCCATACCTTAGTATGGAAGCGCTCATCGCGCTTCTGCCCAACACACCTAGTGTTCGTCAATGCCTGAAACATTTCATATTGTTATGGGGCCCTAAGTGCCTTTTCTGGAATACTCAACGATATTGTGTAATCAATTAACAAACACTCTAACAAATTTTCTACGGCAGTTACTCATAGAGCTTTGGCATGCAGGAAGATGCTCGCCCATGACGTCTGCGTCATTTCAAGGTGCGGTACTGAAGGAACTAGGTTGGACGGGGCGTAAATCTGTCGTGCGGTTCGTCTTTGACATTTTAATGGGTAAAGAAGCGGTGAGGCCGGGACTTACTTGGGTCATGTACGGAAATGCTGAGCGCGAGGACTTGGGCGGATCGCGATAAGCCCCCATGATACGCATACTAGTTAGCATGTTGAGGTGAAGACGAAGTTCAATATTGTTATTTCACAATACTACAACTGCAGTTTATTGATGTTATAAGTAGTGAAGCTGCGTGTAGACCTACGCTAAATTGCACCATCACTTCTCCCTGTGACATGCGCGAGGTACAGGCACGTTTTGTCCATTCGAATTCCAATTCTAAATTATGCAAAGCTTATGTTATGATTCAAAGTACTAGCACATACTATTGCGAAGTCCAATAGATAACAAATCTCACTGTCAAGCCATGATGAATGGCCCAACAGGCACGTATGGATGATTGTGAATCACCCGTCTCAGCATTCCTTTATCGTCATGAATGGCTGAAGTATTCAATTGATACAGAATGTGGTGTTCCACCATTTGGAACGAGGGGTTAACAATGCTCAGGATACATCGTGAACATCTGGGTAGTGTTTGTAATAGCTTCAACAACAATTTTTCGATGAAGGCCTCACGGTCCAATACATTTCCATTTAATATAATTGTACAGGTAAATTAGGTGGTTTAGTATATCGATCTGGAGTATTGGGATTGTTGGGTAAGCGTTGCTCCCGTGTACCAAAATCGCATTCGACCTCAACAATCACCTACACAATGGCTCTACTTTGACCCAAACTCATGCTTCTTCACGGTGTATAAAGATCGACTCCTTCTCTGTCTCTGACCTGCAGCAGAAATTCTCCACCACCACTACTACATTGCAAAGCAGAATCCAATCTTCATACCAATCCAACCCACTTCCACATCCACTACACTCCCAATCCACTTCCAGTACACTTCCAGTACACTTCAAGACTATACTCCAAAATGTCTGCTCAAGCTCTTGACAACTTCTTCGCCGTCGCTTCCGCGGCTCGGACGGATGCCAAAATGCTCCTCAGAGCGAACCTCCCCGTCAGCGCCCTCTTTGTCATTTTCAACACCATCGGCCTCCACTGCACATTTTGTGGCGAACGAAACAACATCCTCACCTTCGACTCCAAACCACTCTCCTTCACACTCCGTCTTGTAGAAGACAAAGACACATGCAGCGTGCGGATGATGAAAGATCGCGAGAACGCCTCCGAAGACAGGGCGCTCGACTCGGAGGCCGACCTCCGGCGTTTCTGCGCCGCAACCCTCGATTTCCTCAATGAAAAGATACTCGAGGAAAGATCTGGAAAGCTCCGTCTGGTCTCCCAGCCAGACACAGAACTGTTGACTGTCCTCCGTTCCAACGCTGGGGAAATGGAGAACCAACGATTCGCAGAAGCCCGCCGTATGATCAACCGCGGGCACCTACTCGACGCCGTCGTCGAGCTATTCACCCCATTCGGGCTTCAACCGGACCTGGATGAGGCGACGGTCCGGTTCAACGAGAAATTTCTCAGGACGAACAGCGAATACGCTGGCGTGCGGATCTGCCGGTTCCGCAAGTACGGTGAAAAGCCGCTCGCACCAGCGGCTGTCCCATCTTTTGACGCTGAAGACAACATGCCGTTGAATCTTGGGGCTTGCATTACAATTCAGTTCGTCAGGGCGCATTCCTGGGCGCAGAAATCGGCGGACAAGCAGCGCCAAGTTGGCTTTATGTTAAAGAAGGGTGGGTACGTGGATGATACGGAGGACGACGAATATCCACAAAAGGTAATGATGTACGACCTTTCAAAATGGGAGGACGTGCTGGCGATGGTGGAAAGAGTGTTGTTTATGAGGGACACGGAAAAGGCCTTCAAGTCGCCGTTCGAGATGTCAAAGTGGCTGGGGAAGCAAACCAACCACTTCAGGGGAGTAGAAGACATGCCTGACCCATGGGGTAGGCCCCGTGCCCACGCATACTGGCTCCGAAAAAAGGGGGATAAGGAGGCGGAGGTGGAACATGAAAAGAGATTAGGGCTGATAGAGAATAATAGCCTCCTCGTGTTCGCGGCCAAAGGCTGGAAGCAGGAACGGGATAAGAAGGGGAGGGAAGACAAATCGCCAGGGGCGGTTGACAAATGTATGGTACAGTTGGAAGATAGATTTTGAGCACCAAGTCGTTCGTCTCAAGTAGCTGTGTTTTCCCAGTATAAACGCACATGATGACCAGATTTATCATCACAAGCTTGTGAATTGTAAATTTGAATTGCATTGAAATCCGCTTGGGTATCTCCTAACTATCCATAACGCCCTTTTGATATGAAATTGCCAACCCCTACTCGTAGGTATTCTCATAGGGATCCGCGTCGTCGACATCATCGTCCTCGCCGTTGTCAAAATATTGCTCCGCATTGTAGTCGTCGTCTGCTTCCTCGGAATCGCTCGACACGGCCGACCAGTTGTCCTCGTCGTCGCCCTTCTCCTTCTCCTCCTCTTCCTCAACTTCCTCATCCTCGTCCAGTTCCTCGTCCTCGTCCTCCGCCCGTGCCTCTGCTTCGCGGGTGCGGCCTTCCTCGTGCTCAATGTGCTGCTGGATGGAAGACTTGTCGCTGATTCTGGTGGTTACGGCAAGGACGCGCTTCTTCTTGTTGCTTCCGCGATCGAGGTACTGGCGCAACTCGGGTGGGAAAAGCTCGTGGACTGGGTGTGTCATGTAAGCAAGTGGGCTGACTGGTCAGCGCCATGTCCGACTTACCAAATGGACGGGTGTCGAGTTTGGGCACTTTTCGGTGGCGCTTGTGGTACTTTGCAGAGTACGTCTCGTTGCCGAGGAAAGGGTCGAACAGCGACTCGTCGGTGGGCGCTATGTCGCCGGCCTTGCGCTTCAGGCCCGTTCGCATGCCGTCATTGAGGACGGTGAAGAAGTCGCCATTGTGGACGCGGTCGCGGATGGCAATGTAGTGCTTCAAGGTAATACGCTCGTAGGGGGAAGGCGCGGGCGCCTGGGCTGGTGGTGCGCTCTGTGCCAGGGCGTTAGCAGGAAGGAGCGGTGGACAGATGCTAGTTCATATGGAAATTTCATGCCTGGAACTGCGCCGCTTGGATGCACTTACAGGGAAAAGCTCGCCGGGTCCTTTCTGGAGTTCTATTCCTGTTAGATCCCACGCCATCTCCGTGCCCGCAATCATGACTGTTCCCGGGGCACTGCGCTGGCCGCCGCCGCGCGCTCCACCGCGCCCACCTCGAGACATTTTTTCCGCGCGGGATACAGATTCAAACCAAGAAAGAGGAGCAGTCGTCAGGGGGCGAGAACAGCAGGGTCAGGTTGCAGAGATGGTGTACAGTAGAGGTGGTGAGTGAATCGAGTCAAAAATTTGGAGGCGAGTCGCGCCGCAGCTCCAGCCGCGGCCCTCTTCTTTTCCCTGGTGGGGCACCACAGCCGATGATGCCCCGCCTCCACATACACACACCCAAAGCAAACCATCCTGGGCCCGGAATACGCCCAGATACACCGGCTCTTGTATCAAACCCTTCGCGTGCACCCTGAACCCTATATAGTCTGGGAGGGAAGCAACATAGCGGGCCTGACGTCGCACACTCTCGACTCTGGCATCTCCATCCACACGCCGTGCCATCGCCCGTGTAGAAAACACGACTGCCAACGTTGCCACACGCGCCGACGCCTTCGCCAGACGCGCGGTCACATGAGCACAGCCAGAACCTTCTACTGCGATTGGTAGGCAGCTTCAGCAGGCACGACCACGCCGCCATTGCCCAAACCACTCACACTCCAGCCTTGCATCACTACCCTCACCACCCTCACCACCCTCACCACCAAATTGACCTCTGCACACATACAGACTACCATGGCACACGCGTCAGCCCCCGCTCTCTCCGAGCTCTCTGCCCATCTGCTGCAGGTAGACGATGATCCTTCCACAACCTTAGATGCAGACCTGCTCGAGAAGTGTGAGCTGTTCACAAGCACGCCAGAATACCGAGCCGGGATATGGCAAGAGACAGGTCCCTTGTTTCTCCAAATCGCCGCTCTGCTGCCCAATCTCCAGCAGGACCCCTCACCCCTTGTCCACTTTGTCACCAAACTCGCCGCACCCTATCGCTTTGAGCACATCAAGGAGGTCGACTTCGAGATCGGTCTGGATCTGCAAGCAACCCCAGTACATTCTCTCATCCTCACCCTGCTAGAAAAGGCCGCAGCAGGAAGCAACGATGCCCAGGCCCTTGCCAACCGACCAGCAGTCATGGCTGCTATCGTGCGTTTGTGGCTCTGTGCATCCGACGCTGGCGTTGCCACCCAAGCTGAGCATCTCCTCACTTTGCTATTGCGTGCATCCAAGAATGAGCCCGTGGCCATCTCGGGAGAGACACCTCTGCACACGTATGGTGCTGGCCCTGTGTGGAGACGTCTATTCACCGATCGCGATATCGTGTCTCTGTACTACCATTACACCTCCCTCAAGACTTTGCCTAACCCACCACGTCCTTTCTTGACCAAGCGGGACAAGACGATAGCACAAGCCCGTCTCTTGAACTGGTTACCCAAGGTCGGCGCGTTGGACTGGAGCACTATTAGTTTACCCCATGGCGTGGACATCGAAAAGGAGATTGGTCTCGGTGAAAACCAAGGCCTGCTTCACTATGCCTCACTGAACATGGTGGACACCGAAGATGATATGCTGATGCATATGACCCTCATCAACTTCTACCGCGAGCTCATCATCACGGTCAAGACAAAGCCGCATCTTACGTAGGTAGAAGAAGGGCCGCCTCTATCAGAACACCGACTAAATGCATCTAGACACTACGATTCAAGCTTGTCACTGGACTTTGTGAAGGAACAGAACATCCACAGGAGCATCATCGACTTTCACACCACGGATGAGCCTAGCCTCGAACACTCCTTTGTCAGTACAAGGACAGCGGAATATATCAGCGACTACGTCAGCACCTATCCAGAGAACTTCGAAAACAGTGCTGAACTCCAGATCGTCCGCACCTACCTCAGCCGTGTCATATCCAGGTGCGAGGCCCATGATCTCAGCATCCTCGCATCTATGCCTCGCGCGACACTTATCCCTCGCAACTCTTCGGGTCTCTCCTGGCACGATTGCCTTCTCCTCGACATACCCACCACCCGAACGAATCAAGATGCACTGAAGACGCTAGCTACTGTGTTCCATGGTCCACCTCAGCAAGAAATTACATTCCCTCAGGTCGAGACCATCGGTCTGGATCCCAAACGCGTGGAGAGCGAATCGTCTTTCGCCCGCCTCCTTACTTCTCTATACTACACCAAACACCCCTCCATGTTCTCCGATATCGTCATTCATGCCTCCACTATTGCAATGAAGGAAAACGCTCTTGCGGCTTTTTCACTGCTCCGTGCCATCATCACCTCTTCCTGGTCAAGTGCACCACTACCGGACATGGACCCCACTTCTGATCTCACATACACCCGTCTCCAGGACTTCCCACAAACCGGGCTCGATCTGGTACTTGATCCCGCGCGCAGTGGCGGCGTCTTACCCGCGCTCTTGAAGCCAGCAACAACCTTCTCCAATCTTGTGGGCGGTAGAGGTGATGCAGAGAACGCAGCCTATCAGGTGGCCATGGCGCGTTTCGATGCACTGAAGGCGCTAGGTCGCGTGCTGGAAAAGAACGGCGGACGAGAAGATATACTTTCCATGGTGCGGCGGAGAATTAACGAAGGTCCATGGGGTGTAGGTGGGAATGCAGGGTCCAGGATTGGAACGTTGGAACTGTAGTGATCGGTGGGCGTGGATTAACCTGGGAGGATACCGAAAGAACGGTTTGTGCCACCCACGGAGCAACAGAATGGTCATGTCAAAAATTCATTCAGAACAAGGAGTTGACTTCTTCTGAGGCTTGTTTAGGAGCCTGTTACTGCTGCGACATGTCATGGCAATGGTACGAGCGATATCCCATAGCGAAGTTTAGTCACATCAAAAGTTGATAGCTGGGCATATTCGAGAACCTTCCATCATCTCTTATCACCCGAAAGAATCATGCGCATCCGTCATCCACATCAGCCTCAACGATGAGTTCGTTCATCTCATGAGTGACCTGACCAGAACACAATCAGCGCGCCGTATGTAGTGATAACAGCTAAACGCCCAATCAATCAACCACCCACAAGGTGCCAGCACAACCCTGACCCGTTCAATCACATCAACCACGGAAATAGTGCGCAGACTTGGTAATCCCCTTACCCATCCTACCGCTGCACATACAGTGCACCGTCCGTACGTACACCTTCCGGCTACCGCCCGGGTCCGTCCGCCCGCCACCCACACATCACTCATGCAGCCCTAGAACCGCAAACCCTTGCCTACACACATGCCTAATCAGCCCACTCTCGTATGTACTTGCACGCTATCCCCTTTTGTCACTACCTCGTGGGGCGTACGCCAGACCGCGCGCGCGCAAGAGAGAGAAAAAAGTAAGCCATTCCACATGGAAACATGACATGACATGCATGCATGGGCTGGCTGGTGGCTAGCTAGCTGGCCGCCTGGCTGGCCGCCTGGCCCCCAGGCATCGTGCGTGCGTGCATCAACCCTCCTCGAGCGCCAGGCCAGGGTGCTTGCTTGCTTGCTTGCTCCACAACCCGCGCGGGACTCTGGCGCCAAGACGGAATCATCCACCACCCTAGGTCCGCGCGCGGGTGGCTGCGGCACATCTTCAGGGTACAGATGCCGTGCGGGACGCTATGAATGCACACATGTACGTACATATATCTACATGTGGATTTACCTCGTATTGCACAGGACAACATGTAGCTAAGGTATGGGGGCATAAAACGAAGGATCTTGGCCGATGCTTTTCTAAACGCTTATCTTTGCTTTGCATGCAATGCAGGGCCGGTGCGTGGGTGGGTCTACATAATTACATATACATATGCGCGCGAATAAGGCGGCGGGATGGATGTGGGGGGTTGCATGTGGGACGGGCGGCGGGCTGATGGATAGGAAAGGTTGGCGTAGGAGGATGGGAGTGAACCTTGGGTGGCTGATACACTGGTGAGAGGAACTCCACCGGGACGCGTTGCATGCCGCAGGCTGTACCAGACCCGGGCTGCAGCAGGCTGAGTGCTGGGTTGCCTCGTATATGCGTATATGCGGGTCGTAGGGAGAGACATCGTTGAGCATGCTGTCACTTTACGAATTGTGTATCTTGGGTCTGCGGTTATCGGATCGATCCAAGGACGATGAGTGGTGAGGTCGTTTACCATAACGATGGGATAACGTACATACCCATGCTTCCGAGTAAGTGTAGGTTGTTGATAGATTGGATTTCAAATTAGGTTGAATGCGGCTGTGTGAAGCGTACGTGAGATATCACCATTCACCATGTTTGGGAAAAACCTCGACGAGAGAGGGAGTTTTTTTTTTCGTTGTCTTCAGCATTGATCCGGTTCTGTCGTAATAGAATGGCGGACATGAAGTGAATCTATGACTATATTTCCACCTGATTGTGTCAAATATCTTGATTGTCCGCCGGAGTACACTAGGAGTGCGCCAGGAAAGGAAAAAAGACGATGCGGTGGGCCACCCTTGATCTAGGAAGTTGCCGGTGGTGGAGAAGGTTGAGCTAGCACGGAAAGAATAGTTCAATGCACTCTAAAGCATCATACGCGCGAGAAAATATGGCCCAGTGTTCAACACCGAATATTGAGAATGTTCCTTCTCATTCATTACTCATGAGTACATATCATAGTGCAGCACTCTGTCTAAAACTTGACGTAACCCTGTCCCTTGACAAAGGTAGCGTGCCATGGCACCTCTCCCTCTCCGCTCGCAAGCTGGGCATAGAAATCAGCATGTGCTTCGCCATCAATCTGCATGCCCTTGATGCTGCCATCAGCCTGGCGCTCATCGGCGTAGAAGAAACTGTTTAATGTTAGTCAAGCTACATGCCCACAGACCCTATATGGAACTCACCGGTATCCATCCTTGGAGTAACGAGTGTCTGCCGATCCAATAAGGTAGCCAGTGGCCGACTTGCCAATGCCCAAGGTTGCGGTGAGCAGCATGGGGGCGATCCAGGTGTTCAGCTTGTTGCCTGTGAAAATGAAGACCTTCTTGGCGTCTGCTGAGAGCGTCTCCCATCCCTTGACAGCCTCCTTGGCAGCTGCGTAGACGGACACGGTGTTTGTGTTGAGATCGGATGCAAGGCTCTCGGTAGGGATGGAGAACAGGTCGTCACCTGCAGGTGGGGAAAAGGCCGCAGCATTGTAGATGATGACGCTGGGGGCGCTCTTGAACTCGGCCTTGACGGCATCGAAGATGGAGGAGAGCGATGACGGGTTGGATAGGTCGGCCTTGACCGAGAAATAACCCTCAGCCGACTTGCCCTCAGCAGCCTTGCGGGAGGCAATAGCCACGGAGTAGCCGGTGCTTGCGAACTTGCTGGCTACAGCGGCACCAATCCTGGGTCCCGAGCCAAGGATGAGAGCGACAGGCTTGGAAGTCATGTTTGTTTGTAAGGATACGGGAAGGATCGGGATATCAAGAAGTTGTCGTTGTTGCTTTGAATGCTGGAGGCGGAATGCTTTCACAACTTGCGAGGCAGTCGACGTTGTTTATATGCAGACATGAGCTCTCGGTTGCCCCATAGCCTTTCAAACAAACATCTGTCTCGTTGCTCCAGAAATTCGAATTAGCAAGCAATTCGGTCACGTGAGCGTGGACCGCAGGGCTGGCGGACAAGCCGCGCGGGTCGTCCCTGTAAGTAAGCCGCGCGGGTGATTCTGTGTATGCTCGTCAGACCAATAGCGAAACGTAGCCCAGGCTACCGACGCACGCCGCAAAGTCTGTTTCAATGGTCAGCTCGTCCCTCTTTCTCCAAACGTTCTCCATTATCTCTAGTGCCTTGCGCGCGGGTCCAAAAAGTCGATGGGGGACCAGTGCGTCAGCCATCGCCCGGAAACGGAATTCTTCAGCGGGTTCACAAAGGCAACCCACAATGCAGTACGGCCACACTACAGTCCGCAGCAGCTCGGGCGCCGGCATCCGCTCCAGCAATGCCAGGATCCGGGTGACATTCTCACGAATTCCCGCACTTGCAGGTTGCCACCCAGAGACTGAAACGGCGAGGTAGAGCAATGCAGCATGCGCCCAGACACGTGTGATGAATACGGCGCATCCGCCCGGCATTGGTGGTAACTGGTCGTTGTAGACACCAAATAGGCCGAGCCAGTTAGAGTGGGACATGTCTACTGCAGCATCGAGACGTGCGAGATTCTCCAGTAGGGTCCGCTGGATCGCCGACGCGCGGGCTACCAGTTCCATCATGTCAAGTTTGCCCGCCTTTTTAAGGGACTGTTTCCATGCACTGAGCGTAGCTATCTCACCCATCTGTAATAGTACCCAGTTTTCGCAGCCCACGAAATTCTCCAGGCTTAGAGGAGGCTTCTCGCCACCGTTGGTGAGCAGTCGAGCATGGTACTGGATCAATTCTGGCGCTTGACCTGTGCAGATGCCGGCGATGGTGTCGTCTACGATGAGCAGCGCTGAGTAGAATCGGAAAGCTGCCTGATCTGAGTTCCAAGCTCCGCGCTGCAGAGACGTTATAGCCCATAGTGGTCGTCCCATGAGATCCAAGACGCGCCCAAAATCCGGTAGCTCGTTGCCACTCACGGTCTTATCTACAATCGAAAACACCTTCTTGAAGAGCGAATTGGCAGCACCGAGATGCTTTTGACAGTTCTCGAAGTTTCCGACGGCTATTTCGAACCGCTGTAGCTGGATTATGCTTCCCATGATCCGGGCTGTCTTGACCAGGACGTCTTGAGCATCAGCTGAGCCCACGTCCTGAAGATTACGGTGGAGCGTGGTAAACGTCATGGCCATTTGATTCAGGAGCTTGTCCCAAGCAAGAATCTTGCATACATGCTGGCCTGAAACAGCACCATCCAGAGTAACCGAAACAAAATACGTGCTGAGACATAGCGTGGTATGCCACATGACTTGGTCGCTTGCAACCAGTTCCATGACCCAGGTACGTCCACCCTCAAGGAGCAGAGGCTTGTAGAAGGGAAACAAGAATGGGAAGAAGTGGTCAAGGTAGAACATGATGAAGCGACGGTCGAGCTCTGATTGCTCGATTTGCCTGACGGGTGAGCTACTCTGGGACCATCTGTCCAGTTTGTTCCCGGATACTGCATGGCCGTTGGTTGATGCCCGCTTTGGGGAATTTGGAAAAATCACACGTGAAGTCGGGTCTAAGTGTTGTTCAATTTGGATTGATTCCAGAACATCGAAGGACAAAACGCCGCGACGGCGTGCGGCAGCATTCTTGACCTCGCGCTTGACCTCTTCGGCTTTCTCTTTCTGCCCAAGTCCGTTGTCCATCCACGGTGGCTTCTCATCCTCAAAGTTACAGGTGATCTGCAGCGAGGAGCAGTTTCTGCAAACTGGTCGTGTTTCATCACACCGCTTCTTCCTAAGGCGACAGCTGCATATTGTCAACGGAGAGTGCACATGCGGATCAATGAGGGAGCACCCACGTCCAGCAGCCGTCGTAGCTCTTCATTGCGATGGTTGTTTAGTTCGCAGTGCAAGCGTAGTGATGGACGTGGGCATGTCAGTGCGGGGTTGCCAGGCGAGAACCAATTCGGTGATGACTACATTAGTAGTGTGCAGGAGGATTGCGTCCTTCGGACATGGTGAGGCCTAAGGGCTCGCGAACAATAGAATCCTTCCGGTAAAAAAAAGCACACTAGAAGGCGGCCTATTGCTGGGATGGTAGGTATCAGGTCATACCATAAGGATGTAGGTAGCCGAAGATGGGGCTCCTTTCATCGTCTTGATCAGGTCAAGCGCGTTCCACACTAGGTAGACGGGCTGGACCTCGACACCAGCATTGATGCCTTGCATATCCACATGTACTATACCTGTGGAAACAGTACAGTAGCCTGCGCCATGTTCTTACCATTGGGGGGTGGGGGGCGAACAAGGGGTCGAGTGCTGGCGTGAATAAACGGCCCGCTCGCGGGCGCCGGGCTCCATTCATCCTGGCGCCAACGTAGCGAAAGGTGACGTGCTTCAGGGCTATGCCAACCAGATCAAGCCTTCTAGGGTCGCGACGGACAAAGCTTGGCCGAGACATCAGCACCTCCTGTACGAGGTAAGCGTTCCCCGGCACTGCGACAGTAGGCCAGCCTGCACCCATTTATCTACATCCTACTGCCGATCAAGATACAAGTTAGTGTCTGACTCGTACTATCGGTCCAGGTCTTATGATTGGACATCCTGCCGGCAATGGTGGTAATAAACCGTCAGTCGTTTACGGGGAATCTCGAGGCGCCAATCTGTTGAACATGCCTAGATAGTACGGTGATTTGGAGATGCAGGGACTACGCCAGCCCAGCTGCTTGAGGCTGATGCAAATCCGGTTGGGGCCCGAGGAAGGATCAGAGTCGACCTGAGCGGGCGGGAGCCATCAAGCCATGGTCGTACATATAGGCCTTCAACGTGCATTGGTGACCTCAAACTTGACGCGAAACATGACTGCCCACCAGAAAAGAGTGCGTACCCGTATTCCTCTTACAAGCCTAGGCTATCCGCATGTGACATACTGACCAACGGGCCAGAGTCATGACCGGGCTGAGGAGTCCATCTCAGACCAAGCTTGCACCCGCTGCCGCGAACGCAAGATCCGCTGCGGACGTGAACTCCCTCAATGCAATAACTGCGAGCGGGACGATAGTGTGACATGTGTTTACCAGAACCCCACAAAACGAGTGAACCATTTGAAATCTTTGTGAGTTTCGCTGCTCCATATTATACACCAACAGATGACAAGCTGTCTGCTGTGCCTATGCTCCCCCGAAACACCCCCGAAATATGCACAATACCGGTTGACTGTATTTCTTCTCGACTTCGACACCGTGTCATTTCTTTTCTACCTGTCTGACCAAAGTGGAATAGATTCGACAGCGTCAACAGGCTCAACGAGCGTCTGGACGGTATAGAGTCACATCTGGGGCGTTTATCCGTAGGGATCACACAAACCATCAACCGGGATACATCTGGCTCCATAACATCAGAACAGCACACTTCCGTGGAGAGCGATCTGGAAGAGGGCGATGATGAAACCCGACCAGGATCTCGCTCCCCATATAGCGAGAGATCAACCGACTTGCAAATCTTCCACAACTCGGCAGATCTAGTCGATCACTACCATGGGCCTTCATCACTTTTCGTTCTTTGCAAACAGTTTCAACTTCGTGTCCTCAGTGCAAGACATACTGAAATGGGCACCCCATTGTGGGTTATTTTACAAAATCTCTGTGAAAAGGCTGGCGTGCTAGAGCCTTTCCCACCTTTTGATGGTAAGCCTGTCATCAACCTCCTATCGAAACAACAAGCGAGTACCGTCATCGGTCGTTTCTTCCAGCGTGTGAACTGTACCACCGATGTGTTCGTCAAGCGTAATCTGCTGGCTCACGTCGAACGACTTTATTCGGAACCAATGGAGCCGGGGAACGATGTGTGGGCCATATGCTTACAAGTAATCACTGTGCTTGTTTGGGGTACAGAAATCTCTACTCAATATGGGATCGGCTTGTTTGGCGACTTCGCGCGATCATTCCTTCCAAGTCGAGCCGCACTAGTCAGCTCCAGTTTACTGACTACGCCCAAACTCATCAACGTCCAGACTTTGATTCTTCTGGTACGTACCACCTCATTCCACACCATCTCCTGTAGAAACAATCAACTGACTGATCCACTAGAGTGTTGCAGCACAGCAGTTTGATCCCCCGGGTGGGCTGAATTCATCTTCTCCAATGCGTGCAGGCTTGCAAGAACAATGGGACTCCATCAGACGCAATTGTTTCCTCACCAGAATAGCACGAATGAGGTCTTAGAACGGGCAAAAGTCTTACAGTCCTTATACGTCCGAGATAAGAGCTTGTGTACCACGCGAGGCTCTGTATCCTGGCTGCCAACTCACGACTGTGGTATTGCTCACCAATTCAGTGCTGCCATGGAGCGGACACCCGAACGGGTACCCTGGTCTGGTGCACTACAACTTGCGATGATTCAAGACCAAGTTTACAACTTGGTGCATACCGCTACGTCCCGAACGGATAAACAGAGCAAATCGCAGAAATACAAGGCCATACGCACCATAGAGCATCGATTCGACCAGTACGAACGAATTCTTGGTGCTTCCAATAAACAGAATTCTTCGCTCGATTTTAGCCACGCTATGGCCACTTTGGAGTTCCTAGCAACTCGCATGCTTGCGTTTCGATACGGATCGGAGCAAAGGCACCTCGAACAGGTACGCTTGGATGCGAGAAATAGCTGCCTTTTACTACTGAAAGCACATGGGGATAAAAACAATAAATCCTCTGGTGCTCAGAATTCTACGAGTGGCCAAATAAGCGACTATTCCGATGACGATGGGCATCTACCAGCCGCCAAACCTAGTACGCCTTGTTTTGCTAGTATACTCGACGCTTTCTCCGTACCAGCCTTCTTCGTAATACTTGAGAATCTTCTTCGGGACTCACCAAAAGAGAGTGACTTCGGTGCCGATCTCAAGCTGCTGCAGAGAGTCTCTGCTTGCTACAACAAAGCCACAGAACAAATGCAATCTAACAGCTATCATCGCAGAGTTGCATGGACATTTGAGCAGCTGCTTGACATTCATGAGCTGATTAAGAATGGTTCCGTGGCTAGTGATTTAATTTCCATTCCCACTGAGGATCCCATTTCTCAGATGACATTATCCCTCAACACCGGTGCACACGATGACTTCAACCTAAATAGCTATCCCTCACACACAATGGGAGACGGGTCAAATCTTTCCTCTTCGTCACATATGACGACGAACACACCTTTTACATGGGACTTGGGATCATCGATCCCATCTTCATTGGAAATGTACACTCCATTCACTTCGACAGGTTTGGGTGGCGGACTAGAATCTAGTGTGGTAGATATGTTCAATCAGCTGAGGCAAGACAGCCCCAACGATAGCTCTGGGGGCTCTCTCTCGTTATCAGAAGTCTGTCCTGAACAGCCGACGACTAGAAAGCGACCAAGGACTCTTGATAGATTAGACGCACCCTTAGAAGATAAATGGGCTGATTCATATGGGCTTTAAACTGTATTCCAGTAGATACTTTTTTTCTCGGGGATGTGAAGAGAATATACCCCACGTGTACGATTAAGAGAATTCATTCGCCTGTTCTGTGAGGGAAATAGCGATCGGTGAGGCCGCTTGATATCTATTTAATAGAAAGTATTTCAATTCAAATATTAGACTCGGAAGCCGGAGTCCGATACTAGTCATGGTGATGTATTTTTGAGGCACGGTTTGCAAACTTGCATTTCACAGACCAGTTTGCAGTTGTAGGATTTCTAGGCCCTACTCGGATTTACCCAAAGCTATACAATGTTATTCTGAGTATAGATCCCCGAGAAGCACCGTTTCATATTGCTCCGATGTAACAAACTGGCCGTCCGGCCGAAGCGGGGCTTAACCAAGTTGTTGACGGCCGAGCTCCGCACCCCGCCAGAATGTAAGACCGATGTATACATTTCGATATATTGGGAAATGAGCTTAATACTTTGAGAGGTTATGCATCAGCACCAAATTGCACAGAACACTCGACGAGAAATCCGAACCATGTCTACTATCCAGGAACTCAGTCAAAGGATCGCCAAGAACACGGCTCTGGTGGAACAATGGCTGGTCAGCAAAAATCACAAAATGCCATCCTTCAATTACGATGCCGATGGTGAATTCCCCGACACCGATGGCGCGCCCGAGATTGAAGAAGCACGGATGGCAGTTATAGATGACACAAGCGCACTTCATGATCTTCTTCTCGGCCCACGAGAGGTTATAGCTCGAGTATGGGGTGGTGTAAGTAAACTAGGAACATCTAAAAACAACGTCACTAAAATCGGTTACATAGGCTATAGACAATGCTGCCCAACAATGTATCTACCACTTCAAGATCCTCCAGGCAATCCCGCTTGAAGGTGGTGCCACCTATGCTGAAATTTCTGCAAAGGTTGGTCTGAACGAGAGAAAACTCAAAACTGTCTTGCGCAAAGCAATGGTAAACCGCATGCTGCGAGAGGATGTCCCTGACCACGTTATTCATACAGCTTCTTCTGCTTTACTTCTACGTCACCCGTACATGATGCATTATTATGGGTTTTTTATCGAGCAAATGTTCCCAGCCAGCGCAAAATTTGCTGAAGCGCTCAAGAAATATCAGGACAGTACAGCTTCGAATCACACCTCCTTTAGCCTCGCCTTCAACACGAATGAGACATTATTCAAGTATCTTGAGCAACAACCGGAGTTGCAAGCTCGGTTTGTTGGGGCTATGGAAGGCGTGAACCGCGACCCTAGCCAAAGCCAGAAACACGTCATAACAGGATATCCATGGAAAGAACTTGGAAAGGCTACTGTAGTCGATGTAAGTTAAATCTGCCAACATGCTCCATATCTTGAATCTAATGCGGTATAACGTAGGTTGGTGGCTCATCTGGCTTCATGAGTGTAGAGCTTGCTAAAAACTATCCGGACCTGAAACTAGTCGTACAAGACTATAAGAACAACGTTGAACAGGGAGCTGCACAGCTACCATCTGAGTTGAGCAATCAAGTCCAATTTCTGCCTCACAACTTCTTTGATCCTCAACCGGTCATCGGCGCAGATGTCTATATTTTGCGTCATATTTGTCATGACTGGTCGGCTGAGAACAGCGAAAAAATCCTCGGCCAGATTGTACCTGCCATGAAGCCTGGGAGCAAGATTCTGCTGGTCGAGATAGTTGTTTCACCATCAAAAAGACCAATGTCGAGTATTGCCGAGCGGTATCTGCGGTATGTTGTTTTGTAGTTTGTACTCCATCGTTCACGGCTGACCCCTACCAGTATCAGAGATATGAACATGATACAGATGTTGAATGCACAGGAGCGAAGTGAAACAGATTGGAGGGAAATAATCACTGCTACAGACCCCCGTCTCGAGTTGACTCGTATCATCGTAAGTGAAGCTCCAGTTAAACTACCTCTACTCCCATTATTTCTACAGTAGAGCCACACTTGTGGAGCAAGTTTCTCCCCACTCCTAGATGATGCACCTCGCTTTTGAGGGCTTAATGAAAAATGCTGACCGTCAAATTACCTAGACTCCTCATGGTAGTACCGACTCAATAATTGAGATATCGTTGCGTCAGAATTGAAGCTATGGCGGTTACTCAGTATGGGCTTCGTTGTTACTTTGCTCAGCATAGAAAAAAATCATAGCATCTATGTTCAACCATATTCTAACTGGCAATACAAGTATCTCTCTGCGCATCATGAGCCCCATTGTCATTGGGTATGATATCAGTGTCAAGGTGATCTCCACGAAGAACAGCGTTGAGGCAAATGGGTCTAGCCCGTCGCGAACAATTCTTGATAGCAGGATGCCCGAACTCTGCACAAGTGATTAAAATGTACCTTCGGTCTTGTCATTGCGCGCGATTAACCTAACGTGCGTACGCTGAAACCCGAACAGGTCCTGATATTGAGTCTAGAGCCTGATGAACCGTGGTGTATGTATACACCCATGCAACCCTGCCTAGGCACGCGTCACAATGCAAGGTCACACCCGTCTCTAATCCTTCGCTCGCTTGCATCCGGCAAATTCAAGTACGGTCGGTAGTCTGCGTGGCATGTCCGAAAAGGGACTCGAAGGAGCACTTACATATGCATGCTAAACTAAAGGGGACTTCCGCGCGGGTTGTGGGTCTACCCCTGTCGCCTGGCAATGCAAAGCACCATGACATTTTTGGCTAAGATTCATGACATACTTATAATTGCCGGACAGTATGGTTTCTACACTTGGTCGAGCGACTGATCTAGATAACACGTGTCTTTTCCTCAAGCCACAACGCCCACGTCCGACAAAACGACTGGCTTTGGAGGCATCGGTCCGGCCTCCCTACCAAACGTAATGAATTTTGCCTCTTCTCCGTAAGCTTCGAGCACGCCATTGGAAACAGTGGATGCGGCTTTTCCACGCGCAAGCATCTCTGCATTAAAATCCGACACTAGATCCTTCAACTGGTCGCCCGTCGCCTGCGTGTCCCGCACTTGCGCGAGGACGTCGCTGAGCCTAAAGGAATCGACGAAGGCTGTGTTTGCGGCGAGAGCACGGACTGTTTACTATTAGCAGGTTTTTCTTGTGGGATCTTGTGCGATGAGAAGGCTTTGAAGCTTCACCAGCGATCGCGGTACTTACATGGAGCCATGGAGTGCGCCGCATCACCAATCAGTAATACACGTCCAGCTGGGAGCTGCTCTGGTTCTAGCTCCACACCTTGAAGTTGAAAGCCAGGTGTGTTGTATCTCTCTGTGGGAATTTGGTCAACTAGTTTGCGAAGCTTTTCAGGATAGCCTCTGGTCCTCTCCCGTGCGAAAGCAGCCAGTTGTTCCTGCGTTGCCAACTCCGTCCATCGCTTTTCGCCTGCATGCTTGGGAGCGTCTTGGTCTACCCAGAGAAGAATGAAGTAGTAGTATCCTGTTTTGCCATCAGGGCTGACTCTGTTGAGAGCGCAGAATATGGCCGTCTGGTCGTTCGTAGCGAGCCTAGGATCCATGACGATATAGTTGGAGTGCGAAAGAGTGAGCTGCTCCGAGAACTTGTCACCACTGAGTTCGATCTCCCCGAAGATTGATCCAATTGGCAATGGCTTCATAACGTCCTGGCCTTTAAGAATGTGCTTGCGCACTGTACTGCGTGTACCTTCAGCACCAACCAAGAAATCGCCAGTGGCTGACGTTCCATCCTCAAAGTACGCAGTAACTTTTTCCCCATTTTCCTCGATACGAGTCAAACGTTTGTTGAACTGCACATCAATCCCTTGCATCAACCAATCACGCATCCTATGGCGATTTGCTCGGACGACATGAAGATCGTCATCAGCGATGACACCAACCCGGAAATCTGGACGGGTAATGTCATAGAAAGAAAATTGTGGTGGAAGGTTGAGAGGAAGCAAATGGCTTGTCTGTTCCACGGGTCCCAGGTCAGAGGGCATGGAGCTCTTCATCAGATTGTAGGCTTCTCCGAATAGTGAAAGTGCCCAACCTTGGCCGCGTGAATCTCGAGAAAAGTCTCGCTCGAAGACAGTGAAAGAGATGTTCTTCTTCCTCAACTGCTGCGCGAGCGTGAGGCCGCTCATGCCAGCACCTATGATCAGGACGTGTGGTGACGACATGTCGAATGTATTGGAGGTGAACAAGCTGTATGAATCAGAGGCTTCGAACTGGTCTTGTGAAATCTGTGTTTTATAAGCAAATCGATTATTTGATATATATGCTGGAGCCCCGCAACTTGGGCGATATATCGATCTGTACACAAGCTTCCAAACCAATGGCGCCCGGATCCTCCCATGCCGACAGAAAATCCCAAGTGGTACCCTGAGAGGTTTGCGCTATTGTGCAGGACTCGGCCGCCGGCCGCCGAGCCCCGGTGGATCCTTCCCACACTTGTCGCACGGAAAGAACCATCACCATATCGACCAACCCCGGTTCCTATCCAGTATTGACAGCGTTCTAGATTTCAAAGATGCTCTGTCGATCCCATGCTCATGCTACATGAGCTACGGCTGAGGGCCTTGCTTGTTCACAGGGTGTCTAGCAAGTCGATATTGAGAACACTGGTGGAAAGATCATGCCGATTCCAATCCGTTTCCATTAAACAGTTTTATGAGCTTGAGACACCATGGGAAAGTCTGCTATGAGAAGCAGAAGGAGGTTTCTGTTTGCGGGTTCGTCCGTGAGTTTGCGAGGACACATTATCATTCTGACATCTGGGTTCAGCAAAACTCCCAATTGGAACTTCTAATTCTACTATGTGAGAGACGCAGATATTAATCCATGGAAGGATTGCTGATCGTACACAACGGCTTCGTTGATCGATAAGCCCACCTCCCCGAGCAAATCCTTCCACTGTGACTCTGTTCGCTCTAGACTACCGCATGCACCAAGCATGACCAAGTCTAGCGCAGTAGCAAACGCCGGAGCACCTCGTTCTGGAAGGATCATATCATTGATGAGCAATACAGAGTGTGGAGTCATGGCGGATTTGATCTGGCGCAAAATAGTTTTTGCTTTCTCATCGCTCCAATTATGCAGAACCCAACCCAAATGATAGAATTTGGCACCTGGAATCCCCGTTAGCATGAAGACCAAGTCTATTCCATCTCACGAATTTTTCTAACAGCAGCATTTCGGGAATTTTGTACGCACCTTTGATGGGTTGCGGCTGGAAAAAGTCATGTCCCACTTTTTCTACGCCCGCTGTCGGCAGGGCGTGGTTGAGTGTATCGGGCAAATCTTCCAGGATAATACGTCCTGGCACATTGGGGAATTGACCTTTGAATAACGCACAATAATGGCCAACGTTCCCTCCGATATCCACGAAAAGCGCTTCTTCAGAAGAAGGATTCCAATCCTGTGTCTGTCTCTCGAATGGGTACTCTTTCAACCAGCGGCCTCGAACATCTTGCTCTAATCCCATATATCGAATGAGAGCCGTTAGATTCTCTGGTTTCTGAGAAAAATATGTATAAGTATCAAGTTCAGTATGATATGCTGGCTGAAACACGGTAGCCTTGCCATCCGTAACATCTTGGTAACTGTTCTTCCGCAAGAAAGCAGGCATCTCTTGGAAGAGAGGACCACAGTTCTCAAAACTATGTGCTATAGATTAGTGATCAGTGATACAGCAGTCTTCTAGGATACGAACAAATGGGTCACAATAATATTGGCCTCTGGAGCCGCAAGATGATGGCATTTGCTGTTCGCTTCAAACACACCAGTTGAATTTTCGCGAATCAATCCAACAGAAGCCATATATCTTAGCAACCGGACTAGATACCAAATCAGAAAAAATCCCTGGAGGGCTTAGTTGTCGATAAACTGTTTACGTACCAAGGGTCAGAGGATGAGCCCCTGTCAGAGCCTGCAATTCCTTCAAAGTTTTGGGACCTTCAGCAGATAGTGTTTGGAAGATCTTCAAGTCATGACCTATCCGAGCTGCTGCAGCCTGTAGAGGCTGTAGAGTATAATCAGAAACGATACGGAGATCCTTGCAGGAATATCACGCTTACATAAAGGGACCTTTAACTATGTCAGCAGTGTATCTTCTGATGACGCGGTTCAGATCGGATTTGAAGCTTACAGTCGAATTGCTGTCTCTTTTGGGGTCTCAGTAGAGGCAATTGTTTCGTGTAAGTCACGTTGAAAGAGTTTTCGCGAAGCATCATCTCCAGTTGTCAAACGTTTCTTGATCTCTGCAAGGAGGTCTGTCATGGTTTCGAGCTCTTAGAATTTAGTATCCTAGCTATCACCCGTTTGTGTGGAAGTCAAGTAACAAAGTTGACTACAACGAGGAATGTAACGTGTGAAACTATGTCTGAATAGTCTTGAGAATGATCTGGCGATGAACGTCAGCGGAGCAAACGATATAGATTGAGCAGCGAAGCTGGTCATGGACCACCATGTTTTACACCTAAGTGAGCATAGCTCCCGCAATGGCGTTTTTTGCTGACTTCTAGCCGAGAGACCGATGATAATAAAATCTCGGATTTCGGTTGCCGGTTCCCATCCCGCCCTATCTGAAACTCAACTGAACAACTTTGGGAATAGCGCTTCCCAGCCGAGTGGCCGATGTACTATCATGTAACACCTGGTTATGTGCAACTATCAGACTAACAACAAGTCAATTAGAGACATCAACAGAGATTCATTTTCTCGAACAGCAAGTCACTTCAACGTGATCACTGTATACCCACTCCCATTGCCTTCTCCACTCAACTACGCGGCCGGAGATCTCAACCACGATACCTGTCTTATTAGATTCCATACGATCCAAACTTCTTACGAATTTTGAACATTATGACGCAGGCAAAGGTCATCTACCTGTCGGGAGAAATCCCTCAGGGTGATCCTGAAGGAGACCAGCGGGTTCTTTTCAGAAAGTTGCATTTGCTGAGCAAAGAAAGAAGTCATCCTATTCTTGCGTCTGTTATTGAGGCAATCACAACATCTTTGAAACAAGAATGTCGGCAACTAGAGAAAACCAAGAGGGAGTTAATCCCAGCGTTCGAAAGCGTATTGGATCTTACCGACAGTGTTGTTGCACTCCGGAAAACCCCATTAGGAGGTGCTATCGAACGAGTTCTTGTCCTAGTCTTCCAACTGGGCACATTCATTGCGTGAGTATGAACATGGGATAGGATTTCAGAACCAGAAGCTGACCCATAGAATGAAGCCATCACGAAGCCCACCCTCTGGAATATAATTTCAGAACAAATACTACTGTACTCATAGGTCGAGGTCCAGGTTTATTGTCTGGGGCCGCTATTGCGCTATCTCCCTCCCCACTGCTACTTCCCATCATGGCCGCCGAAATCACAAAGGTCACTTTCCGCTTTGGACTTGTTGTAGACCAGGTCTGTAGATCGTCGGAGGTCTCGCCGGACGAGATCAACGCAGAAGGGGTAAGTACAAGGCTCTGGATTGCATCACAAAGTGATGATTTCGCTGATTTTGGTCAATCAGGCTTGGGTATACTGCGCCCATGGTACTAATTTGGAGGACGCTCAACAAGCTGTAGCAGATTTTAATGCTGAGAAGGTAAGCTAATATATCCTGTAAAGCTTTATACATTGACTCATCTATTTATTTTAGGGATACCCTCCAGCCACCATGGCAACTGTCTTCAACGCCGATGGCAGATCAGTGAGCATTGGTGGCCCACCATCAACGCTGAGATCTCTTTTCACAGAGTCCGAGTTTTTCAAACGCACGAACAATGTGCCAATGAAGAAGGTTCAAGGCATGTGGCATACTGGCAAAGTGTATGGCACAGAACATGTCAAACAAATCGTTGAAGGCATCTCACCAAAGAGTCAAGTGTGCTTTCCCATATTCTCCCCTGTTACTGGGCGAGCATTTGAGGCCACTGACGGCGCGACATTACTCGAAGAAATGATGACAGAGATTTTGACACAAAGCATCCGCTGGGATCAGACCATAGAAGGTGTTTCAGACCACCTGAAGCGACTATCGCCGGACAACGTACAACTGTGGAGTTTACAGCCTTCACACTACATGTCGAGCGTTCTCGATAGATGGAGTGCTGAACTGCCCAGCGCAACTTTGTCACAACAGGTTATGATGCCAGCCGTCATGAGTCTTGACCCAGAGCAAAGCCCACCGCGAGACGCAAAGTCGGCTAAGATTGCCGTTGTTGGTATGTCATGTCGATTCCCAGGCGGCGCAGATGACTCTGAAAAGTTTTGGGAGCTGTTGGCCAAGGGCCGTGACGTCCATGCACCTGTTCCACCTGACCGATTTGACGTTGAAAGTCACGTGGACCCAACAGGAGACAAACCGAACACGTCTAAGACCCCCTATGGCTGCTTCGTGAATGATCCAGGACTCTTCGATTCATTCTTCTTTGGCATGTCTCCACGCGAGGCCGAACAGACGGATCCTATGCACCGATTGGCTTTAGTTACAGCGTACGAGGCCCTGGAGAATTCGGGCTACGTTCATGGCAGAGCAGTCCATCAACGCCGGGTCGGAACATTCTATGGGTGTGCTAGTGATGACTATCGTGAAGTCAACTCTGGTCAAGACATCGGAACTTACTTCATCTCCGGTGGATGCAGAGCTTTTGGTCCTGGTCGTATCAACTATTTCCTGAAATTCTGGGGACCAAGTTACAGTATCGATACAGCCTGTTCCTCTAGCTTAGCAGCTATTCAGGCTGCTTGTACCTCCCTTTGGAGCGGCGACATCGACATGGCAATCACAGGCGGTATGAATATCATTACGAACTCCGACGTCTATGCCGGATTAAGCAGGGGACATTTCTTGTCCTCCACTGGAGGTTGTAAGACTTGGGACGAAGGAGCAGATGGATACTGTCGTGCCGATGGTGTTGGCAGTGTTGTACTCAAGCGGCTTGAAGACGCCGAAGCTGATAACGTAAGTAGTTTTTTTTGGGGTGACATTTTTCCATCGGAGAGGAAGTTTTCTCCTGGTTAAACAAGACGTTGTTATCTTTCACGTGACTCGAACTGACTTTGCAACTTAGGACAATATTCTCGCGGTTGTTCTCGCTGCCGGCACAGATCATTCGGCTGAGGCTGTATCGATTACGCATCCTCATGACTTGGCCCAGGCACACCTTTACAATCAACTGGTCAAACGATCCGGGATCGATCCGTTATCTGTAGGATATGTCGAGTTCCACGGAACGGGTACTGGAGCAGGCGATCCAACTGAGATGAGATCGGTCACGAGCGTCTTTGCTCCCGGACAAAAAGAAACACAGCCTTACACGTCGGCTCAGTCAAAGCCAATGTTGGCCATGGAGAAGCTGCTGCTGGCATCATGTCGTTCATGAAAACCCTGCTCGTCTTCCAGAAAGGCATGATTCCTCCACACATTGGAATAAAGACTGGGCTGAATCCATCTCTGCCTAAAGATTTGGAAAAAAGGGGCGTGGTCATCCCGTTCAGTGCTACACCATGGGAACGTCAAGATAATCAAAAACGGCTGGCAGTGGTGAACAATTTTGGAGCAGCAGGTGGGAACACAGCAATGATACTAGAAGAAGCGGTACCACGACCCAGACTTGGTGAGGACTCACGACCTACGCATCCTATCTTAGTCTCCGCAAAGACGCCGTTCTCCCTTGAGCAAAACCTTAGGCGCCTTGTGGCTTTCATAGAGGCACACCCAGAGCTCTCGATTGCCGATTTATCGTACACTTTGTCCGCACGAAAGATGCATTACAACTACCGAGTTTCGATTCTAGCGACGTCTCTAGAAGAGGCTGTAACACTTCTTCGCAAAGAAATCGAGGCAGTTGTGGCCCAAGTACCCATTGCAACAAAGCAGCCCACTGTAGCCTTTGCTTTCACGGGACAAGGAACATTTTACGTCGGCATCGGCGCACAACTATATCGCGACTCGAGGACTTTCCAGAGGCAATTGGATCAACTTGACGGCATCGCGCAACGCCAAAACTTCCCCTCCTTTTTGCCAATCATCAAAGGTACTTGCAATGTCAAGGATGTTTCTACTGTTTCGATGCACCTAGCAATCGTATGCGTGGAAATTGCTCTGGCAAGACAGTGGGCGCTGTTTGGTGTGACTCCAAGTGTTGTTGTGGGTCATAGTCTGGGAGAGTATGCTGCGCTAAATGCAGCAGGCGTCTTCTCTGACAGTGATACAATCTTCCTTGTTGGAACGCGCGCGATGTTGCTAGAGACTAAATGCACGCCGGCTACTCACGGTATGCTATCGGTTCGAGCATCTCTAGAAAACATCAAGAAAGCTTGCGAGGGTATTACCTTCGAAGTTGCATGCATCAACGGTCCCGAGGAGACTGTTGTTGGAGGTCCAGTAGCAGATTTGGAGGCCCTTGCAAACGTCCTTAAAGGAGCAGGTTATAGGACCATCAAGCTGGATGTGCCCCACGCGTATCACACAAGCCAGATGCAAACTTTGGTGGATGAGTTCGTCAAATCAACGCAGGCTGTTGTGCCTAAAAAGCCCAAGATTCCTGTCATCTCACCCCGCTGCTCGGAAGTTTTAACCTCTGGTATTGATGTTTCTTATTTGGCTAGAGCCACTAGGGAAACAGTTGACTATGTGGGAGGACTTAACGCTGCCAGAAAGTCTGGGGTGGTACCAGATTCTACTGTGTGGATAGAAGTTGGCCATCATCCTTGTTGTGTGAGCTTCATTGCAAAGACCTTGTCGGGAACTCTATTGACAAGTCCAACGCTACACCGAGACCAGAACAATTGGACGACAATTGGAAAAGCACTCATTGGGTTGTATAATGCTGGGGTATCTATAGATTGGTCGGAGTATCATTCCTCATTCGAGCAGGCTCTTCGGCTCGTCGAGACCCCGAACTATGCGTGGAACAACAAGAACTACTGGATTCAGTATAGGGGTGATTGGAACTTAACAAAGGGACAGGAGTTTCCCGGTTCTAATTATTCCAACGCCAAAACTGCTCAGACGGTCAAGGGTTTCCGCACGACAAGCATTCACGAGATTCGGGAGGAAACATACACGCAGTCCTCAGCACAGCTCCTGGCTGAGTCTGATATGACTGATCCAGTGCTCAAAGATGTTATTGAAGGACATGCCATGAACGACTACGGAGTTGCATCTTCAGTAAGTTTGAAAAGATGTATCCATAAAGTATGGAGCTCTTCTGACATTACCAGTTCCTCCATGCAGACATGGCTTTCACGGTCGCGAAACGCATTCTCGATCGTGGGCTTCCAAACTCCACTAATACTGGCATCAATGTTACAGACTTTGAATATCACGAACCTGTTGTCAAACACTACAACCCAACCGAACCTCAGCCGATTGTTGTGAGCGCGGAAGCAGACTTGGAGCAAGAAAAGGCCCATGTTCGATGGTACAATCCAGAGAAAGACATTTGGTATTGCCATGCATCTATTTCTTACGAAGATCCATCGTCTTGGCTGTCGACATGGTCCCGTTCAGCTGGCCTTGTAACAAGTCGTATTGCGGCTCTAAACGACATGGCGGCTAACGGCAAAGCTGACAAACTGACCACCAACCTTGCGTACAGTCTCTTTGGAAAGTTGGTTGGCTATTCGGACATGTACCGCACCATGAAGTCTGTGGTTCTGAACAAGGATGAAGCTGTGGCTGAAGTGGAATTTCCTGCCGATACCGCAGGTAATTGGACAGTGCCTCCGCACTTTATCGATGGATGTGTGTCTCTATCCGGCTTCATCTTGAACGGAGGTACACATTTCGATAACACCAAGTACTTCTACATCACACCTTCTTGGAATTCCATGAGGTTTGCGAAGCCGCTCACACCTGGCGGTCGATACTTGGCATACGTTCGAATGCTTCCAGCCGGTAAGAACGACTTTGTTGGAGATGTATACATCCTTCAAGGCGATGAAATCGTTGGTGTCGTTGAAGCAATTTTGTTCAAGCAGTGGCCACGCGTTATGTTGAACCGGTTTTTTAGCCCTCCAGCCACGAAAAACGCGTCTCGTAACGTGGTTGTCCCCCGTGCCACCATCTCTATGCCTTCGGTGGGACCTGGTGCAAAAACTTCCAAGACGCAATCGGCTCAACCAGCACTCGTCTCGGGGCTGTTGACACCACCCTCTCCGGCAACTAGCATCGCGGACGTGCAAGAATTCAAGTCCGACTCGCAAGACGTAAGCGCCACCTCATCAGAATCAGTCAACCAGGCTTTCGCGATTATTGCCGAGGAGTTGGGCGTTGACGTATGCATGCTGACCGACGATGCGAATGTCGCTGATTTTGGTTTGGACTCGCTTATGTCTCTTGTTCTCTCTCAGAAATTGCGCGACGAGCTTAAGATCGAAATTCGGGATTCCTTTTTCTTGGAAATATCTACCTTCCGGGACCTGAAGAACATGTTAGGTAACTAGGCAGACTCATTCATTGGTTGTTGGGTTGCAATAGAGTTGTAATAGAGTTGTAATAGAATAGATTATGTAGTAAAGATACTTCAATCATATTCATTTTTATCATCAAAATACTCATGGTTGATGAATACAAAACCAGCGAAGGTAGTTCATGAAATGACTCCGCCATTTCCTTTACTTATTTTCTTTGCTAACCTTTGACATCCTACAAATTTAATCTTCGTCCTACATAGCCTCTACTTTCCTTTCCAATGATCTATGATCTCGCTCACCTTGGTGGTCTCGATCTCTGGGAAGATCTGGTTCAGCGATCCCTCCTCCGGCATATCAAACAATCCATATGCCACATATAATCCAAACTTGGACTGAATGCTATATAGCAGAGACTTGGGGATGAACGAAAAAGCTGATGCGTGAGCGGGTAGTTCCGTGATCATTCCACTCCGAAGCTTGTCGACTGAATCGTACGCGACCTTGAATTTTGACCCTGCAGCCGTCAATATCAGGAAAATACATAGCGTAAGAACAGCCCTACCTCTAGCATCTTCGGCCAGTTTTAATGCCTTATTCCATGTAGTCTTGTCACTATAACAAACCATCGGGTATGTCCATTTGGGTAGCTTGAGTGCTGCGACGACAAATTTTGCCAAGTCTTTAGTATAAGTAAATGTCATCACCTCGTCACCAGTCCCGGGGATAGAAGCTGCTTTGTTGGCGACATCCAAGACAAATGTCAATGGTTTGAGAGACGACTCAACGTATGGCATGCCATAGTAATCGACGAAGTATCCGTTCTGGAATTGGGTCCATTCTAAGTCGGTCTTTTGGAGAGCTTCAATTGTTGCCATACGAAATGGTTGGAAAGGGATACGAAGTGCCCTGTTGTACATAAATCAGCAGAGCCATAACGAGTTACATGTGGCCCACTTACTCATCTTCGGGTATAGGACCACCCCAATTACTTGCGATAAAGCGCTTTGTTACAGATGACTGAGCCGCAGCAGTTACCAAATCAACTTCCGACTTTCCAGTGGCTTCTGTTAAGACGGCAATGGTCGATACTACAACTTGGACGTTCTTGGATTCGAGTAGATCAGTCACTTGTTTGATGTCCCCGTAATCAATTACGAATTCATCAGTAGCTGTATCGTTCGCGTCGCTCGCCTAGTTTTACCCGTCAATGATGTAAACTTGATGGTTGTCGTACATTCATACCTTGCGAGTTAGTACTACCACTTCATGTTCTTCGCTATTTCTTAGGGCATCCACGATCACTCTTCCCACACGCCCGGTGCCACCGGCGACGGCGACAGTAACCATGATTGGATAAGTACAGCAGATTATCGAAAATATCAATACGAATCTTCTTGCATGCGAAGTCAAACTTTCACATCCTAATATAGAAGAGTTAGGTAACTTGATTTCTAATAGACTGCCTGGGGACTTCGCACATCTTTTCCGATTGCCCACGATCCGTGAATTGATTGACATTGCCATGAAAATGCCCCATCGCGCGCGCGGTTCCAAAACCGGACAAGTACGATATGAGTGATCGCTAAACTTCGTCCGGCTCCGCGCGCGCCACCGGCATCGGATTCTATCTTATCCGGCTCAATCCGGAAAGGGTTCAGCATCGAATCCGGAGCAACACTTTGGATTGGGCTACAGGGCGTCGTTTTATTGTCTGATACATAGAGCCCATGACGTGCTGTGATAGGTACGATTTTGGTCAAATCCCAAACACCTGCACCGTACCATTTGATAAGGTGTCGCATTTGTTTTGTGACTAGTACATGTTATCGTTTCTCATAATTAATGTATACTTTGGTTTGGTATATCTAGCTTAGTTAGCCTGAACTTCATGCGCACATCATCAAGTCGTAGGATAAGGGGGCAGGACTCTGCATGCCAGGAGATTCATGGTTATACCTCTAGTACTATCCTTGCAAATCCTATTCATACTATCATTGAACAGTTTGTGATCGTCTACTCGTGATCTTATCAGTGTCACACTTGAAGATGCATACCGTAGCCGTATGGTTGGGTGGGAAAGTGAGCCCAGCACAGATGACAAAACTTACCCATCACAGCTACACTGGCACTATCGACTCTATTTTCTTCACTCCTTTGGTATTGCCCATCTTTATCTTCATCCATTACGTCTATTTGCTCCTCTTTGCCTCGGTTTCGAGATCACAAGGCGATTATCTCTACAGAAAAACATGTAAACGACTCTTCACGGCAACTGACAGGCTACCTAGACCCACCCAAGTCACAGAATGACGCCACTCGACAGCAGAGTCCCGGCCGGGTGGGAGCTAGCGATATACCAGACGACCGGTATTGCGTTGCCGAAATCTAGACCTCTGCCGCCGAGGCTCAGAATAGAAGCTAAAGCAGGTGGAGGACATACCTGACGTGGTCATGTCCTACGCATGCGTCAGCATTGACTCATGACTGTGATGGCAATACCCAATGAAAAAGTGTTTGACTCCACCAATCAGTTTTTTTAGGTAGCTGATTTGGTGATAATCAACTGGTAGTGGATCTGAATAACTACCGTTTACGTACACTCGCATACAGTTCGACGGGCAATTCCCGAAGCTCTCTACACACATTGCCCTTCTCTATCAGTCTTGCACCAAGAGCAGATATCATTTATTTCTCTTTAAGGTTTGAGCCCTGAATATGACTGTTCTCTGAAACTATCCATTTGAGCACAATAGTACTTGAGGGCAAGCATTCCCCGCAGTCGCAGCTCGAATAGATGGCATCCAAATGACTGACTCGTCAAGCGTCCATCGTTCGTAATCACGAATCGTCAAACCTTACCAGCGTTTCCACGTACCAATAGCAATGAAGATGGTATATTACTTTTCTGAAGAACGCTAGCGATTTCCCCGCATTCAGCTACCCCAGATCTCTCCAGTTCCCGCCCGACGACACATGGCGAGCCTGCGATCTGGAACCGCCTAGCGCATCCAACTGCATGGCGCTTGCGGGTGATGAGTTCCGACTTCGTTTGATCACCAGTCGAAGTTATATACACTATGGTTCATTGAGACGGTGTCTGTAGGAGAGTGTTTTCGCATACGCGCGGTAGCATCGTCTGATATATATAGTCGTCTTGAAGTGCAGTCACTTCATTGTCCTCATTTAGTCTCATAGCTGTGTGGTCGCAGCCCCACTTCATCACCAGGCTCCTACTTCGTACTTCGTAACCACCTTCAGCTTGCCGGACATATCATCGTACATTTGATGGCTGAAGACAAAGTTGCAGCAGCAGTCATGACGGAGTCAGTGGAGAAGAGTGAGACCGGCACAACCCACCTTGAGGAAGTGAGCGTAGTCAAGAAAGTACATGCTGATGGGACGGTCAATCTCGTTGACGCCCATGCCATCGGTGGAGCTTTGGAAGAGATGCCGGAGGGGTATTATTGGAGTATTCAGTTTATCGGGACGGTTACTGCCGTCTGCTGTGGAAGCATATGTGCCTATCTCGGATGGGTTCTCCCAGCGAATACACTGTATGTCCAGTATCCCACCCGGCACTGTCGAAGATGACTGACTATGACACAGTATGTTGATCAACGAAGACATCGGACCTTCGAAGGACCTTAACTGGGTGGCCACCATTTGGACGATTGGTTCAGCAATTGGCTTCCTCTTAGTAGGACGCTTGTCAGACATCTTCGGTCGAAAATGGATGGTCATGGGAACCAACATACTGGGACTCGCTGGGTGTATTGTCGGAGGGACGGCCAAGAATATCGATACGCTTGTTGGCGCTAACCTGATGAACGGCATTGCTGCTGCAGGTCAACTTTCATTCGGTATAGTACTGGGAGAACTAGTACCAAACAAGCACAGAGGACCAGTTGTCACACTGGTTTTTCTGTCGTCTCTACCCTTTGCTGGTAAGTCTCATCTATAATATTGATATCGATATCATGACTAAGTAGGTTACTGATCACTTGCAGTGTTTGGACCTATCATCGCCCGCACTTTCATCCTAAAGACAGCAGCTGGATGGCGCTGGTCATACTATCTGGGCATCATTCTTTCTGGAATTACCATAATCCTCTATCAATTCCTTTATCATCCACCCACCTACGAGCAACTGCACGTGTCCGGGAAAACAAAATGGCAGCAATTCAAAGAGTTGGATTTTGTCGGAATTTTTCTCTTCATCGCTGGGACTGTACTTTTCTTGATTGGATTGTCTTGGGGTGGCACCACGTACCCATGGAAATCTGGTAAGCCACCATCGCCCTATCAGAAAGTGAAACTCTGTTAATATATTCCAAAGCTGCTGTTCTATGTACCATTATTCTCGGGGCCGCCACACTTGTCTTATTCGGCCTATACGAGCAGTATGTCTTCAAAGGCCAAGCCATCATGCCGCCTCGTCTCTTTAAGAAGCTTGAGTACGTTGCTATCGTCATGGTAGCCTGTATCGCAGCGATGGTATACTATGCTCTCACTGTGCTCTGGCCTACTATTCTGGGTGCTATTTACACAACCGATGTTATCAAAATTGGCTGGGCATCGTCTGTCGTCGGTGGTGGCATCCTGCTTGGTCAGACATTCGGAGGTATAGCAATTTCATACCTGCCCAAAGTCAAGTGGCAACTCATCATCCTGGCCATAATGTCTACTGCATTCTTAGCTGGTGAGGCTGGGCTCGAACCAGATTCTTATGCGACCTTCATCACGCTCGGCATGCTAGCCACCTTCGTCATTGGCTGGATCGATAACATCACCTTCCCAGGAGTGACACTACTCTGGGAGTCTCAGGATATTGGTCTGGCTACAGGGGTACTTGGCTCCATTCGAGCCGTGGGTGGAGCAGTCGCGCAGACGATCTATGTCTCCATCCTGCAAAACAAAGTTGCCACCAACCTCCCCGCCTACGTCACGCCAGCTGCGACCAACGCCGGCCTACCTACATCTTCTCTCCCACAGCTCTTCGCTGGAATCACTGCTGGGAATTTCACTAGCGTACCGGGTATCACGCCCGACATCATTGCCGCCACTGGCGCAGCTACACAGAAAGCGTACCTCGAGAGCTTCAGGATTGTATTCTACGCGACGATCCCCTTTGGCGTGCTACTTATCGTTTTCAGTGCTTTGAGTCCGAATTTCGAAAAATATCTAAGTATGAATGTAGCAAAGAGATTGCAGAATATGGGGGAAAATATGAGGGGTGAAGGAAAAGAGAGGGAGGGCGATGCTGTCTAGATCTCGATTCAGACTTTATACAAGCAGTCAATATCCAAACCAAATTGAACAACAGTAACATTTCTGTGATATCCAGTACACTGCATGACAGACGATAGCAATGGCCCTACTTCTGCATTGTGGGCAATGGTTACAAAGTTTATCTGGTTTTCACAGTGAATAGTCTTCATAATCAGTGTGATTTGGTGTAGCAGGAACGATAGCCAGACAGGGAATTACAGAATCTCGTTATCAATGTTCTATTGCATCTACGTTTTGCATTCGCTATTGAAAAGGATTTCGTGGGATAACTAGTTTATACTTTGAAACATGACCCAGGAGGAGCTGTTTGTCAGTGGCAGACGTGTATCTCGATCTGCCGTGATGAAGGCGGGATATAGTATTCAGAGGGGGAAGGCGACCACTGATTGTCACCTGAGGTATGTAATAAATCATACGCATAATATTTCAGCCAAGAAGACTATGAACAACCGGCAGCCTGAACCCAAGGGGGTATCTTGTATATAACCAAACGAAACCCGGATTCCGACGAACGCCTCAAGTGCTGATTATGAATACACTTGGTAATACAATATAATAAGTCGATTTAATCACGCGTGCCACCAGCGACGCACCAAGGCTGCGTTAAATGATGGTCAATCAAGTTCAGCTTTCGTGGTGCCCACAGGGTGTATGTGAGGGTATAGCACCATCCTCTGTATCGTGTTGAGTAGTGTGTTGAGTAGTGTGGTGCGTAGCTGCAGATAGATGATATATTGATCGAAATGTGAGGGGACGTCTTGTCGATGCAGGTTCGTTGATTCCAATCGATCCTTGACCCTTGATATCCAACTGAAGTGTCGGAAAATAGTGGATTCCTGAAGAGGCAAGTGATGCAAAATCTATCCGTCGAGTTCGCCTTCTTCACTCATGACCTCATCCTCGCGGTTGCCATTTTCCTGTCCGTTGCCATTTCCATTGTGCGGTTCCGGCTCTGGTTCTCGTTTGGGCGAAGGCATTGGGTGTTGACCGGGTGTTGGCGTATCGAAATAAGAACCATCCTCGGGCGAACGGAGACCAGCATAGACGTTTGGTTCACCCTCCTTGCTGGGCACCGACTCGTACAAATCGACCATGTAGTTGCACGCGCGTCGTATGTCGCGCAGCTTGATGCCCTGTATTTCCCACCATGGCCTCATGGTGCCGTCCATGGACTCTTCGGGCAAATCTAGCTCAGCTAGACGCGCGCCAGCGTAGAGCGATGCTGCAGCAATGGTGCGGGAAGTGAACAGCAGACAGAGCTGGGTGAGACACGAGTCAGAGAGGAAAGCCCAGGCAGCGTTACGCAAACGCTTGTTGTGTTCGACATTGTAGTATTTCAGCATGTCGTACATGGTCTTGTAGGGGGGCTCGATGTTCATGTCGAAACAGAGCGATTCGAGGAGGACATCCTCGGAGTACAATATGGTGTCGCGCCACTTCCAAAAGTCTTTTGTTTGTTCGTCGACGAGCTTGTTGGGGTCCTTGAGCGCGACCCGCACGCATGCGACGACCAGCTCTTTCATCTTTCGGACGTTCTCCTCGACCTTTGTGGCAAGAAACAGGGCAGTGGCGGCGATTTGCTGGGGAAGTTTTAGACCACCTTGATGAGCAGACTGGAGAGAGCTCTTACGTAGTGATGCAGCGGCTTGTAACCTGGCCGGCCTTTCAGGCTGTTGCGCATGAGGTAGCGATTGAAGAAGACGGCGGCAGTGCTCAGAGTGGTCTGGGGCAATTTGAGCATCATGCCGACCTGCAAGATGAAATTGACACCCTTGCGTCGCAGAGCACGCTCTTCTTCAGGCGACATGCCATCGACGATTGTGGGCGCCTGGAGGAGCTCGTCTTGGGTGAAGATCCACTGCTCTTCAGCTTCGGCGACGGCGGGCGGCGGGGGGCGCGGGCGTTCGCGCACGGGAGGCGCACCGTTGGCAGTCGCCATGGCTGTGGAGGTGTGCGGCGTGCGGTGTGTCGTGTGTCGTGTGGTGTAAAAGTTGTGGCTTTGCAGATGCCAACGAAGATGGGTACGGTACGCGGTAGTTCGGCTGGGAGGCAAAGCGATGCCAGATCACTGGTGAAACGGGGTCGATGTGACACTGGGTCGGGACGTTTGGAAGCGGCGACTCGCGAGCGGGGAGAAAACCATGGAGGGTGGTCTGAGGTGGCACCTGGGAGCCTTATTGAAGGCATTGTAGGTAAGAGTTAGTCTAGTGATGGCAATCCCCACGGAAGGATGGGCCGTGCATATGCAGGGCTTTGGAGATCAGCCCAATCACCGCCTTCACCCTGCCCCACCCCTCTCAACGCCTGGGCGCGTGATGTCGTGCCATTGGACTGGTGAAGTGTGCATCCGCAACGTCCCAGGTGAATTGTTGCAGTGGGGGAGCATGTTTGGACTGCTCTATCACCCGAAAAAATCAAGCTGGGGCTCGCATTTCTCTCTACATTGTGTATATCACAGATCGACCTGTGGAACCATGCACGACGTCATACAAACGAAAACACATTCCACCGTTTGGCAATTGATATCTAAATAACTGAAATGACCTCGCTTCCAAGCAACCTTCTAGCGAGTTGCACTGGTCCCGTCCTCGGCACCCGGCAAGCCCTCCTCGTCTCCAGGCTCAGCATAAGTTCCAGCCTGCTTGGTAGCACCACGGGTACGGCTGTCGATGATGTTGGAGCGATCGATTGCATCCTGCTCGTCGCGTTCTATCCACGCCGTTAGCAGATTATCTCATTACGTGCAACGGACGCTTTGGAACTTTCACATACCAAGCTGCTGGTCCGAATCAGCTGTCTCACCATCGTAAGGAGAAGCTTCTACGGGAGCCTCGTCACGCTGGACGGGAATGGTGGACTGCCCAGTGCGCGAAGCATAGTCGTTATCCTGATAGTCGCCGGCGGGGGCCTGTTCATTGGATGACATGATGGATGTGAATGAATTCTTGCTAGAATTATACGGTCGTGAAATAGACGATAGTCTATGGACAGAGTCTATCTAGGAGTGTTTGGGATGTTGACGAATAGATATGGTAGAATAACAGTCAGAGTCCAATACTCTTTATATACAACGTAAAAGAAATGAGAAGGCTGGGAGTACTGTACGTCACATATCACTATTTCAAAGGCTATGAAGCCGCTGACGATGTCGACTGTAGACGCGGGCTTGTCCACTACTCTGCCAGCTTTCCACAGACATGGTCATGACAACATAGCGCAAACACAAATATGATCAATATGGCAATCCATACTGGATATGGCCCATGTATGCCCAATTTAAATATGTGGAGTACTTAAGTATATCCACAAGATGCTCGGATGATGAGCGGAAGCTTTCGATACGCGAGGGCTCTGTTAAGCCTCTTCGCCGAAAGCTGCCTCTAGCGCCAGGCACACCACATCGATCTGCGCCAGATCGATCGTGCAGACTCGCCAATCTAAGAATGCTCGGATCGTAGCATGGAATTTCAATCAAATCCATATGGATTGCGACACAATTGTATCATGAAAACCAAATATCGTGACGTCGTAAGTAGCCGAAAGGGGCAACGCTCGGTTCACAACTCAAACATATACTGAGCACTATTGAGAGCAGCCAAGATGTGGAATTTCATTCAAAGCGAGAATGAAACGGTTTGTCTGGCACCGTGTCTGACCAGTACACTATGGGTATCTATACTACTCGAAAAGCTGGTCCATGTGGACAAATGTGCACCACCTATCACCATTACCATCAACACATAGGACATGCATCTACTGCCGCGCCAGACGAGATGAAACGTGTCGAGCCCTGTGAATCATGTCCGAAGGGCCAAAGAGCCGAGGCCGGTGTTGAGCAGTTTCTTAGTCCTCCTCATAGTTGACAGCCGCCTTCTTCCTACCACTCCTATGCCAAGTCAGTTTTGTACACTTTACTTATTTCGAGCGAAGAATGGAATTGGTGCATATTATTTTCGTACCTCTTCTGTGGAGCGGATTCCTTGCTCTTGTTGGCGGCGGCAGCTTTCTTGCCACGCTTTGCTTTGGGCGGCTCCGGCTCTTCGGCCTCAGCATCGTCATCGTCAACCTCTTGCTTGGGGGCGGCTTTCTTGCCGCGCTTTACTTTGGGCGGCTCCAGCTCTTCGGCCTCGGCATCTTCGTCTACCTCTTTCTTGGGAGCGGCTTTCTTGCCGCGCTTGGCTTTTGGAGGCTCGGGTTCATCGACGTCGTCTTCCTCGATCTCTTTTTTAGGTGCTGCCTTCCGGCCACGTGCCTTCTTAGTGGCGGGAGCTTGATCTTCGTTGCTCTCCTTCTTGGGACGTCCTCGCTTCCCATTGGCCTTCGGAACCTCAACCTCGTCCCCGTCCTCTTCCTGTGACTCTGATCAGTAAGGGAGATGGGCAAAGATTAAAGCGTTTGTACCTCTGCAGCCTTCTTCTTCGCTGCCTTGGCTTTGGATACTTTGGCACGGAACCCCTTTTGGCCTGGTCGATTGACTTCCACATCCTGTAGATATCAGCGTTGCTCTGTTCCACATGGGAAGCACACTCACGCCCTTCCAATCTTCATCGGCGACATGTCCGTGCTCAAGAGCGTAGTCGACCTTTGCTTTGGAAGCAACGCTGAGCTCATCATAACCATCGACCAGCTCCGTGTCGCCTTCGTTCTCTTCTTTCCAGTTCGCAATCTGTGCTGGAGTCACGCATCCCCTAAAGAAGTCAGCGTTGACCGTATGTTGACATGACGTAAAGCGCACCAATGCTTATACACCCAGGTGGTATGCTCCTTGATAGTAACCTGAGAAGCGAAACGGAGCTCTCCTTTCTGTATCTTTCCACCTTCGTCTTTGCATTCTTTGTTCTTGCATCCAGCGCGTGCATTTGGAGAGTCCTCTGTTTGAAATCAGCTGCTGCGGATTGCAATATAATGTGAACAACTAAATGGAGCGCACGGAATCTTACCAACACGATAAGGCATAGCTGCGGTTGTGAAAATGTCTCCAGTCGCGTGTAGGTGGAGGGCGCGAGGACAAAAGCAATGCGTGCGAGCGCAGCCTTGTTATGAAGAACAAAAACAAAAGTGGGTATATGTGCGTCAGGCGATATGGTATCGTGACCAAAGTACCGAGGCGGAATCCGAGAGTTGACAGTAGAAGACGCGTGTGTGTTTGCTTTACGAGGGGTGGTTGATGTTGGGGGGAAGCTGCAGCGCTTGGGCCTAGTCGCGTTTGATGGGGGAAGGCACGTCACGTCGCAGTTACTTTCTGAAAAGTTTAGCTGTATGAAATTACTATCGCATCACCTTCATCTCAACCCACCGCACATCAATGAGCGCAGTCCACACCTGTTTCCGCACTGCGTTGACACAGGCATTCCGTCCTTCAGCATCTGACGTCGCCACATCCTGGACCATCCCAGCATTCCTTGTTCCTGCTTACACTCGTCCCCGTAGTCGCCCCTTCTCCTCCGCAAAACGCCGCACTGTCCGACCTGCCGTCGACCAAGCCAACAGCCCTCCGGTCGAACTTTTCCCCCATCTCCAACTGCTGGCGCAATCCGCGCTCCCCAGAAACCTTCTTCGCCACCTCTCGTCGATGCTGCGATAGCTCTCCCTGCACAGCATTTGCGCAACGACATAGAACAATGGCTCGTTGCCATAGACCCTTACCTTCCACCGCACCTCCGAAAGACTCATTCGAACGTGAATGATGCGCCTGCGACATCGATAGCCTTCATCCTGGTGGCGGCTCGGTCCTACTCGCATGACATTCTGACCCATCTTGCGCTCAAAGAGCAACGTTGGGATGCTGTGGTATGGATTGCGAAAGAACTTGTGGGGGATGGAAGTCATTCAAAACATGCACCCACAAAGGTTGAGCCCTTCGTCGGCGGTCTTCTTCACAACCAGCAATACATATCTCTCCAAGACCTCACCACCAAGCCTCTCGAGCCACACATGGTTCATCCAACATCTAAACCGATGGCCTGTAACCTAGACGAAATTACATCCACACCCGACACCATTGATGCAAGATGGAGGCTTATCAAACGAGCGTTGGGACAACTGTGGCGTACATTGGGCAGCATGATTCTAGTTGCCACCGAGGATAAATCAAGGCATGACATTATCATGCACCGTGTGCTTGAGATACTAGCCTACCTCCACCATATGGATTTCATTCCGGACTCTGTGTACGCACATAAGCCAAAGCAGGACAATTACGCTCTTCAGCAACCGCCGACTTTGCACGTCTTGTCGTCCAAAATCCTTACTGCCCTGTCCGATGCTCAATGGAGAGCCCACGAGGCGTCTGTCAAGGTAGCCACTGAGCGACTCAATGCATCTTACTTCCTAGGACATGAGATTCCAGGCTCACGATATAAAGTGCGGGTAACAGAGGTGGCGCCAGAGTTGTGGTTGGAGCTGGTGCTTTGGTCTTGTCTTCATGGAGGCTGGACCTTGGAGGGGTCTGCGATTTTGGAAGAGGTCGCATCATATCAGCAGCGGCCTTGGGTCCTCATAAGCTGGAAAGAACTATTACTTCAGGCTGAACAAGATGATCAGGAAGCTGTTGCTCAGAAAGGCTGGGGTTTATTTGGGGCGCGTAAAGAAAGCGTGACTGAGGCTGAGCAACGGGCACGAATGCAGAGAAGCATCAGCAGTGAGGTTGTAACTGCTTTTGTGGATGGGTTGGTGAATGAGATCCGTCTAGGCGTAGGCGTTCGTGGAAGTACGCCTGAATTGCTGGTTGAGCGGATTAAATCGCTGAAGCGATTCCTGGAGAAGAACTCGCTCAGTCTGGGATCTACGACGTGGGACTCGATACTATTACGACTACTAGAATCCGGAAGCATTGTACCCGAGAAGCGACCAGAAATGCTATTGAGCATGTTGGATCTGGCATCCGACTTTGGCTCAGAGGTCAGCGCAGTCAATGCATCGTCCAAGACAGGTTCGACGGAGTCGCAGCCGCCTTATTTCTTCGAGCCGAGTACGGTTCCCATCAGCTTGCTGCACCGAACGATGCGATCATTCGTCCAGAATGGGGACCTTTCTGGGGCCATGAACACGTTACAGAGGCTGCAAGAGCTCACCGATCAAAACAAGCAAAAGTCCGTCGAGCAATTTTTTGAAATGCTCAAGACCATATCTGTCCGCCAGGCAGAACCTTTCACAAGCCTCATCCCTCCAATTGAATTCCCAGCATTTGAAAACCAGCTCTCTGTACCATTGCTAGCTAAGCTTTTGGATCTCGTTACCGATGCCAAGGAGTACGATCTAGGCCGATGGTTTTTGTTTTCCGAAGGTCTCGATGGGCCGTTGATTCGCACTAGCATGTATAGACATTTTGTCATGGCTGCAGCAATCATCCGCTTCGGTACAATGGCTGGGGAGCACGACTTGGTTCTAAAAGTTGTGAACATGACAAGTACAGCAAGCAACGCCCCAGGCGAGCCAGTCAAGCATCGCCTGCCGTACGAGTTCTTCACGGCACTTTTGTGCAGCCAGATCAAACTGCGCCGCTGGGCCTCTGTGCAGGGAATGCAGAACTACGTGCTAGAGTCACCTGGCTTCCACGTCAAGCCTGAGATCTTGTCACATTTCAGCGCCGAGCTGCTGCGTCTCTCGTCACCGTCGGAAGTGGATGGTACTACAAAGTTTGATGCTTGTGAAGCTTTCAAAGAAATGCTGTTTACATGGGAGAATCTGGTCCTCAATGACATGCGGAACGAATTGTACTGCATTCTTGCCATACTCTCCTCAGTCGGCAGGGAATGGAAAGAATTTTGCTCACAGTTCCTCGGCTTTTCTGCGCAGCAGGGACTGAAGCTGTCTACAAATGACTTCAATCACATGCTAAGTGGGGTGCTCGATGGGTATGGGTCCTTGAAGGGCAGGGAGATTGTGGACACGTGGTGCTACAAACCTCCGCGCACGTTTGAGCCATATCGAGCGCCTGGTGGCTTGCCTGCAATGTCCAAGTTCCGTCCGAGCAAAAGTGACGAGTATGAAAGCCGACCAGAGAACATTGAGATTTACCAAGAATCAGGCGCGAAGCTGATCCTGTTGGGACGCATCCACCCGAATCGACAGACGGTCTGGGCGATACTTCGAAAGGTCCAACAAGAGTTCGAGGAGCTCCAGGGCCGAAGTGAAGAGGGGTCGATGGCAAAGCGCGCCGAGCTGCGCGAGACGCTCAAGTGGGCCGCAAGACTACTGTACTACATGGGGTTCGACTACGAGGACATCAGTCGCGACGTGGGCAACCTAGCGGAGCTAGCTGATCTTGAGGCTCCGGCGCCTAAGATGCTGCTTCGGCTGTGGGAGGATGGACCAGGGTTGAGAGATATTGTAGACTAAGTTGTTGCAGGCCGGGGTTGGCCGATTGCATAGCCTCCTCCGTAGACTCTTTAAAAAAAAATTGGTGAAAAAAGTTTGGACGTGTCTTGCCTAGGTGATAATGGCGCCACGTGAACAGGCCGCGACCGAGGTGGGTTTCAAAAGTGGTCAGGGGGAATTGCATTTGGGCGGCGGCAAACGTGGGAAGGGTCTTGCTCCATATTGTTCTGGGCTTCGAGTGGAGAAGGCAGCGGAGATGATGTGGTAGCGACGATGGATGAGCCCAAGCATGGCTGCACCGGCGGCGATGGTATCCCCATGCCTCCGCAACTGCATGTAGACGGTCAAATGAGAGACAATGGCTCAGGGTCCAATTGACACGTCGTTGATGCTTTGCTGGGGCGGACTCCAGCAGGCCCGGCTAGCGAACAGCGACAGGTGGGGCCCGGGGCCATCAACGGTTCACGTGTTGCAGCGACGGCGGCAGCAGCAGCAGCAGTAGCAGGCAGCAGTAGCAGCAGAGGCAGCAGTAGCAGCAGCATGTGGAAGAAGCAGACATCAGACGGCCGGCCTCTGTGTCTCCCTCTCTTGTGTCGAAGAGCGACGGTAGCGTCTGGCTCGCAAGTGCGGGTCTGAAACGGCCATTGTATACGGGTAGATACAAATACAAAGGATGTCGGTGGCAGGCGGCCGATGTATGGCGTAATGCTCGTCGAAGCTGTGCGTGGGCACCCCTTCACCGCCTCTTTCTCCGCCGGCGTATCGATAATAATTTTGCTTGCCTGGGAGGGGCAGCGTCGACGTCAGGTCCCCGTCGGAGGGCAGTTCGGCCATGGAGCTGGTGCCGCCGGCCGCTGTCGCGCGGTGGTGCCATGACGAGGCGGGGAGCAGCGAGCAGTCGCATCACAGCGTGAGCGTCCACGCCCGGGCGGCGCATGCTGCTGGATGTACGTACCGCAGACTGAACAGACTCCCGCAGACGCCCGCAGACGCCCGCAGACGCCCTACAGGCAGGTCGGTGGCTGCTGGGATGCGCGGGGCTCTTGGAGCATGTTTGGGCGGCGGCCAATGGCACGGCTCAGCCCCGTTGCTTCATCAGTGCGTTTTGCATGCTGGCCGGAGCCGTGCAGCTTTTAGTTTGGTGGGGAACCTGTCCGCAACGCGAGGGGCACACGACAGCCCGCAACCTTTGCTGCTGCCCGTCGCCGTCACGCCCGCGATGCTGCTCGCCCGGACTTGGGGCTGCCTGCGACTCAGCCGAGCAAAGACTCATACGTCGCCTGCCTGCCCTGCTGCCGTTGGCCGCCCGCGTTGGCTTCTGATGACTCCCCCGGTCCGCACTTTCTCACCGCTGGTAGACTTGCACTAGTGCCTCTCCTTCGGGACTAGCCCGCCAAGATTTCCCAAAAATTATCCAGTAGACCAGACTCGCCCGCCCGCGCCCTCACTCCCCATACCACCCAGAGACAACGAAGTCGCCATATTCCCCAGAGACCCATATCCTTCCTCCTTCATCACATCACTCCCGTCGAGACAATGCCGCAGGCAATCGCTGAGCTCTAAATTCCCTCTGGAGCGGCCCCATGCCCGGGTCGCTCCAGCCGGCCAGCTCACGAGTATTCACACCTCTACGACGACACCATCCACGATTGCGTGAAGCATTTCTGCTCGCACTCGTCTCCTGTCCTCACCAGTCGTCATTTCTGCCTTGCCAACTCCCCATTGTCACTTCTGTTCGGCCAAGCTTGCCAGAAGAACATCGGCGACATTCGGGGCTCGACATAGTTGAGAGCCTTGCACTCAGCACACCACACACCGCACCCACAGACCCTTACCCTTTCCCCTCCCAAACATCTCCCCCGTCTCGTGTCTCCTCTCCGCCCCCTCCCCTCAACCTTTCTCCTGCTCGTTTAGTCTTCCACCACTTATCCTTCTCCCACCAAGCGAAACAACCCCCAGGCGAACCCAATGGCCCACTCCGTCCACTCTCGCGCCATCATGGCCGAGCTAGGTGGCAAGCACTTGAACCACCGCAAGCTCGAGTACGACACCCCCACCAATGTCAGCAGAAGCGACCAACGCTCTGCTCCATCCAACGATACCTCCTCCAACACCACTAGCCACGTTGGCTCCCAAGGCGATGGCCCCGCTCCCACCGAGGAAACTCCCAACGAAGAAGACGACGAAGACAGTAGTGCCGCTCAAGATGATGAGGAAGATCCAGACGCCATCGCCCCGTCTCGTGGCCGTGGTAAGGGTAAGGGCAAAGGCATACGCCCTGCCATCCACATCGAGCCTGTTGATGACGATGAGTCTCAAGCAGAGGACGCTTCTGCTTCCCACGAGACGGGGCTTCGCCTTGGTAGTGGTGCGATGAACAGTCTGCTAGGCAACAAGAAGCGTACATACAGCAGCCTCTCCAACACCTCGGTGCTGTTTGGCGATGATGAATCTGACCACACCTTTCCTCGGCGCAAGTTTGCTCGCAAGTTGAGCAACAGCAACTTCAAACCACTGTTGAAGTACAAAGAAAATGCTAACCAAGACATGAACGATGTCGACAATGCTATTGAGACTGATGATGAAGATTACAGTGGTGTCAATCTTGTCCCTGAAGACGATGATGACGAGTTTGGAGACATGGAGCAACAAGAAGAAAGCTTCATCATTCAGGATGAGGAGCACACCACTGCTGCGTTGATCAACCAATTCAGTGATGCACGCAGACTAAGCCTTGACAGCCTCGCGAGCGACAACATTTTTGACTTCACTGCTCCACTCGACGATAATTATGCCGTGAACCAAAACGACATGGGCTTTGCGCGCTTCTTCGAACCTGCACCGATTCCTGCCTCGCCCGATGTCGCCGCAAAGAGGAAATTCTCCGACAGCTCTACAAAGCGCGTCCGTTTTGATGATGAGGTTCAAATGTCCGACAGCTCAAGTTCATCTTCGGACGAATTGGACAGCTCTCTGTATCCCGATCTGTTCCTCGACCAGGACAAGCTCCCCGCTAGTCTATCTCAACTTCTTGAGTATGATCATGATGAGGATAACGAAGACTATGATTCTCCCGCATCCGAGGCATCATTCTGGGACTTTGGCGAGGGCGATTTGCACCAGAGCACTCAAGGCGCCGAGTATCTTGATGAGGATTCTTCCGACCCTGGCTCCAGTGGCTATGAAAGTATGTTCTTTCCTAGTCGTGTGCTGCTCTGTAAACTAACTTGATGCTGTAGCTGATATGGGCGATACCACTGATGAGTACGAATCCGACTCAGATGCTCCTCCGCAAACCCCGCTACAGAAAAAATCCGTTCTTCGTCAACCTAATTCTGCCCCAGGGTCTAGGTTCAATAGCCCCCAAGCTTTCGAGCGATCTTCCAGGCCTAACGGGCGCGCTATCCCCCCCACTCGTGGCATCTTCATCCACGAAGACTTCAGCAAGGCCATTGCAGTCACCAATCGCACTACCAAGCGACTTACCTTCTACCGTCCACGCACCCCTATGATATCCTGGATCCCAATCAATGGTGCGCAAAGCAGCTCCACAAGCAATGCCAATGACAGTCCTCGTGCCTCGTTGGCGCAGTTCAATGCTTCGGACAGCGAAGTCAGCAATGAAGTCTTCAATAATCCTTTCACCACTTCTGATATCATGCTCACTGGTATATTCGGTGCAGCACCCGCCAACGACTACTTCTTCGGTGCTGATTCCATTGGACCCCCAGAAGCGTTCTACCCCTTTGTTAGCGTAGGGTCGAACGGTGTCGTGGATGACGAAGATGATCTGGAAGACGAGGACTACGAAGACGATCTCAACATCACCGATTTCATGGATTTCGGATCCGACGTTGATGCTACAGACGTTGAGCAAGAGGAGGACGACATGGACATGCCTGCTACACCGGCTGTCTCCAAAACGGCCATGGCCGGTTCTACACCTGCTCAGCCTACGCCAATGGACGAAACTCCTGTCAATCGAAAGAGGAATACTTCGGACGCAATGCTGCAGCACTTTGACCGCGGTGTCGTGACAGCGTTCCGCAACAACCAAAATCGGTACCGTGACATCGCACAGCTACCGTCGGACCCGACTATTCGCGCGTCTGTTTCCCGTCCAGTTCGATCTGGTAAATCAGCCGAAACCGTCATGACTCCTTTGCGTAAGCGGTCGTCGAAGAGGGCTGCCAAATCGCCTTTCCAGGCCAGTTCCCCTCTGAGCTCACGCGTAAACAAGGCATCCTCGCGGCTTAACAGTTCACTACTGAACCACCCTCGCGCTCCTAGAATGGGCGCCTTCACTTGAACATCACATTGGTCTCGCATGCGAAGCACTACCCTTGGGAGAATAGCTGCGAGCTTGATGGCAATCTCTTCTAAGATTCCCCACGACCTTACGATATCCACGGCCTGTATTTCCGATCATATCTTACGATCGTGTTATTATTATACTTGGTAATGAATGCATTACACGGTCATCAAAAGTTTTCCGGTCTCGACCACGCGGTCGACGTCCGGCAAAAGTTGACGAGACGTATCTCTGACGGTACTTTTTTCTTTCCTTCGCGTATTCGATTTCGGAATGATACCATGCCGCTTATTCTCTTTTCGGGGCTGGACGACGAATACGACGCTTCTTTGGGCGTTCCTGTTATCGTTTTCCATACGGCGCCTGATTGGTCTGGTTTGATAGGGTTTGGTCTGGCGAACTCAATCGCTCCACATCTCGGTTCGGCGCTTATCCTGCAGGCTCAGGCGGTTGTTGGTCGTTGGGGCTAGGATTTGGGTTGGTGGGGTTTTACGGTTCTGGTGTGGCAATGTACATTTCGCTACTTTTTTTTCCTTTGTTCCGTGGCCATGTGTAGGAGTAGCGATGAATGTCTGTGTGTGTAGCTATGAAAACGTTGACCCATTTGCTGTATTGCGTTGGTGACCATGGCCTATGTTTTTTTCGTCTTTCGTTGTTCCTGATCACTAGGTACAGGGTCGCAATCTCGTGGCTTTACCTGGGTATACTTGCTTGGCGTGGCATTGAAAGAGCTGTCGAGCAGCCACCCCCACGATTAAGCCATTCAGCAAATGGCCCAAGCTTAGCTCCGCCGACGTCACGGTGCCTGCACACGAACCCACAAAACATCACATCCATTCCGTTGCGAGCGGTCACGACAAAGCCCAAGCAACACAATGGACGATGCGGATGACGATGGGAAGCACAGCGCACCACGTACCATTGCTCAGTACGTCAAAGTAGGTGCCCATGCCCGAAACAACCCTCTCATGGACGCGTCTACGCGTAGCGGAGCAGACGGGGTAACCGACTCTTCTTACAGGGCACCGCGCTGCTCCCGCTTAGAATCGCAACTTCTCCGCCGTTGTTACGAACCTACCTCCGCACTATCCTCTTACTGCTCACCTCGAGTGTGTTATTTGGTGCCGCTCTAATAGCATACACATCCTTCTACTATGCCTATATCCCTGTCCGTGGGCTGGAGGTACCGATATACCTGCAGTATGAGCATCGCCCTCCTGTTATCCTCCCACCCATCGATTCGCAAGTCGAAGCGAGAGTCCCTAAGCACCCCTACGGTATCGCCAATGTCCACGGTCTGGTGTCCCGCCAGAAATACGATGTCGATGTTACCCTCGCTCTCCCGCGAAGTCGAAAAATCTCGATGCAGGGAATTTTATGATATTCCTGGATATGCGCGGACCAGGGACGCGGGGCGGAGGTGTGAAAGCCGCGCTGGGGTGGGAGGAAGACTGGGAGGTAGAAGACTTCTCGCAGGGACCTGATTCCGGGACGACAAAAGATGGCATATCGAGACAGGAGGCTGAAGCAGGTGGGATGGAGCAGGCAGAGACATTGGCGAGGAGCAGGAGGCCTGCCATATTGACGTATAGGAGCTGGATGACCGAGATGGCGTATCGGGGCCTTCGTCTTCCGCTATATGTGCTGGGGTGGGGAAGCGAGGAAGAATTGGTCAAGGTCAGACTTATGGAAGGGGTGGTGTTTGAGAGAGGGTGGCGGAACGTACCGACAAGCATTCGAATGGAGCTTAGGAGCAAAATCCCGCTCGAAGTGTACAGTGCGGGGGTAAAGTTTGTGGCACGACTGGAAGGATTGCGATGGGTCATGTACACCCACCGTCTGACCTCCGCCGTCGCTTTTATCGCTCTTTTCTGGGGAGTAGAAATGGGTGTCCTGCTCTTTACATGGGCACTGTTTTCCTTCTGTCTTGGAAGAGTTGACAGCGAAGAGGACTCTTCGAAGGTGGAAACTGAAGAAGGAGTTATCAAGACGGAGACGGACAAGGACGATCAATCGGTACCGCCCACACCGTTCAGTGACACAGAAAGGACATTTCCGACACTAGCAAGCCACCAACCACTACATTATTCTTCAACTAGCCCCAAGGAAGAGCGCGCCACCCCAGCTTTGGAAGACATACCTATCAAGGAAGAGGCAGATGCAGAGGCTGACGACGAGGATGATGACTTCCTGCTACAGGAACCGATTCCTACTTCCGCAACGGGTATTTTGACGGACTCTGGTATTGGAACGAGTATGGAGAGTAGCGTTGAGAGGAGAGGGTTGAGCAGGCGCAAGTCACAAAAGTAAAGTCAGTTGGGGTGGACATATGAAGATACGGCAGTAGAGAGGGTTACATTTTATGCGGTGATACCACCTGTGTATTTGATTTCTAGCTAGGCTATAAAAATGTCTAATATTCTAATAGGGTGTATTCGAATACTCCCCGCGGAGCTTCCTAGCAGAGTGACACTCTTGATATTAGAGTTGACACCAGCCAGACTTAGGCATTCATGTAAAAACAAAATCGGACAAGGATGACCTGTCCACTTCGCTTGTTTCAAGAATCTCAGGTGATCAGGTATATTACTTTCAAATCATGTCTACATTCGTTCCAGTGTTATTCTTTTTGGGATGTACCATGCGTGTACGAGACCATTCCTTTGATATCTTGTTCTCCGACACGGAAGTGGCCCAGTTTGGCTAGTCATGTACGCTATGTCAGGCTGCCGAGGTACGTCACTTGAACATCCTTGTCGATTTGCCCTTCAATTAATTTGCCTCCGCGTCAGAGATGACCTGCGCCTTATTCCCCTTTTTGTTTTCTTCTAGTTACATTAGCGAATCTATCTTCTAATATCCCTGATTGCATCCTCTACTCCACGTATCGCCAGTTTGAAACATCTGGCATTAGCACAACAACGACGCCATCTATCCCACGGAATAAACAATGGAGTCCTCACCTTCAGCAATGCTGAAGCTCTTGCTGCCAAAGACACCATTCATACTCAAGACAGCACTGTCGCATAGCATTGGAATGTCTGAAACGTCCTCAAAATGGGACCTTCGTACCGAGCTCACTATCAAAATCCTCCGCGACATGCTCGGTCCTAACCAGAAAAAGCTCACTCCCATCACAAAAATGCAACACCTCACGACCAAGGACCAAGGTGTCAAGGGCAAGATTTGGGCATCGAAAGTCAAGCTTGAAGTTCCTGGGGAAGACGACGTACGCCAGCTTGTCTTCAAGATCATTGAAGAGATGGGTGACGGGACCGAGAAGTGGAGCAAGTGTGAGATGAGCGGCGTAGAAGGAGAGTGGCATGGCGGAAGGGCTGGCGTATCCGACACTGAGCCCGAACCCGCCGCACTGTCTGAACCCGAGAAATTCGAAAACCTAATCAAGGAGGTGACGAGCAAGGTCACGCTGTTGTACTTTCACGGCGGAGCAATGTATCTCCTCGACCCGGCAACGTACCGTCACGTCACAGGAAAGCTCGCGCGGATGACGGGTGGGCGAGTGTTCAGCGTGCGGTACCGTCTTGCGCCCCAGCACGCGTTCCCAGCCGCCATCATCGATGCGTTCATGGCCTACCTTTCGCTGCTGCATCCCCCACCAGGCGCGCCGCATGGTCCCGTCCCCGCTTCTGAAATCGTATTCGGTGGAGATTCGGCAGGCGGTCTGCTGTGTACATCTCTCACGCAGCTCCTTTTGCAGATCCACCGTTCGCACAGCGGGCCCGGTCTACCCACTGTCCGCTGGTACGGCAAGGACGTTGAAATTCCCTTGCCAGCAGGGTTGGCGCTGAGCTCCCCTGGCTTGACATAACGCGCTCGCTGCCCTCGATGGAAGGATTGGCGAAATACGATTATCTGCCTCCACCGAGCCACACGGCTGGGATGAACTACCCTTCAGACGCCGCGTGGCCGACAAACCCACCCAGAGCGGATATTTACTGTGAGACGGAGGCGCTGATGCACCCTCTGGTGTCACCTGTTGCCGCTATGGACTGGCGGAACGCGCCTCCCATGTTCTTCGGGCTGGGAGAAGAGATGTTGAGGGATGAGGATGCTGTTCTAGCAAAGAGGTTGCATGCGCAGGGTGTGACGGTGAGGTGGCGCGAGTTCGAGGCAATGCCGCATTGCTTTGCCATGATGTTGGATTCACTATCCGCTTCGACTACTTTCTTTGACGAGTTCACCAAGTTCTGTAGCGAAGTTGTGGGGGGCAAGGTCACGAGCAGCGATGCGGAGAAACTTGCGGCAAAGACGCTCAAGAGGGAGAACTTGCAATTCGGGAACATCACTGACATTTCCGAAGAGGATGTGACGAAATACATGAGGGAGGGCAAAGGAAGGATCGAGAAGAAGGGTGAGACTGCTGCTACGGAGGCAAAACCTATGCTCTGAATGAACTGGTATCAACTAAACGCCCTAATATCAAAACCAGAAACTCGTCACACTTATCACTTATCCCTCCTCCTGATCCATGTCATCTCGTCCTCTCTTTCCTCTACCACCTGCGCCGCCGCCACCACCTCTCCTTCCACGCTTGTCATGAATCTCTTTCATTTCCTTCACGGCCACCCTCTGCGCCTCGCCCACTCTTTCGGCTAGCACCATGGCCTCGTCTTTAGGTACAGCCTCCTCCTCAATCTTCTTGCCCAGCGCTGTCTCTGTTCTCAACCAAATCTCTACATCATACTGCGTGACGAACGATATGGCCTTTCCGCTTTTGCCAGCTCGAGCTGTACGGCCGACACGGTGCACGTAGGTCTTAGAATCTACGAAGGTCAGCATATGGTTTCAAGGGCGAGGGGTGAAAAAACCCACCTGGTGGAAGATCGAAGTTGATGACCAGATCGACGGAGGGGATATCTAGACCACGAGCTGCAACATCGGTCGCGACCAAGATATCTCGGGACCGAGACTTGAATTTTTGAAGGGCACCAAGACGGCTTGACTGGGAGAGCTGGCCGTGGAGAGGAATTGCGCCGAAGCCGAGAGTGCGAAGGAGGATAGCGATTCGCTGGGTTTCGTTGACTGTGCGGGTGAAGATGATGGTTGGATGGCCGATGGCGTCGTTGAGGAGATGAACCAGGTAGAGGTCTTTGTGCTTGTGCGGTAGGAAGATGTATTTCTGCATCAGCGTCGACACGACCTGGTGGGAGCTGGAAGAGATGCTGACACGAACGGGGTTGTTCAGTGCGGCGCGTTGCAGGTTCTCTACCTTGGTGGACATGGTGGCAGAGAAGAGGTAAGTGTGACGTCCTTCTCGGGGAAGGACCTTCAGGATCTTGTCCAGAATGGGACCAAAGTCGAGGTCGAGCAGCCTATCTGCTTCGTCCATGACGAGGTATTTCAAGTGCTTGAGCGAAAAGCCCTTTGTGTTCTCGAGGTGGTCCAGCAATCGTCCTGGGGTCGCCACGACGATGTGCGGCCTCTTGCTCAGCGCGATGGCTTGGGCGACCATGTCCATGCCTCCAACGAGTGTTGCGCACTTGACGTTGATGATGCTTCCGAGCGCCTCGACTTGTTGTGAGATCTGGTAGGCCAACTCTCGCGTCGGGGCGAGCACCAGACCGAACAGGGCCTGTGGCTTCTCCATGAGCGACTGGAGGATGGGCAGCACGAAAGCCGCCGTCTTTCCAGAACCTGTTTCTGCGAGGCCAATGACATCGCGTCCCTCTATGGCGAGCGGTATGGACTGCTCCTGGATGGGGGTGGGGTGTTTAAACTTGAGGTTGGCGCAGGCTTCGCAGAGCTCCTCTCGCACACCGAGGTCGGCAAAGTCTTCTTCGCCGAAGAGTCCCCTTGATCATCTCCCGATTCTTCCTCCTCTTCCCCCGCAAGGTGATTGTCGTCGTCGTCGTTTTCGCTCGACTCGGGCTCGGGCTCGGGCACAGGCTTCTTGCTCTGGGCGTGGCTTGCGCGAGCTTTGTCGATGGGCTTCACTTTCCGTTGTGTGGCACCTCCAGACAGCTTGGGCTTCTGGGCGGTGGCGGGCGCATCGAGCTTCCTCTTCTTGAAAGCAGGCATGTTGTGGTGCGGCTGTGCAGCTCGAGCGAGAACGAGGATGGACGGGTATGGGGACGGCCTGGTGGTGGGAAAAAGTTCCCTATCGATAAGAAACTACCTGCCAAGATTTCGAGAAATTTTGGGGACCTTCACCCAACCCCAAAGCGATCGTACCACCAAACTCTGGTCTGTCCAAGGTCAGACATCACGCAGATTCACGGCGCATAGGACACACCGGAACGCTAGCTTTTCTCTTTTGCTTCTGAACAGAGCCGAACACTCGACAATGGCCCGCGGAACCAGCGGCCGCAGGAAGCAGTCCGTAGCGGACAAGCAGGCGGTGAAGAAGCCCAAGGAAGGCAATCCCAAGAGCATGGTCATCCGGGTAGGCGCAGGAGAAGTAGGTTCCAGCGTCTCGCAGCTTGTACAGGATGTACGACAGGTCATGGAGCCCGACACGGCTGTGCGCTTGAAGGTTGGTTGCCCATTCCCTTCTGTGTCCGATGCCCTGTACTCACCACTGCAATACAGGAGCGACGCGCCAACAAGCTCCGCGATTATACCACCATGGCCGGGCCTCTCGGCGTGAGCCACCTCCTCCTCTTCTCGCGCTCCGAAAGTGGAAACACGAACTTGCGCCTTGCAAAGACTCCGCGCGGCCCTACACTGCACTTTCGCGTCGAGAAGTACTCGCTGGCCAAGGACATCATGAAGAGCATGAAGCACTACCGCACCGATCCGCTTGCCTACAAAGTCGCCCCCTCCTCGTCATGAACAACTTCATCACCACCGACGCCGCCCGCGAGCAGCTCGGCCAGTCTGCGCCCCCGAAGCACCTCGAGAAGCTCGTCACGGATATGTTCCAGGGCCTCTTCCCCCCATACAGCCCCACACCACCCCTCTGCACACCATCAAACGTGTGCTGCTGCTGAATCGCGAAGACGTCAAGGACGAGGGCAACGGCACCCTGACCATTACCCTGAGGCATTACGCCATTACCACAAAGGTCACCGGCCTACCGAAAGCGATACGGAGACTCCACGCTGCAGAGAAACTCATCAAGAGCCGTGAAAGGAAGAACCGTGGTCTGCCGAATCTCGGAAAGCTGGAAGATGTGGCCGACTACATGCTCGACCCCTCTGCTGCAGGATACACGTCTGCGAGCGACACCGAGGCCGATACAGATGCCGAGGTCGAAGTCACCGCTCCCGTTCGGACAAAAGTCATGAGCAAGAAAGAGCGGGAGCGCGCCAAAGCCGGCGAGGGTACGAAGAAGGCGAATGCGCCCAGGGTGGAGAAGCGCGCCGTCAAGCTTGTCGAGATAGGTCCCAGGATGACCCTGAGGCTGACAAAGGTAGAGGAAGATATTTGCGGAGGCAAGGTCATGTGGCACGAGTATGTGACCAAGAGCAAGGAGGAACTGCAGCAGATGGATGCTGTGTGGGAGAAGAGGAACAAGGAGAAGGAGGAGCGGAGACGGATACAGAAAGAAAATATTGAGCGAAAGAGGAAAGAGAGGGGCGGGGCTGGTGGAGAGGATGAAGACGAAGACGAGGAGATGGAGGACATCGATGAGTACGACATGGATGATGATGTATGGCACGACGAAGATGGCGAAGGGGGCGAAGAGGATGATGAGGAAGAAGAAGAATGAAATTGAGATGGGACAAGTTGACGACAGTAGTAATGATACCCAGTTCCGAACCACATGTCCCTCGCATCTCACATCCCATCCCTTCCTGTCATAGTGTCCGTATATCAGTAAATATCAGCGCCATGCCCCCTTCAGAAACATGAATTTACCCACTCCATCCCGCTGGCTATGCTCATAATCAAAAGCCTTCACCAACCCTACCAGATGGCTCATCGCCGCCAACACGACCAATACGTGAAATACCTGGTGGCTGGACCCCCATATATCAAATTTCCCTGGGGCCAGCCGTTCTGGGAATCGTGCAGCGTATATTCCTGCTCCGAGGATGTACAAAAAGCCCTGCAGGAGAACCCAGTCAAGGCCAATCGCATCACGTAGCTGAGGAAATCCATAGAGCCGCGAAGCGTGCAGGACAGGGAAAACAGCCGACAAGCCCATGAGCACAAACATGAGCGCGCGGAAAGGCCGCAGCGCTGGGGTGCGGAACTTGGGATGGACCGAAACGATGGAGGTACCGGCTGCTAGAGTGGTAATCTTGAGTGTCTTAGTACTTGACTTTACATTTCAGCGGTGACTCAACGTACCATGGCAGCATACGTCTGCATCAACTGTGGCTCGCTTTGGAACCCATAGTACAGAACAGGAATGAAGCTCCCCCAGATCAGAAATACAATTCCCAGATAATCGAGCTTGTTACCCCAGACGGCGACCTCGTGGCTGTGATTCGAGATGGTATGATAGGTCGCGCTCATCCCAAGACATGCTACAGCGCCAATGAAGAAGCATGAAAATACCAGAATATCCTCTCGTGTGGCAGATTCGTAGCGTGGCGCGAGGATGGTATAGATGTAGCCGGATCCTAGGAATGCTGCAACTGCTCCAACTAAGTGAGTCCAAATGTTGACAGATTCATTGTGAAGATAACCGATCGATGCGAATGATTTGTTGTATGAATTTGTAGCTGGCCGGTAACCAGAGGTGATGTAGTGGTTGTCTTGCTGCCATACTGGAAGTTCGTTCCATAAAACAGTCAGTTTGTCTTCGATCTTTTGCTCTATATTCTGCTCGATTGTTGACGCCTGTTTAGCGGCCTTCTTCGCGATACTCATATTGAAAACCACAGTGGAGATACTTAAAGTAGATGGAAAGGGGTGAAGAGCAGAGAATTAATGGAGGAGTACGGGTGTGCCCTTCCCAGCTTCAGGAAAAGGAAGTCTGAGAGAGAGTCAGGAATTGTACAGCTGGTGTTGGGGAAGAAATACCAAGCTAAGCCGTATCTGGTGGGGGTTGCGAGAAGACACGCTTGGTCTACTGACCTTGCAAGCGTCGATTTACTCGAATTTGGCAGAACGGTGGCAGGTTCACTCGGATGGGAAGCATTATGCCGAGGTTTGGAGGGAGTGTGAAGTGACATTCCAAGATCGGCTTGTGATGTCTCATCTCCGAACCATCGCCGCGCGGGGTACCATGCATCGATGCATTGTGTGCTCAAAGCTACATGCTGAAAGATATCAACAATAAGTCACGCATGGATATTCGGACGCGGGTAGCATCCCACATTTGCCCAATGCACTTTCCGCCATAGCACATCCCTCAATGCTTGGAAAGCACCCGTTGAGCAAGCTACAGCAGCATCATCATCGTCATTATTGTCATCATCGACTTCCTACATTGACCAAACCTCCGGGATGATGACCTCCAAGACGAACGACCAAATGCGCCCGACCAGCCGCCGTGGCGCTTCCGGCGCATGGCACCGCGGCGAACGCCTCAAACCAGCCCCAGCGGACACGCTCGAGTTGTACGGGCTGCCTTCAAAAGGCGAGACAAGGTGCATCCCTCTTCGTGTCTGCCACCATTCACCACTGATCACACCATGGACGAAACAGACTGAACGACTTTCGAACCCAAGAGTTCTATTTCTCCAAAATAACAGAGCGCTACATGCGGCTCTGCGCCATCAACGAGAAGCAACTGTCAATGCTTTTCGCCTCCGTCACGCTTACAGACACTCCTATAACCACTGGCTTTGGTCTTCAACTTCCCCTACCCCAGCAGCGGCCACCGAATTTTCCCTTCCTACGCCCTCGACCAGTGACACCCTCCCCGCGCCTCTCCTCACCTTCAACAGCCCCCCGATAAACGATCTCTCCACCGTCCTCAGCGCCCTACGCAAACTCCGCGAGGCCATTACCGCGACAGCCCGCAAAGATGCATTTGCGCGTCGCGCCTACATCTTCGGCATTCATGCCGCCGTTCTCTGCAAAGACTGGGCGTCCTACCTGCCCGCGCTGACCCATCTGCTTACCGTCTTGCACCCCTCTTCCCCACTGCCTCCCCCGATCTGAAAGAATACGTTGGACTGCTCGTCCTCGACCAAGCCTGTCGGCAGTCCGACCTCGCTCTTGCCCACGAAACGCGCCTGAAATACGGATACAAGGACAGAAGGGTGGAGATGGTGCTCAAGGCACTAGTGAACGATAACTGGGTATCGTTTTGGAAGATGAAGAGGGCCGTTGACGGCTATCAGAGAAGCGTGCTGGAGTTTGCGGAGCAAAGCATGCGCGTTCATGCCCTGAAGTGCCTAGGGAGAGGCTATCTGAGTGCAAGTAAGAGTTTCGTAGAGAGGAGTGCAGACAGAAAGTGGACGGAACTAATCAAGGATGGTGTTGGCTGGGAATTGGTGGGCGACGATAAGGTTATTATTAAAAAGCCGAAGGCGAAGTGAGGGCACAGGAAGATTGCTGGTATAAGACTTCATAATGTTATAACGGAAGCACTGCTATAACCTTCTATCTTGGAAACATTGTGGAGAACTCGTGTCGTAAGCTTAGGTGCATGAAGGAATGACGGTGAGTTCAAAGCGACTTGATAGATAAGGACATCGAAATAGACATGATCGTGATACATCATGTTAAGTGCTATAGTGTCCTTTTCTCGTCGGTAGTATTCATTAACGAAGCTATTTCCGGACTTCAGTCCGACCTGGATACGACAGAACCACCGATGGTGACCCAATCCTCCTCATCAATGTCAATCGACAGCTTCTTCATTCCACCCTCGTCCATCTCACTCAATTCACTATCGCCATCATGGGATACACGCTCCTGCTCATGCGTGTCGTTTGTTGATTTGTAGTCAGTATCTTGTCGTAAATCATCATGTCTCTCCATATGGCAACTGTGATCTTTGAGATCAGACAAATCGGTTGTCGCGGTCGCCTCTGCGAATCTGACAGTTTTGATCTGCTTGCTGACTTCAGAGCCACTGTTCACGCTGATTTTCGTCACGCTGGGCTTTATAGCGTCCTACGCCTTGCCTGCGTCAATGCCCTCCATCGCATCGGCTAGAACACCATCAGCACCGATTCCGGACCCATCACCCTTCCAGCTATGAGAGAAGACCTCGAAGTTGTCATCAACAAGCCATTGCAGGTCTTCCGGTTCGGGTCGGAGTGCACGCGCAAGTCCATTCCCGGGTTTAGGATAGTGGGCTGGGGGATCGGTGTCGTAATCGTCGTCGTAATCGTCTGCTTGGCCTAGGCCTCTGGTAATAGTGTTGGCGGAAGTGGTCAAATTCATCACGGGTGCAGGGCGTTGCAAGGTCATTTCGCCGAGCAGTTGGGCTTCTGAAGGGTCGATTTCCGAACCACTTGCATTTGTAAGTTGCTGGGAGCGTGGTGTTCCGCTTGCGGAGCCGTTGACGGGAGGTCTTGAAGTTGGCCGTGGTATTGGTTTCGGTAATGATGCTTTAGAATAGGATGGGGAGGGCTCATCCCCGATGAGTTCTTGTACATTAGATGGGAACAATGGGAGTTCTGGATGCCGTATGGACGCATGGAGCAAGAGTGACACCAGGCGCGTCTGGGAAAGAGTTGAGAAATACGCACGTCTCTGCGATTGTTAATCGAGTGCTTCGAAGGAGCATGGATATACGTGCCTCATCTATGGACATGCCTTCGGCTGCGACGAGGCCCTCGGTGCCCTCGATTATGTTCTGCTTGGATCGCTCGCAAGGACCACATAGCCATTCCTTCTCTAGCACGGTGACTACATCGTTGGAAATGGGTGGATCGTGACAGAACTGATGGTACGCCGTGTTGCAGCTATCGCAGAAAACAATGCGGTTGTTACCAGGATCCGTGCCACGGTGACAGATGTTGCACTGCGCCGCGAGGATAGTCTTGGTGGATCGCCGCCGCTTGACGCTGTGTGTGGGTTCGGGTAGGGTGGGAACAAATGCGACGGGCTTGTTGACGTTGCGGCCGGATTTTGTCCGTGTCGGCAGTGGTGTGTACGAGGAAGAGATGTCCGACTCGTCCTACTCGCGGTCAGTGGGTCGCAATGCACGAATTTGGGTGCGCGTAATTCACATCGCTGTCCACGCTCTCTGCTCTCTTTCTCTTCCCGCCCTTTCCACCTCCCCTGCCTCGCCCTCTGACCCGACCCGACCCCCTCCCAGAAGTGGGCGTTTGCGTCGCTGTAGCCGCAGCTGCATCTGGCTTCAATGGTGTGCCCACCCTCGCACCTCTTCCCCTCCTTCCGGCCCCGGCAACTGGCGGCGGTGTTGGAAGCTTGTCGCTCGTCACATAGTTCTGCAGCACTTCTGCGCGCTTAGCTTCGAAGGCGGCAGTCCCGGCGGTTGGGTTCCCTTGGTTGGCTTGCAACCTCTTGAGGATCTCAGCTGTCGCCGCGGAGAACTGCGGGAAGGTCGGGCCCGAGGGAGTAGACGTGGCGGGGATGGCGCTCTGAGAAGCCCATGGCGAAGGCGGTATGGGTGCTTTTGGTGTGCTTTGCGCCGTGGATGTGGAGGTGGAGACGATAGGGTAGGTTGGCGCAGCGCTCACGAGAGAACTTGGGCGATTGGGCGCCGAAGAATCGATGCTTGTGGAATTAGGTGGGTCCATGTCATAGAGCGAGTGTTTGCGACGATTGTCGCGTAAAAGATGACCTGCTTGCGCTTGTGTGCACAAGTGCGAGTGGGAACTGTTGGTTCGTGATGGGTCGGATCATCAACGTGCATGTGTGCTTGCAAGGTCCACGGGTAAGTTGGGCTTAGCGTGCTTGACTATGCACAACAACCCTGTACGGGCGGCGGGTAGTGGCGGTCCACGCCCGTCAGACTACCATGCTTGTTTCTAATGTTTACGCCCAGGCTACGAGAAGCTAACTATGGTCCTGCTGTGAAATTCGGACCCTGGTCCTACAGCCAGAGCATGTCCCAGTGTGCCAGTTTCACAGTTTCAGCGTCCATCTCTAAGCCACAACGCCCTGACTTCGGAGCCTCTCGACCTCCTCTGCCTCCATCCCCAATGTATCACGCAAGATTTCGTCCGTGTGTTGACCCAGCGTCGGCGGCGGTGTCCTGATACCCGGCGTGGATTCCGAATATTTGACCGGCGTGTTTACCAACTTGATAGGGCCGCACTGCGGGTGCTCGATCTGCTGCACCATTCCACGAGCCAAGGTATGGTCATGGTTGAGCGTCCCCTGGATATCGTTGATGGCCGCATAGGGCATACCGCAACCTTCCAGCACATCAAGCCATTCAGCGGTACTCTTGGTCTTTGTGACATTCTCAATCAGCTTCTCCAACGTGTCTCGATGCTCAACTCGCAGGGCGTTCGTCTTGAACCTCTCATCTGATATCCATTCGGGCTTTCCGATGCGGGTGCATAAGACACCATACAAACGATCATTACCGCCGCCTAGGAGAATATCGCCGTCGGCTGTCTTGAAAGCCTTGTATGGCACAATGGATGCTTATGTATGTGTGAGTTTGCAGCCATCGTCTCATGCATGGGTAGACTCACGATGGGAAGTCCCCCACCTTCCAGAGTCTTTCTGGCCGCTAATAAGAGCAGAGCTGGCGATGTTTGCAAGCGTGGCAGTCTGGCAGTCGCTGAGCGCTACATCAATATGTTGACCCCTGCCCGACTTGATCCGGCTGAGCAGGGCTGCCATGATCGAGTTTGACGTGTACAGGCCCGTAGTGAGATCGGTCACAGCAACACCAACTTTGACTGGCGGGCCATCCCTTGCGCCCGTGATATGCATCAATCCAAATTCACTGCACCAAATCAGCACGATACAGGCATCGGGGCCACACAACCTACGCTTCCACCATCACATCGTAGCCAGCGCGGTTGCTGTACGGTCCGGTCTGTCCGTAGCCGGTGATGCTGGCGTAGATGAGAGCCTGCCACATCAGCCATGCCTCCCAGTTCATCTTATCCTTGACTTACTGGGTTGATTTTGGATACCGTGTCATAGTCCATGGCATATTTTGCCAGCGATCCCGGCAGATAGTTTTCGACGAGCACGTCGCATTCCTTGACCAATCGGTGCAAGATATCGACACCAGCAGGATGAGCAAATGAGAGGCCAATGGATCTTTTGTTCCGGTTGACCTGAGGCAAGTCAACGAGGAACTCTGCTTGATCAGAGGCAACTGACACCCAGATAGTATGCACTTTCGCCCGGTCCTTCTTGGCCGCTGTTGACGTACTTTGCATACGGTGGACCCCAAGCTCTGGTGTCGTCTTTCGACAAGGTGTCATTGCGGGAGTCGAGCACGGCGAGGAACACACATACCTCCTCTCGTCGGGTGCTCAATCTTCATGACATCGGCGCTGAGGCAAGGTCAATACAAATGCCAACACCCCCAACTTCGGATCGTTGGTCCGTACGGTTGTCCATCGCATACCCGAGGTCGCCCAAGATCTGTGTGCAGTATGGCTGGTTCGATGTGAGCAACGAGTCCCCAAGGTGGAAGCGGATTGGGCACTTACACCAGCCAAGACTCTTGTCATGTCAAGCACCTTGATGCCAGCAAGCGGTAACGAGCCCTCTCCAGCCTGTGCGGCGGTTGCGAGACCTCTTCGAGGCGATTGCCTGAGCCAATGGCGGCGAGCATGCGGAAGCGCGGCCTGGATTGCGCGCCGGGAAGGTTGGGCAAGCATGTCTATCTATCGCCGTGTCTGTCGTACGCCAGCGGTCGAGGGAGCAGACGAGCGTGTTCGCGACCAGACGCCCGAATGTCCCCGCAAAAGACGGCCCAAGCTCCCACAGGCCGGTCGACCGAGGCAGCTGGGCCCCCGCCGGGTCTACTTCTGCCACCCACCAGATACTTGACCAACATGTTCACCGGCCTGGTTGAGATAATAGGGAGTAAGCGCCCCGTGATGCCACCAATCGACCGACCGCGCCCGACTGACGACGACGACAAGCCGTCACTGCCTTGGAGGCGCTTGACCAGACTGCAAGCGGAGGCGGCGGAACCTCGCTCACCATTGGCGATGCGCAAGACATACTCGGCGATGCAAATCTGGGGGATAGCATCAGTGTGAATGGGAAGTCGTGCCCCGGGGCTGCGCGCAGAGCGTCTCTGACAGTGGTTCAGGAACTTGCCTGACGGTAACCGAGTTTGACAAGACCTGGTTCAAGGTCGGCGTTGCGCCCGAAACCCTCCGCCGGACGAATCTGGGGTCGCTCAGAGAGGGATCCAAGGTGGACCTGGAGCGCGCTGTCTCGGCCTCGACACGCATGGGCGGCCACTTTGTGCAAGGCCATGTCGACACGACCGCCAGCATCCTGTCTGTGACCCCCGACGGGAATGCACTGACCTTCCGCTTCAAACCCCGCGACCCCGCCGTGCTCCGATATGTCGTCGAAAAGGGATACGTCACCATCGACGGCGCCAGCTTGACCGTGACCAAGGTCGAGGATGGCCCCGACGGTTTCTGGGAGGTCATGCTCATTGCTTATACGCAGGAGAAGATTGTCGTGGCATCCAAGAAGGCTGGCGAAGAAGTCAACGTCGAGGTGGACCAGGTGGGCAAGTACGTGGAGAAGAGCGTGGCTGGCTACTTCGAGGGCACCACGCACGGCGAGTTCGCCATCCTCGAGAAGATGGTGTCCAAGCTGGTCGACGAGAGGCTGAAGGCGCTGGGCAAATAAGCTGGACCTCCACCACGCCCTGCGGCGGATCCCCCGTCTGCCGCGTGCGTGGTGAACCTATAGCAGATAGCTGTGCATCACACAGTCCCGTTGATGCCTGAAAGTAGACAATCAGGGTGGTGACCCAGCCGTGGCGCTGGAGAGTGAGGCGCAGCCCTGTTTTTGTCCACGCTCCAATATAAAGATGCCACCCATCTACACGTTTCTGCTGTTGCTCTGCACATTTGATTTCGTAGTCGCGCTCTGTTGCTGTGGACAGCGCCATCTGCACCGGCCGGGAGGCTGCTGCCTGATGCCAGTGCATGATGCAGCCCACCTCCCATCCAACCACAGACGCAAACGAGAGCCGCGAGGAAGCGCTCCGATGTCATGGGCGCATATTTGGCAGCTTGATGATGAGTTGTTCTCTATTTTGATCATTCTACTGCTTACCATGCTCGACTAACGTAGCTTTGCCTACGCCCGGATCAGGCAGAAGCTCGTTTCCCTGGGCAATCGCACTCTCGTCTGCGAAATAGGAGCCGCAGGACCTCCCGGAGGAGGTGCAGCATTCTTCCATGGGATGCGCGCTGGATGCCGTCATCCCAGCCGTGCCGCACGCTTCTGGGCTGTGGTCCGGTGCTGCTAAATTGGCCTTGCGCATCGGCCGGACGAGAGTTGGTCTCGTCTCTCAGCACACCAGACTTGCATGGCAAAAAGTGGCCCGCAGCAGCGTCGAGAACTTCAAGTTTGGGGGCCAAAAGAACGTACACGGGTGCAAAAACGCAAAGAGTTGGACAATCGCTGCCGTCGGACAAGGTGCAGCACGACGATACAGGGTTTTCGTCGGCATATACCTTCGATTGGTGTGCACTGGCTTGCTGGACACGTCAACTTGCCTTTCCCTCGCTTTGAAGCCGCAAGTCCCACCTGGGAGACGCACATTTGCCAGCCTTGCGACCTGCCAATCTTTCCTTTCACTCTTCCACTGTCGTTTGAATCGCAGGCACGTTGATGCCGCCGCCTTGTTCCCCGCCTGAAGACTTTCTATCTCGCCATCGGCCATGGACTGGAGGCTCCTCGACTGCGCCAAGGAAGCGCAGGATACCGCGACCGGGCTGAGTACGTTCCTAGGCGAAATCCCCCAGTATGCAAAGGAGATCAAGGGCGCCATCGCCGAGCTGTTTGCCATCTCGAGCGCCCTTGACGTGCTGCACGAAGACCTGGAGCTGTCGCGCTATGGCAGGCTTGCAGGCCGCATCTTGCATGATCTCGAAATATGTCTCCCGAGCCTGAGGTACACGCTGGAAGACCTTCGTAACATCTTCACCAAGTCGAAGCGAAAAGCGCGACAACACCCCGGGGCATTCCCCGGTACCCCGCCCTATGCGCAAATCTGGGAAGATGCGTGCGACGATATGCGGGCACAGGGTATACCTTTAAGTACACGTTTGGAAATGTATCGCACCTACCTGCAGGGCTTGCATGACATTTTGAGGAGGTAGGTAGTCGTGGTGGCCTGTGATTGATGTGTTTAACGACGAATAGCAACGAAGAAGATGGAGAAGTTGACCAAATTCGGGCTCGGCTATCGAAGATACTGAAGAAACAAGAACCAATTGCCGACTACTTCAGCAGGCTTTCGGTGGATCCACGTGCACATGGTATGTTTGCATTCCCTCCTCTACCTGTTGCTAGCCTCCACCTCGCCTTCGTTCACGGACCCCTCCTCTTGGCGACTGGCGATGCTTGGAGATGAGCAATGGGTTCGTTCCTGTATCAAGACGTCTATTCCTATTTCCCGCAGACGCATAGCATCTACGAATACTACCGCCAGAATCCGTACAGACCGCTAAGTCCTTACCCCACAGCACCTCGGACGCCTCAGCCATATCAGTACCGCAATCCTCCACTACCTCCAAGACCGACGGTCGATCGAGGCTCCACCTATCCGGTTTACCACCACCCGCCTCCTCCTCCTCCACCTCCACCTCCTATTCCCCCCGCTCGCCGGTCTATGGGGGAATAGGAGAGGTACCGTTCATACCGCCTATTGTGCCAGAAGCACCACAATCGCCTACGTACTCAAATGCATCTTCTAACACTTATTCAAACCACTCGAATGACTCGGGAGGGCCAGTGGCGCATTGGGGGATGAAAATATTCGATGGACGACACTCCTCTACGCCTTTTCAGACGCTTGGACAAGCGTGCGTAAACAGCATGCTGCGGATTTGATGTGGGCTAATTCGCTACAGAACCCGGTGCCTTGGCCGCGACGAACCTCAAGCGATTGAATTGCTCGGCAACGATGGTTTCGAGAAAGTGCTTGAACTGTGAGTTGACAGCTTTCGCGTATCTGACCTTGAGGTGTTGACTTGACATAGACCTTTTGAAGCGACCAATGTCTGGGTGAGACTCTACTGGCGAGCTGACGACAATCGGGCCAGGATTCTATTCCTGACCCTGGATCCCAGCGGGCGCAGGATGAGGTACTGCTTCCCACTTACCGGGCTGAAAGTGCTCCGGACCGAGTCGAGCTTACAGTTGTGTCGTGTCAACCGCGAGGATGGTCGTCTCGATCTTTGGGCCAACTTGCGGTTTACACTCTACGAACGTAAGTCCCCGGGATATATGACGACAGCATCAGCTGATGTTTCCAGGCATGGTGCTATTTTATTGCACCATGGTAGCGATGAAGCGGCAGGATGAGACGCAGACGCCGCCTGGCCTCGAAGACTTTTTCCACCCCGGAGAACGGCAGGAGTTTGGAGGGTACAAGTCCCCTGAGTATCATGCGTAGGCAGGGCTAACGAAGTGCAGAGAGATCCAAGACAGTTCGTACCTGCACGCATTCCGCATTTTCCGGGATGCGGACTCGGGCTGCGTACGCTTCGAGGCCACGCCACGGCGCGGGCCATTGAAGACGATCCCCATCTGGACGGCCTTCGTCACCCAGTACGTGGGTCACAAGGGTTGGATGAAGCGAGTGGACGCGCAGACGATCCAGTTCCGAGAGCTTCATCCGTACATGTTCACAGACGGGTACAAGCTGCCCAAAGGTGCATCGGGCAGATACCAACTGACCTTCACGACGCCCAAAGGTATGTACCGGGCTGCTCCTGTTCTGCCATGCACAGGCTGATACAAAGAACAGATGCAAGGAACTTCATGGAAGTGTTCCACCAGATACGGGTTCGATGAAGGGGTGGGGCACGGGGTGGATTTCTTTGCGTTTTTCTTTTCCAGTGTATGGGTATTTCGAAAAGGACTGAAATTGCTCGACGAGGGACTCTAATGACGATGGGATGGCAAAAAGGAACGGGGAAGCACGAGACCACGACGTAATGACTGTACGACAGGAGGGAGGAGGTGTCCAAAATGCTAGATATACCCCTCTTGGTAGGACCCGGGTAGGCAGCAGGGCGGTATATTGCTGTTTAGCGTTGCTCTATTTGTAGTAGGCCATGGTTGGCCATGATTTCCTGGCCTTGGGTGCAGAGACTGGCGTGCAAAAAATCGAACAGGGCACGTTGGCCGAGAGGGACCCGGTCGCGCTGGAGGGGTGGGCGAGGGTCGCGTCCGACTAGTGGGCGTAGCGGGGGTCTTCCATTTAGCGTAAATCTTTTCTTTGCAACCCACGTCCAGGCAGGCGCTCGCAGCCAACCTTCCAGATCCTCCCTCCTCTTCCAGCCTCTGCCTTCTTCGTTTGCAGTGCTGACTCTCCAGCTTCCACGTCGTTTCCACCCGCAGACATGGCCTCTTCGCATTCAGCGGCAAAGGACCCGCTCGCCGGCATGGCGCACTCGGAGGCGCATTATTTCAACAGGTGAGCTCTCCGGCTGCACGACAGCCAGCACCACGTCTGTGGCCGACAGGAGGACATGCGCTGACCATTGGCCTCGTGCTGCAGTTACAACCACCACGGTTCGTCACAGCCGCCCCTGACACATGTTGGGAGACCATGCTAACCCGAATCCCCGCCCACAGGTATCCACGAGGAGATGCTGGTACGTGTCGAGCCTGCTCAAAATTCCACTCCGCGAAGCACACTGCTGACCCTCCTGCCTTGCAGAAAGACGAGGTCCGGACCAAGAGCTACCGCGACGCCATCTACCAGAACGGCCACCTCTTCAAGGACAAGGTCGTCCTCGATGTCGGCTGCGGCACCTCCATCCTGAGCATGTGAGACCACCCGCCAACCCTTTCTCCCTTCTCTCTCTCCCTCTCTTCTCTCTCTTCTCTCTCCCCATCTCACCATGCTGACCCGCGTGCAACAGGTTCGCCGTGCGCGCAGGCGCCAAGCACGTCATCGGTGTCGACATGTCCACCATCATCGACAAGGCCAAGGAGATTGTCGAGCGCAACGGCATGAGTGACAAGATCACCCTGCTTCAGGGCAAGATGGAGGAGGTCAAGCTGCCCTTCGACAAGGTCGACATCATAATATCCGAGTGGATGGGCTACTTCCTGCTGTACGAGAGCATGTTGGACACGGTCCTGTATGCCCGTGACAAGTACCTCGTCAAGGACGGCCTGATCTTCCCCGATAAGGCCACCATCTTCATGGCCGGTATCGAGGACGGAGAGTACAAGGACGAGAAGATTGGCTGTGAGCATCTAACCCGCTTCTCGTCCCCCACACGCTGACCCTTTGCAATAGTCTGGGACAACGTCTGGGGCTTCGATTACACCCCGCTCAAGGCCACCGCCATGACCGAGCCCCTCGTCGACACCGTCGACCTCAAGGCCGTCGTTACCGACCCTGCCCCCGTCATAACCCTCGACCTGTACAAGTGCACCGTGGAAGACCTCGCCTTCCGCCTCCCCTACCAGCTCAAGGCCCGACGCTCCGACTTCGTCCACGCAATCATCGCCTGGTTTGATATCGAGTTCTCTGCTTGCCACAAGCCCATCAAGTTCTCCACCGGCCCACACACTAAATACACCCACTGGAAGCAGACCGTTTTCTACCTGCGGGACGTCCTGACCGTCGAGGAGGGCGAAGAGATTGTTGGCGAACTGGAAAACAAGCCCAGCGAGAAGAACCACAGGGATTTGGATATTACCATCTCATACAAGCTCAACACTGAGGATATGCACAGGCAATCTAGCGGCACCGGCACGTACAAGATGTGCTAGTGACAAAATGGCTATGCTTCTTATTCGTATCGTTCTTAGCATGAAGCATGAAGCATGTAGGCGGGACTCCACTTCTCGAATAGACTACCATTTAGGAAGAAGCTGGCGTTAGGAGCTAGCTTTGGTCCAAAGTACATACCAAAAAAGCGGCGTCGCCAGGATATGGGCTCTGCGGCGGCTGGGGTTGAGGCATGGGTGAAAATACTTAGGGTAGCATGATATGATTTATGAAGAAGGGACCAAGTCCAACGATTGGGAATTCCTCCCCTACGAAACCAAAATTTATTCCCCATGCTCGCTGCGAAACCACGATTCTGAACAATTACACATACCCATGATTATCATTACCTAGAACGCTTATTATCATCACAGGTGAGCCCAATGGCCACGGGGTATCCAGGGATATCCAATAGAAAGGAGAAAGGAGGAATGGGGAGAAGAAGGAAAAGAAACCAACGACCAACGCCGTCCATGCCGTCCATGCCGTCATACACATCGTGAATCATCCTCGAGTCTGGCGAACATGTCGTCTAGTCCTCAAAACACAGATTCTCCGGTTCCTCCCACTTCTTCGCCTTCAGAATGCGCATCTTCTTGATCGGACTAGCACTACGCTGGTGATGCTCTCGCTCCATGGCTTCCATCTTCGCCCTCAGCATCTCATTCTCTCGCTCCAGTTCGTCGACGCGATCTTGGAGTTCGGGATCTGGATCTTCGTACACTTTGACTTGGTCGCGCATTTGAGCCTTCGTAGCTTTAATAACCACGTCGATCTTGGAATCCATGTGTGCCGCCTGCGAGTCCTGCTCATTGTCTAGGGCGGTCTGCCAGCGGCGCCGTTCAGCAGACACAGCAGCCTCCGTATCAGCAAAGCACTCGTCGCGAATGTCCTGCTCGAGAGAGACCATGTGGTCTTCGGCCGCCCGCCAGGACGCTTCTGCAGCCCGCCTCCTCGCCGTCTCCTCTGCCAGTCGGAGCGCAAAGACCTCGACTTCGGCGTTTAACCGCGCAATCTCTGCATTCGCCGCTTCAAGTTCTTCCATAGCGGCCGATGGAGTGGTGCGACCCGAAGGGGTTGTCCGACCTGACATGGCCGTGCCAGGTCTGATGATGGCGGAAGTGGTAGAGGGAATGCGCGGCACGGTGACTTCACGGGCAATTGCTGAGTATCGCAAAATCTGGGAAGTGGCGTTGAAGTCGCCGCAAGCGTCGGCAGTGACGACCATGATGGATTTCTGGGGCTGATGGTGGTGCGTTGTGCGCGAGGTAGTTGATGGAAATGAATTGGAGAAGAGAAGTTCGGTGAGTTTGCACTGGCGGAACGGGACGACATTCTATGTGATTTTTTAGCATTGTAGCAACGGCTGTAGAGCAGAAGGAAGGGGTGCATACCCGTGAGCCGGCCTGGTGGTCAGATTGCATCTGCATGCATTGCCCGAGATACATCAACGACTCGTTGATCTTCCCAGCCTCCGCCAACGTCTCGCCCGCTGTCTTTGCATTTCTCGCGCGCTCTGATCCAGCGAGATCGACGATGATGAGCGTGCTGCTCGACCAGGGTCCTTTCCGTTGCATGTCGCGCTTCTTGACTTCGACGCAGAAGAAGCCATGGCTCCGGGAGCTCACAGCATTGCTTCCTGTACCTGTGACCTTTCGCTCCATCAATCCTGTCTCAAGCACCATCAGCGCTTCCTCCAAGCTGCCGCAGATGATCTTGGTGAGGCCGGCAACAACCTTCCGATCGGGGCTCTGTTCTGTGCTTTTGAAGAGGAGAGCGCGGCGCTTGACATTCGAATTCTTGCTCCTCGTTGCTGTACCTGTCAAGAGATCGAATATACGGTCGTTGTATACCTCGTACATAGAAATGACGATGGCATATTCGGCGGTTTCGTCGACGGGGATCTCGATGTCGTGCACGCTCGGCGATTGCGGAAGGGCAGATGGTCTGGGTGCCTTGTTCGAGCGCGATCCACCATTCGTGATGAACGAGCTACAATCCTTTCTCTGGGGTGAGCCTACTTTCGACGTACTTCGTTTTATGCTAGAGAGAGCTCCAGTTACAGGACGGATGGAATGTATGGCCGCGCTTGCACGATTGTCTGGAAAGTTTGTCTGGAGAACGGAGTGGGAGACATCTTCGGGAAGAAGACGTGTAGGCGATGACAGATACAATTAGATAGACACACAATGAAATACAGAAATAGGTACTAACCGGCATGGAGGCCTGCCCTCGTGAGATAAAGCTAGACTGGTCGGCATTCCCGTACATGGAGTCCAGAAACGCAGTCGCAGTGAACATGTTCGCTTCCGACACATCTGCAGCTGCTAAAGATGCAAATGCGGGTGCACCATAGAATGACTGGACCAGTTGTTCTCCAGTCGCTTGAAAAAGGACGTCGAGGGTCATTTGAGTGATGCCGCGCTGTGACTTCGTACCGAGGATGGTGTGGCTCTATCATGCAGTAAGCATACATGCTTCTCCGGTCTGAACAAAGCATCTTACCTTGCCTGAGCCTGTCACACCTAGTGTTGCAAGCAGTCCGTCCCGTCCATGATGCCCTTTCGCGCCCACCACGCCTTCGATCATGGGCACCACACCAATGCCCTTAAACAGCTCCATTTGGTGCGCATCTTCCTCGAACACTTGCGTGAAGGCAAAGCGCTCAACAGCCCTCTTACGCTTGTCATCGGTGGGGGGCTTGATCGTAATGTGTGTTGGATGGTTGCCTCCCCCATCTTCGACTGTGAGGAAGCGAACATTGCCATGCTTGGACGGACGCAGGCGCAAAAACACGTCGAACAGGGAACTTGACGGTCGCGGCGGAGGGTCCATGGTCGTGACCGCAAAGTTTTAGAAGTGGTGTAGATGGGTTTCGCGTAGCTTACGGATAGCGTACCGCCGGAGCTGTAATGTTCAAATGTTGTATGACGCACTAGTAAACACGCGCTAGCGATGGTCGTCGGGGCAACACAACGCGATCCCCGGCATAGACAATGGGTTTTACCCCAGACGCGACCACCAATCGCGTAAGGGAGTATAGGCACTCTCCTATCGTTGCATATTTCAAGCAAGCAGGTCAACATCGTATAGTACATATACACTACTGAGGACGAAAAGTTAGCAACTTTCCCGGTCTAGCCTCCATGATTTCCATACGGTCACAGTATTGGGCCTGGATTCGTAGCTAAATAATCAATGAGAGATCTGGTTTATACTCCAGTTTGTGTAAAGGTACATATAACCGATTCATTTGATAATCTAAAAGTTTGTATGATATGTTCCTCGAAGAAATCTTTACATACATAGGTACATTAGGGTTTGTATTAATCCATCTTATGGAAACACTTCACCTATAAATCGATCCGAGAAAAACCATTTCATAGGGTATACTTGCGTTGAAAGACAAGCACCTCGACTACTATGACCAACAGCCATTACCAACACTCCCACTTTTGTCCGCCCATGCTGGCCAACCGATTGAAGAGTTCATCTCGCAGTGGCATAGCTGTCACCTTGTACTTGACCGGCGCCGGCTTTTTATCCACCTCTCCGGACATGCTAGGCTTTTCCTTCAGAACAATCTCCAACCCGTCCGCGACTTCCCTACCCATCGCCCACCCGACAACAAGCTTCGCCTTCCAGCCGTATCCACCAACCTTGCGCAATTCTTTGATGTCTCCAATGGGTATGCTCCATTGAGGATGCAGGTCTTCCCTTTCTTCAGTGCCAATCTTCTCGATTGAATGATCAGTAGAGAAGGCGACACATGGGATGGTGGCTTTAGTTGTGATATACACATGGCCCTTGTGACCATGGTATCTAGATTTGAACTCTACGGGGCCGGACTTGAGATGTTCGTCGGGCTTGGGCACGGCTCCAAGACGATTCTTCGCATGCATATCACCTACTGCGGCTTTAAGTTTATCGGCACCCATTGTCGTCTCCACGCCGCCTTTGACTGTTCCACGGAAAAAGTTAAGAATTTTACTACCTTTCTTCCCGTGCTTCGATTCTTTTGCCGAATCAATGTCTGTACCGTGGGTTTCATGCGCGGTGGTTGGATCATGCTCCATTGCTTTGTCGAGCTCTTCTTGCGTCGCATTGAGCGGATAATCAGCACCGGTAGCACGCAATTCTTTTTCACTGATATCGGCTGGCTTATCCGGGGGTGGTTGAGCAATGTGAGGTGGTGGCGGGAGCGGTGCCTTATTGGCCTCCCCAATACGAAGTAGAGTAATGGTGAGCTGAGCGTTCGTCGGGACACCCTTCAAGAGAGTATTCCGTACTTCGAGAAGCTTCTGCCAATTAGGGTAATGATTGTTCAGCCACTTGAATGCCGGTTGAATGACCGGATCACCAAAGAAACCAAAGCCGACGCCGAATGTAATGCCCTTCATGAACATGTAAGACGTAATGAACAGAGATATCAAAACTATAGGCGCAACAATTGCGGCCAAGCGGATACGGTATCGATCCTGCGGAAAAGGAGGAGTGGACGAGAGTGCACTGCATTATCAGTGAGAGCCTCCTACAACAGATTCGAAGTGTACTGACTTTGCAAAACGCTCCCAGGTATCCGTCGCATCAGCGATGCCATGCATAATTGGGCGCATTTTATTCCACATGGCTGTTTCCATGGGTACCTTAGTCTTGTCATGTTCTTTGGACGGAGTACCACCAGCAGCCTTTGCCTGAGCATCTGCAGCACCCATGGCGATGGATGTCGGGTCTGGGACCGCATTTGCAGATGAATCATCTTCCTCTGGCGGTTCCCCTTGAGGATGCTTCCCAACAGCACTCGAAAGCGCGACAGAAGTGATTCCACTGACGAAGTTGCTAGCTTCTTGCTCGACAGCTTCACCTTTGTGATTTTCTGGTGCTCCAGTTGCACTATCGTGGCTACCCAGTACCCCGGACTTGGGTTTTTGAACCCCTCCGGTTCTGGCAGAGACCAGTGCGATAGGAGCTGGTGGAAACATAACTGTGCGAATGGGTGGATATACGATGAGTGCCACCAAGGTCAGCGACAACATGGGAACCAATAAATCCAGGAGCCAGGCGGCAAAGTAGGCGGTGCAAAAGTAAGACGTCCTTCGAGTCTCCCTCCATGATCGCAGTCGCATAATGTGCTTTCCAAATCCCATCATACCAAGTCCCTGATGCAGGGTGAGCTAAAATACTTCAACAACTCAATATGTAACGTACAATGGTCATGTATAAACGCTCAATGTTGCTTCTTAATTTATCGGGAGAGAACTCTTCTTCGTCGGCAATGTTGAGGTCCAGTCCACCGGGCGGTGGATTTTCAATCTCCTTTACATGGTACATTTGCTGTTTTTGTGATCAGAAAAGATAGTAGCATAAATGACACAAAGCTTACTTTGTTAAACCGTCGGACCAAAACCCACAGATCTTCGTTGTCTAGACCTCCTACGAGAGGGCTCGAAATTGCTTGCTCGGGTTCATTCCAGCCCAGATCTACGACTTCATCTCCATGAGCCACCTGTGCTGCTCCACGTTCCTCTGGATTCTTTGCCGCTTCCATAGCCAAAGCATGACTTTCTGTCGGTTTGTCCGTCAGTGTAGTGGATGTCCCTTCCTGCTTGGTAGGGTCCTCTGCAGGGATAGGCAGTAGGTCTTTGTAGACCACACCTTCGACCATGGCGGCTGTAGACGTTATTTTGTTCGAAGTTGATAGAAGGTTGACAAGAAGGCATCATGCGTTTACCGGGCTATTACATAGTGCACCTAGGGAGGGCATACGTTATTGCGTCATTGACACCTGCCAAGCCACCTGCATCATCCATGCGAAGATCTTGTATTGTCCATAACAAAGAGCATCAACCCTGGGCATGATAAAAGCATAAGATGGTCCTGGCTTTTGCCCGAATGTAAACAAAAAATACAAGGCAATTGTTTTTCAAGGCAATTCATGTCGGAGATGCTTCCGATAGACTAAGAATGCATGTGTCTCTTTGATGGTGAGGTGCCCACCTGGGCAGGGTTCCGCGGGCTTGGGAAAGCCACCTCGCTTATCTATACCTAATCGAGGATCTAAGGTGGTGATCCACTCGTATCAACGCTTGACTACAACAACGTTGGCAAGGTTTACATACGATTGTATACATGTAGGTACACTTCAGGGTACAAGCTTCCAAGGTACAGAAATAAATCCATATCCTGTTGGATTATCGGCGGATGCGTTTGTCTACTCAAGAAGTGAAGCATATATACAATACTACATAATGCAATTCTTGTGTTACAATAATCAACGCAAAGCAAAAAAAGTAAAACTGTACCATAAGTCCCTGGCACCTGAATACCATGGCCCTTGTAGACTATACACAAATAATTAAGGAGGCGATTCGGTTGAGCAACCACTCATGCTTATCATTTCCTTCGTGGCTATATAGCTATTGGGCCTATGGACGGGAAAGTAACTTTTGCTGATGTTCCAGCGGCCTCTTGTATTCCCGTCGTGTCATGTGTTTGTTCGATATTCGCCTTTTGTGATATAGCAATTGTCTTTTAACCAGTGTATGAGTCGCATGAGTTGGTCGGGGCACACCTGAGAAAGCCTCGGGGTCGAAAATCCAATTCACGTACGAAACACCACGTAATCCCCAGGGCAGTGTACTCGAATGAGCTTCAGACCATATGAATGTCTGATACTCAAGCGCATCTACTTGCCATACTTCCATAAGATCTAGACTCTCTTTCCTACTTCGGGGGTGTCAGCTTATATAGCCCCGCACCTGCAAGACGTCATCGCCCACAACATTCCTCGGCATACCTATATGATCCCTCGGCAAGTTTTCAAACACCTACATGACTATAAAGACATTTTCTCTTGACCCCTCATGTCTCATCAAAGAAGAACTTCGATCACATTCGATATACCTTCGAAAGAAGCATACGATATGGCCGACGATCCAAAAGAGGAGGCGAAACGGGCAGCTGTCTACAATGGCATGTACGTTGTCACGCTGGATTTTTAAAACTAAACCCTGCTGGCGCATCTACGTGATACATGTTACAACTGTAACAATTAACACGACGCTAACGTATGTTCAGTGTCAATCCAGCTGGAGCAGCTGTAATGGCAGCTGCGCCTATGTACCTCGCATTGATCCCACTGACGTTCGTATCAAATTGTCCATATATGTAAATTGATTTCTGATCGTATCCCAGTTCCTATCTTTCCAAGCCCAATGGAATGGTTCAGAAGCTCAGTGAGTCTCTGATCAAGCTGGTACCCGGCATTGGTATCTCATCCATATCCAACGGCCGAGCCATTCCCGCTCTTTCTGCTATCTATCTCTTCTGGACATTTGGAGCATCGGGGGCCGCATCCGCTGCTGGACAAGCCATGGCTCGGGAGGACGGTCTCGACAACAACCACCCCCGGAAGCACCTCTCTCACTTGGAGGGTCTACCTTTGCGTCTGAGGTCTGCACACTATGCGCTGATGGAGAATTTCCCAGGCTTTGCACTAGCAGCCGCACTGGCGCAGGTAATTGCGCCTACTGATTCTCAGGTGGTTAATTTGCTAGGATTTCATGTGGTCGCGAAGCTGCTCATCCATTATCCATCGTATCTGGCGAACGTAGCGGTGCCGAGGACTTTGGCGCACATAAGTGCTACGAGTGCATTGATTAATGTCTGCTGGCGATTGGCAGTCTTAAGTTGAGTGACTTCTGAATGCCCTCTTTCCGCATCGAGAACAGACCGTCCTACAAATCATGCTTATTTATAATAATGGATGTATGTGTGTTCCGTAATCAGTTGAAATTGACAAACAGAGTAGAGAAGTTTTGCATTCATGTAAGAAATGTGGTATGGTATCTATAAGCTATCATCCATTTCGACTCATTTGCTCAAGCAGGTCGATGGAAGCAAGGGGCCACCTCTCATATCCCGCCGTTTGTGCAATGAGATGCCTCGGAGTAGGAAGGGCATGTATCTTCTCAATATCATTTACACGTTGTTCTGCGTCGCAGTCATCTTATCTCATCATCAAGGCAACCTAAGAGCCAAGACTAAACAATGTGCTCGAAATGTGTACTCTTGATAGCGGCCTCTGTTCTGGGAATGCATGCTTATCTGGTAGAGGATTAGGCTGATATAACGTGCATCGTAGCTAACAAGATGGCTTCAAGCAAAAAATGCTGGATTGATCACATGTAGCGTTATATCAATAACTAGAGTGCCTACTGGTTCGACTACTGTCGAGATGAAAAGGATGCTTGCAAACGAGCTGGTGGGGTTTTTGAGCGGAAAGTTGACACCAGGTATGGTAGCTGACAGTCACAAAGTGGGCTGTGGCCGTGGCCTAGATAGCAACAGACGAGTGTAGCCAGAGAGTAACAAGCTTAGACGGCAGAACCCTTTATGTTATGAGAACAATGCAATGATTACCTCAATGACGCCAACTACCCATGCTCTGTTTCTGGTGTGCATTCATTGCTCGCTGAAATCAGATACAATACATACGTACTCTGCAGGTTGAAGTTGGAGCGAACTACGGACGCTTGCTGGTAGTCTACTGCGTCACTAGGGGTGACGTGGATGGCGGCCATAGCGGCTACCACTGGCAGCTTCAGTGTTGCGTGATGCGGGGGCAAATCGCGGAGACTTTAAGATGCGGGGGCGAGTTTGCGCCGGTGGAGATAGCATCCCTCCGTTCCATCTTAACTCCAGCGATAAGCTCCACGTGGATCCGCGTCATCGGCTCCCAATATGGAAAGAAAGGGCGAGTGTACAGTAAGGCCATGCTCACCGGAGTACCTACACCAGAAACCAATGCCATGGCTACCTGCACATGTCCGACCAAAACTCTCCCTTGTGGATGATGATATCTTTTTTTTTTTTTTTTTTTTTTTGCTTACATCACGACGGTGTAAATCCATTTGACAACGGACCCGCGCCATCCCTCTTCCACAAGGTGCCGCCCGCCCCTCCGCCAAGCATCGCGAGATGTGAAAAATCAATGTTGGATAGAGAATTTCCTGCAACGCACAGTCACCATGACAGGGCATCACACCACCCGTAGACCCGCCCATTAACCCTCCGCTAGCCGCACCTGCAGGTGCCAAAAATTTTCAAACCACAATTTTGCACCAGGAAAAAAGAAAAGTGGGGAGCCTCGGCGACAAGCGACACCGTTCACGCGAGGGTCACGATGAAGGGTCACTGAACTGAACGAAGCCGGCGTGGTTGCACGTGCTGCCGCACAGCCGTCGCCGAGGGCCCCTCTGGTGTGCAAAAAAACTCATCATGAGACGAAGGAGACTAGACACGTGGGTGGAGCACTACCTAGGTAGTACTGTGCACCATCTGCGGATCATCCGCACCGCGCATGATCCGAGGTTAGGTGTTTGCTCGGCGGTAGAGGTGGACCACGGGTCGGGCGCTTCGTGAGAGTAGGGATGCATGGCAGCTAGAACCTGTCGAGGGCATGCGACGAGCGGAATGCCGACCATCGCCCGAGTGGAAATAAGATACGTTTGGGGCCTGAGGGCGGCCACTGGTGCTTAGCAATTGCGGTACGTGACTCAGATGCAACTTCGGAACCTTGGAGCCTGTCCACTCTGTCCCGTTCTGCCTGATGGGCAGGCGGGCAGATGCGTCAAACTAGTGCCGAAGTACCATGTGAAGGTGTCTATTGCCGAGGGGCTTAGATGAGAGTGAATACTATCCGACATTGGTGATTACTGGTTTAATCAGACGCGCGGAATTGTTTAGAATCCATTCTAAATACAGCAAGCAACTCGCAGTGCTGGTAAGCACACGCTTCACCACGAACGATTGGCTGGCTCGCGTGTAGTATTACTCATCGCTAGACTCATCAAGGTAGATGCGATCCGTCATGTCGATTTGCGATTCGTAAACTACTGTTGGTGACAAAGTCGACTGGAATACTGTCGTGTCGCACGCTGCGTTGCATTTGCAACGCGGTAAGAACATGCGACACTGCGGGCATCCCCAGCGCACCTCCACGACTAGAAGACTAGATTGCAGGTCCATCTGCCAGCACACATACATCGAGGCAATGCAACTCGGGCCTCGAGTTGAGCCACGTTGGAAACAGGAACAGGCTAGCGGGTGCTGAGAGGCTTGCAAGTGGGGCCGGGGTGAGGCGCTGGTGGAAGTTGGGCCATCAAGGCTGCCTGAAAGCCAGGGTGGGTTGGACGCTATTGTCTGTTCACTCTTTCAAGTCGTCGCTCTGGTTGCATGGGCTGACCTTCTCAGCGCCGACCATGGACCAGCTGAAAGTCTATCGCCCTCCCCGTGCCGTTACCTCTGGTCTCATCGCCATGCCAGCGCACAAGCAGCGGGATAGCACTCGCATAAAGGCGACTTGTACATTGTCGGGGTTCTAAAAGCGCAGGGCACAGGCGGCGTGTGTATTGGAAGCGTGGATAGCTATGGGGCGGAAGTCAACCAGGTACCTACCTGTGGTGCTCGTTCGTGTTTCACAGCATGAAGCGTTTGATATTGCGGGCCAGAGACATTGCTCGCATGAATGCGCTTTGTTCAAAACGAAACGTGCACGTTAAGGGGTGAAACCGTCATCGGGATTGCAAACTCAGGTAGTGATGAAGACGAAGACGCGATCCCATCGTGCATGCATCCCCGCAATCTCATCGCTTTGGTGGCGGGAACCTAAGGTCAGAGATAGGTGGCTGACCTCTGCATTCGACGGCAGCATCACGAAGTATTGAAGACGTCATGCGGCCGACTGCGTGAACTCCGTTTGTTGATCATGGCACAAGGTTTCCTGTTCATCATCGCCCTCGTACAAGAACCGACGGGGACGGGAAGGCAGCGTGACCGAGGCCGATGGGCGCGGCATCACTTCAACACCGAACTCCCCCCGCCCAAAGGGAAAAAAAGAAAGGTGACCGGAATAATCGTAACAGGGTGCGCCGAGCTGGCCCCGGCTGCGAGCGGATGCATGTCGTTCCAGCCCGAGCTGGCTTGGCTGGCCACGTCGCGGATTCGCGGTGCGCAGGCATCCGCGGCAGCAGGCAGCACACACGAGAACACGGCTGGACGTGTTCGTCGTGTTCACCGTATGAGTATGTATACGCGTGTCTAGTACAATCGCAATTAGGTCCGGAATAGGCTTGGGCAGTGCCGGTCAAGAATGATGCGCGTACCTTCAGCCTTGCCGCAGCGCCGGCGCTCTGGATCCGCTGTCGCAGCGCAGGGGTGGGCACCACGCACGGGCAACAGAAAGGCGGTCAGATGATAAAAATCAATTTCGATGCGACGAGCAAGATGCGGTGGGCAAAGTGCGGTAAGCAATACTTACTGGTAGCACGCGGGAAAAAAATCACCAGGGCATAGTGGAGCATCAAGTGTTTGGCAGAATTATCATGATTGATTTCTGTGTGCTAGGGGGAGTCTCGACCACCAGCGTGGGAGATCTCATACCAGCCTATGGTCCCTATTCCATACAAGTAGATCTGAGTTGGGTAGTTCCGTGCGTGATCCGTGATCCGTATCCGTCACAGCGTGCTCGTGAGCCGCCATCCAAAATCTCCCACACGCAATGTTGTAGACAAAAGAAAATGTGATATAATGCTGAAAAGACTCGCTCGCTAAAATGCTCAATCAAAAACAAGAATGAAGGTCGACTGGCGGTCTTGGCCTAGTAACTTGTGATGAGCGGGGCTGTCGATTGGGGCAGATATATTTCTTCGGTTTCGAATAGAGACTGCGACTTGTCGTCGTAGTAGGATGTGGTGAGCATGGCCTCTTTGTCCGAAAAGTCCATTGTGGGTTGAGGCGGGGTGGGAGGCGATTCGTCGTCCGAGTCCTCATCGTGGACGAGCTCTGGAGGTGACTGCGAAGGAACACGGGTGAGGGCAAGGCCTTCGTCGTCCTCCAGGTCGTCGTACTGGTCGTCCTCGTCAACATCCGAAGTGGTGATGTGCACTAGTGGTTGGGCAATTCGACGGGGCATGACCATGTCGAAATCGCCATCCTCGTCGTAGTAGTCGGACTCGGAATCGGAAGCGTCGTCGTCGTCGTCGGAAGAGTCATCGTCTTCCTCCTCGAGGATGCTATCAGCCCATTGGATGTGTCGGGGCTCGTCGGACTTTTGTGCCTTTGCGACGGTGTTGTGGAACCAAGCCTCTTGCTGCCTCTCGGCGTCGTGAAGCTCGATCATCAAGGAGTCGAGGAGGTTGGCGTGGCCGACGAGCAGGCGGAGATCGTGGTCGGCGCGGCAGGCTTCCTTGCCCAGCTTTGAGCGGGCCGAGGCGGCGATGTAGTAGGTCTGGGTGAGCGACATCTTTTGCTTCTTGGCGGGTGGTGAGGAGACAAAGGGTGTGCGAGTGGTCTCGGCGGAGATGGGCTCAAAGGAGGTTTGTATGCGGAGGTGGGATGTGGACGGCATGGTTGCTTTGTAGGCAGAAGCGTCTTGAGCTGTTCTGGTGAGTCAGTATGCAGTCGGTGAGTGAAGGGCGGGCTGCACAAACCTAATGCAGTAGCCAGTGGCAGGGGAAGGTGATCCGAGCGCTGTGTTCCTCGGAGGATGGTTCGGTGCAAGAGCTGTGGTAGTGGTGGGTATTGCTGTTGCTGTTATGGTTGTCGATGTAGTGCAGTGGGTTGAAGCTGGTGACAAGACAGCCTGAAGCGGATGCGGGTCTTGTATATATGTTTCCCAGAAGGTGGATGACCTGGCCGGGATGCTCGGGCTTGAGCATAACCCCGACACAATGTAAGTGCTCACCGTAAAGAAGCCTAACGAAAGCTGCCCCATTTCCAAGCTCCCGGTCACTTTAGCGAGCAGGGGTGCTCGTCGTCCGCTAGATCCGCCCGAGCCCTCGCAGCGTCCCTGGAAGATTACGAATTTGCTCGGCGCCTTGCATTCGGCCGGGCTTTAGGCATCCCCATGGCACCCATGGCACCCATGGAGATAAGTCGTCGATGAATCATACCGCATGCAACGCCTTCGCACCGTCTGCGCTGAGTCACTGCGACGCGACTCTTGCGTGCGCTGCGTGCGCTGCGTGCGCGTTGGCCGTCTCAGCCTCCACATGGCTCAGCTGATGCTGGCAGAGCCTGGGTGCAGGTCACCGTCGCAAGACTGGATGGAGCGCGGCTGACCTCTGCTCTGCCCAGCGCTGGCTCGGCGTCGGAGCATGCTCGCCCTCCCGTCCCTGCGCGCGGACGAACCGACTGGCGCCAGCGGCCACTCGGCCACTCGTTGTAGCGGAGCGTCGCGGGCGGGCGAACCGCGCACATGCCGTGGGCGAAACGTCATGGACATTGGACACGCTGCCTTTGTGAGCGCTGCGACAAAGCAGACGTCGATTACTCACGTATTCCACGCCCCACGCGCCCGCTGATTGGGCCGCTGGCTGCTTTGTGACGGTTGCTGAACAATCCCGGCCTGACAAATGTATCGCCTAGTAATTCCCACCGCACCCTGCTGGACGTTAGATAGCCCCGCTCTGCTGGACGGTACTGTAGACTAGCCTGGTGACTGATGACTCGATGCCTTGCCATGCCTTGCAGCAGTAGGCTAACAGCCTATGTATCCGTGGATGCATTTCACAGGTATGCCCATGGGAAAATAACGTGTGCTGTGTTGTCCTTGCCTGCGCCAACGATACCGCTGCCGCTTTGGGGCAGTCGCTTCCTGGCCGGCCTGGTAGGGTAGGTGCCGTGCTGGGCCACATCCTCCACCGCTACTACTACTACCATCGTTTCTCTGCTGTCTAACGTCTATGCTCTCCTGTGCAGTACTCGGCTCTCGCTTCGCTGCACTACTTGGCCGACCTTGTTTGCCCATGCCTCGCACAGCCTTACCAAGTATGTACAGTACACCATGCACCACCTTAAGCGTCTGACCTGGCCCTTTTAGGACATCGCTTGCCATTCACCGCCGCCTTTGTGCCCCTGCTCACCCCTTCCCACAGCCTCACCGCCAACCTCCAATATAAGCAATGCGACGGTGCATACATACCACCACCTATCCACCTCTAATCATGAGTCGAACTGACCAACCCTTCGTCGCACCCCCGCCCGCCGCCCGCCGCTCTCCGCCCTATCTGTCACCGCCAGAGCACCTTCCGTCTCCTCCCCACAATCTTCCCCCGCTTGCCTCCGAGAGAGCCACTTCATCCCATTACTCATATACCCATGCAGTCTTTACGCATTCGCTAATCATTGTTCATCACCTGTTTGACACGCTGGCGAGTGTCAATAGAACCCCAACATCTGACGCACCACCTCGAGGACCGTCATTTCACATTCACCATGGCTCGAATTCACGTTTCATCACCAATCAACACCTTTTAGGTGTGGGGTAGGTCCCCGAAGTCCGCGTTGGTGATCGATGCCAACTCCGCCATGTCGTAAGGCCTAGTGCGGCACCATGATTGGCTCACGCCAATGCAACAATCTGTGTCAGATTTTACTCAAGCACCAACCAGAACTGGCGAGGCGGTCCATCCTTGGTGCATCTACACTTCGAAAACATGTTCTACATCTTGCATCATTCTTCATGGTCCATTGCAGCGCGGTTGACCAGGACAGCGCGCCTAGCGTCTAACTCAATACTGCCACTTCTACATGTTTAGATGATACCCTACAAAGTCTACCCTCCTGAGTAGGTAGCCCATGGGTCTCTTCCACCTTCCACCTGTCGCTTCCGACCCCTGTAACAGCATAGAAAACGTCCCAAGGATCTCTAGCTGTCTTGATATCCAGCAGTCTATTATAATTCGTCCCATAGAAGCTTTCCTGAAATCCCGGCTCCTCTGTATCCGCCTCATTCATATACGCTCCACTTCCAGGCGTTGCATCTCTCCACAATTGCGCATAATACTGCAACCTCGTATGGCTTGCAATCATTTGCTGAGGCGTGCGTTCCGGGCCATAGCTACCAGTATCAAAGCCAGTGGCATGCATGATAGCATTCCGTAAATGGGGGTTGACCGCCGAATCTGTGCCAGGATACCCTGCCGTGTCGTAGGAAGGGTGATAGTCCACACTGTGGAAGTTGTAGAAGCCTTCTTCTACCCACCCACGGATAGCAGCCATTGCTTTCGAAAATTCCGACGAGCTAGGATCTTCGAACACGGAACGCGGGAAGAGACGTGAGACGAAGCGAGCATTTCCAACTGCTTCTCCCGGGCCATTTGGACGGAAAGAATACTTTGGGTACGACTCCCACCATCCGGCGGTGGCGTTGATATAAATGCCAATATTGCGCAAATCCCTGATGATGGGCCCTACAAATTCTCCGAATTCCTCGATGGACATTCCTGGTACGATCACTTGCCCAGTAAATGAATAGACCCTGTCAGTTCGATTAAAGACAGGGTTGGGAGGCTGAGTTGAGAGACTATTCCAACCGATACCTTTTACATCGTTGATCCTGACAAGATGTGCAAAGTATGCATTGACACCGTTCCAGAATGTCTCGTTGGTGGCTTCCGCGTATGCAGTCGTGTTGTCGACCCATGTTGTGCTGTTCGCTTGTTCGAAATTGGTTCCAGTTTGAAAATTGAAGCTTATTCGGGAGATCGATATAGGTTCATAAGCTTTGACGACTGCCGATGTCACGATCCCGTAGTTACCTATACGTGTCAGAGATGATGGCGAACCCGATTTCATACTTACTGGGCCCGCCTCCCCGAATTGCCCAGAACAAATCCTCGTTCTCTTCTGGATCTACATGCACAAACCTCCCATCAGCTGTTACTACTTCCAAAGAAAGGACCTGGTCAGCCATGAGCCCGAATTTTGAGGTGATGTATGAAAACCCCCTCCTTGCATGAAACCACCATAAGCACCGACCGTTGAGGAGCCTGGTGCGAGTAACGTGACTTCGTTCTTTTCCATATGAGGGAATAGCTCGTATTGCTCTAGTGCCACACCTACTCTGGCAGCTTTCCCCCGGTACTTCCCAATCTCGACAAGTGGTAAATATTCAAAGTTTTTCAGATGGTGCACATATACCTGAAGAGCGCCCCCTCCAGTATTTCTACCAAGCCAGTCATGACCAGTATTCCTGTAGTAAATAGTTAGTTACCATAAATTCTGGTTCAGAGAGAAATTTACTTGATCGTCAACCGGATATAATTATTGCGTGCAAAATTAACAGCAAGCTGGACATGTTTTACTGTGGAAGCGTTGACGACGTAAGCAGGAAACTTTTCGATGTGGCAAGAAGATAGTGGAATGGTGGCGTTCGACCCAGGAGCCGATACTGCAGGTATCGGGCATGGGTTGCCAAGCGTCCACATATTGAATGGAATTAATGGATCCTCTATTCTAGATCTTCTCAGCATTCTCACCAAGGCAGGCAATATGGTGACATACACAAAATTGGAGTTCCTGGATCCCTGTTCTGCTAGGGAGCAGATGGTGGCGTTTTCGTATATTCCAGAGTAACAGGTCGCAGCGGGAGGGACTGCTTTGAGAAGCGTACCACCTAAGCTAGCATTCAAAGCATTCCATCGATCAGCACTTGGCCAGTCGCCATCTCCAGGGAACATTTTGCATTGCACTTCTCTGACTCCAGAATGGATACCGAATGCTATATCCGAATTATTGGCAACGTCGTTATCAGTCAATTGAATGCTTTCGTACGGAAAATTGTACGAAGTAGCCAGGTTGACAAGAGAAAAGAAATACATGCGTGAAGGCAACATGTTTGCGAGTCATGCGTGGTTCACAATCAGAGAAAGTAGCCGAGTACGACGATCCTTTTGTATTGTCACATTACCCAGGTACCCCCTACACTTCTTCGATGTTAGGTAAGGTTACCCAATCAATCAAAAAAATCTATAGTGGTATGTTGAGCCAGGCACGGAGATAGATCTGGTGCAGCACATATACCGTTCGATGCAGAGATATATGGTGGTTTATTCCGTCATTCTAATTTCAACAAGGAAAAGGTAATTAAATGCATTATTAGTACGTGGGACTGATGCGACCGCAAGGGGCTCCTCGTATGCGGTCCGCAGCCAAGCACAATGTGTGCGAGGGGGAGCGATAGATACAAGGAGCCAATCATGGTTAAGAGAGTGCGCAGAATATTGGAACGCAATAGACAACCACATGCAATTTATCCTGCATATTTGAGCGTGTATCTGCTGACACGACCCCAGGTCAGTGGAGATCGCAGTTGCTGCTATGATCCGCCCATATGGCTGGTCCGCTTGAGCTCGCGTTGTACATTGTAGATCAATGCCAAATTGATACGAGCTCCAGGGATGTATTGATTGAATGCTGACACACATACGGTGAAAAACATTGTTGCATGAAAAACATAAATTTGTAGAGTCAACCACTATGCTAACAGGATCTCGGGATGAAATTCTAGTAGGGAGAAAGCGACACAAAGGGCCCTTTATACTATACCCTTTGTATAGTACTGATGTTCCCGCAACTTTTTCTAGAGTATTCATTCATATCAGACAGTCGAGAGGATTCGTCGTCGAAAACCACGGGAAATTGTGGTAACATCTAGAAGATGAGTCTTGTGTGCCCCCAGGCAAATGTCTTCGGCCTTCTCGGTGATTTCGGTTCTATCGCGGACACTGCGAACAAGGATCAAGATGTCACCTGATTTTTCACACAAGCCGGTTTCTTGTCGATGCCTTGTTGCCGGTGTTACCGGTGAATTGCGTGAATATGAACGACGGGAATTTCTACGACCGACCGAGAAAGAAAAGACGTAAAATGTAGCTCAATACCTATAAAGTAGTTGCAGTATCTCAAAAGTTCGAGTCATTTTGAACTAGCGGTAACATTGACATCCACTATATCTACCGGCAAATTACTGAAAAGGTTTCGAATGTCTATCATCGAGACCAATCGCATCGCCACCATGGACACACTCACAAACCAAATCCGCAATCTCTACGCCGAAGGTTCTGAAACAGACCGTCAAAAAATCCAGGAAGACCTTCGCCTACTTCAATCATCGTTCGACAATGACTGGGATCTCGTTATTCGCATTGCATCAGGGTCCATGCAATTACCTCTTCTTAAAATCGGTTCTTCTCTCTCCCTCTTCGCCACCCTTTGCTCTTCCCAAGAGCCCCTCCGAATCGAGTATCTATCTACCGTCACAAGAGCAGCTCCAAAAATACTCTTACGTCTCCTTCGAACAATGGCAGCCTTCGGTATAGTCGATCAATCATCTGCCGACTCCTTCACTGCAAACAGGACAACCCAGGCACTGAACAACGAACACGTATTAGGGGCGATAAAACATTGCTACGATCTCCATCTTCCTACCGTATCGGTCTTTCCTACCTGGCTGGAGGAGAGAGGATACCAAGACATCGTCAACAACAAAGATTTGCCATTTCAAAAAGCGATAGGTACGGAGCTTACACCATTTGAGTGGATGAAGACACACCCAGAGCAGATGGCATCTTTGGGGCACGCCATGGCAATTCAACGCGAGAGCTCTTGGACAGATTCATATCCGGTGAACAACGAAATGGGCGATTTTCAACCTGCCTTTGACTCCGCTGTCCTTGTCGATATCGGGGGCGGATTTGGGCAGCAAGCCCTTTCTTTTCATCAGAAGTTTTGCTTGGCCCCGGGAACAGTCATTGTACAAGATATTTCGACGACACTCGCCAGCGCACCGAAGCTACCCGGCATCATATTCCAGGAACATGACTTCTTCACAGAGCAAAAGGTCAAGGGGGCCAAGTTTTACTATCTACGACATATTCTACATGACTGGTCGGACGAAGACTGCGTTCGGATACTCAAAAAGATCATCCCGGCGATGGAAACCGAATCACGTGTTGTGATCGACGAGGTTGTGTTGCCAGATGGAAAAATGCCCTGGCAGGCAGCGTATAGTAAGTGATTAGCCCCGAGAAAGAAATGGGAACTAACACAGTGTACCTGAAGTGGACCTCACGATGATGATCTCGCTCGGAGGTGGTGAGCGAACACGGAAGGAGTTTGAAATGATATTGGAGGCATCTGGTCTACTCATTGTCGAAGTCCACAGGTACGATGCTAAGATGCAAAGCGTGATCATCGCGGAGCGAAAGTTCTGATAAATTTCACCTAGCATGTGCACCGGTAGTATCGTCGGTGCTGTTGGATTGAATTCTAGTAGCTTGCTTGTGAACTATGATACAATGTAGTAAAGTGAATTGATCCATATTTTCTCTCCAAGTGCTGATGACGGTGGAGTCGAGAAGGCAGAGCATCATGTGAATAGGCCATGGCCCGGGGAACGGTGAATGCGTAGATCCTGTTCGGGGTTCTTGGCGTGCCTGGCAGACTGGACCCTTGCGGCCAGGCCAGCTTATTGGCATCGCGTTGGAGAAACGTCGCGCCGTTCCGAAGGCCTCGGCGTCTGGCTGGTTCAACGCCGCCGACTGTCTGGACACGCAACATTCTCGACACGGCCACGCGCTCTATTTGCCTATCTTTTCGCTCCGATCAGCATTCACATATTGCGTCTTCGGTGCGGACTGCCCACCCACACGAGCTCCTAGGGCGCTCAGGAACACAGCAACAAAGACAGGCAACACACCAACAGGGGGGACAAGATGGGCGGGTACATTTCCAAGTTCAGCGCGCTGATTTGGTCCAAGAAAGAAATCAGAATCTTGATTCTGGGCCTGGTAGGCGCTGCCACTCACGGCCAAGCAGCGCGGTCGCTGACCACCCACTGAACAGGACAATGCAGGAAAAACAACGCTGCTGTACAGACTAAAGGTGTGCCCGAGCCGGCCCAGCCATCGCAGGGGCCAGCACTGACAGAAAGGCTCAGATCGGCGAGGTAGTGACCACCATACCCACAATAGGCTTTAACGTCGAATCCGTCACGTACAAGAACCTCAACTTCAACGTCTGGGTATGTTGCCAGCGCACCCAGCCGGCAATCGCTGACCTGCATTAGGATCTCGGGGGCCAGACCTCGATCCGTCCTTATTGGCGGTGCTACTACGCCAACACCGCTGCGGTAATCTTCGTCATAGACTCTACCGATATCGACCGTCTCTCTACCGCATCCGAAGAGCTCTCCGCCATGCTGAACGAAGAGGAGCTGAGAGATGCAGCGTTGCTGGTTTTCGCAAACAAGCAGGATCAGCCAGGTGCCAAGGGCGCTGGCGAGATCAGTGAAGCCTTGCGATTAGGAGAGCTGAAAGATCGGAACTGGAGCATCGTTGCATGTTCAGCCGTAGATGGCCGAGGTGTCGATGAGGGGATGGACTGGCTCGTTGTGAGTATTTTTTGCCCCCATGTTTGTCTGAAGGTGCTGACACGGCTAGCAAACCGTAAACTCGGAAAATTAACGGCCAATGACCAACCGGCATGGGATATGAATGGCGTTGCTTTGGTACAAACATTATACCAGCATAGTGGAGTTTTGGCGTTCGAATAGTCCGCGCGCGCACAGCGTTTGGTGAAGGGCAAACACAATCATAGTCATGTTTATCTTGGAGCGGTCCCAGCTTTAGTCTTCGACGTTACCCAACCCCGTGAACCAGTGAGAGGCGCTCTGACATCAAGGGAAATGCGCATAGCCCGGGAATCTACTAATACTATAGACGGACGGAGGGTGGTATCGTAATGAACCCGTATAGTCTTGGGAAGGACTATGTTGAATCAAGTGTAAATGAATCCTACTACCGACGTTGGGTCTCAGAGAAATCTTCAGTCCAACGAGATTCGTCCCTAAAATCGAAAGGGCCCTTTGGCCGCGAAGAAAAAAAAACATAAATTTATATTGGGCTTTCTTGAAACACATTGCAAGTTTACACTGGAAACCCAAATTTAGAAACTTGGTTCAACCTGGCTCGAGCATCGGGTTGGAAGAAATGGGCGCAAATAGGTATAAATGTTGTGGAGCATGCAGCTGGCGAATAGCTCAGGTTGATGTATGAGCGGACACAGATAAAGCTGAGAGCAAAATCGTGGATACTTGTGACTAGAGCCTTGATGCATGGTAGCCAGTTAACGGTGCTGATACGGAAGCATTAGGCACACGTATATTGATACAACATGACTATCGATATTCCTCTTGTATCCAACTCTCTTCCCCTCAACCCTGGTGTGCGGGTTGCTTTCTTCACACAATCACCTTCGACCGGCAATCAGCAGCCTGCCAACAGCCCCTTCGTAAGTGGAGCCCCGTTCAGCCTCTTTTGCGAAAGCATGTGGTTTTCGAGATAAACCAAGGACTTGGTCTTCAAGGCTTTTCAGAGCTGAGTCCTTCCTGGGGTTCGTCTACACTGGTCTTGCTGCCTACCTTGGACGGCTGCTCTAGATTGGCCGGGTCATCAACGTGTGCAGGGTCAGGTTCAATACTCTCTTCGCTTTTGTGAAGCTTTCTCTCCAACTCCCATGTAATTCTATCAGTAGCTTTGAGCATGGTCCTTGCGTCTTCCAAGTCCTTCTTCCACTTCTCCTTCCGCTCAACATCCTCGTGCGCTTGGCTCCGGAGCCTCGACTCGAATATTTTAACCTCACCAGTGAACTGCTCCTCGAGTTTGTTCATCTCGGCAATGCTTGCGGTGGGGTCGTGGCGGTCTACATGTTCAATGGTAGGGTGGTCGGCAAGCCATGTGCTTCGCGGCGAGGCAGCGTCCATGGCAGCTTTTTGGCGGAGCCAGTGCCGACCGGCAAAGATGCGACGATCGAGCTCATCGGCTTGGGCGCGCAGGCGGTTGTAGGCAATGGCCAGGAGCTGAAGTTCGCGGATGCGGATTTGCTTGTCCTGTTGGTTTGGATGTTGGGCGTGCACGAAGTCATATTGCTTCACGCTCAAGTGGTAGGCCATGTATTCGGACTCTTTCAGCAAGGCGGCCCTGTCGCGCTCGCAACCCTGTATTTCGGCCTGGATGGCGTCTACGTCGAGGGCTTCCAGATGGCTGGCCCAGTCGGGGGCCGCAACGTAGTAGGCTGCGTCGTCGGCGGCGGGGCTGGCTTGGCCTGGCGGGGCGTCGAGGGCGGCGTGTCCATCTGGGTAATCGACGAGTTCGGCGGGCAGGTGGTAGGCGCGGAAGATGGCATTGTGGCGTATGTAGGCCTGGACGAGGGGGTCGAAGCGCTGCATCAGCATCTTGTCCCAGAAGACGTGGTGGAACTCGAGCATGCGGCGGCGGCGCTGGCGGTCCAGCTCCTGGACGGCCTTTTGGCGCTCGCCGGTGCGCTGGAAGTAGGCGTGCGAGGTCATGATGCCGGTGCAGGCGCCCAGGTTCACGAGGCCGGCCATGCGCGCCCACCACGACACGACCGGACGGCGCATCCACAGCGTGGGCACGAAGGCAGCGAGGCCTGCTGCTGCGCCGGCCAGGCAGGCATCGTCGACCGTGTACCCGTCGGTCCTGTCGTACAGCTTCGGCAGTTGGGGGTTCTCGACGCTCTGCGCAAGCACCAGCGTGGTGAAGGCGTGATGGTAGTAGGCGTTGGCGGCAGCACCCACCGCCAGCGCCCACACGCCCAGCCGCCCCGAGGCACCGACGAGGAGCGCGGTGCGGGACATGTTCGCGGTAGGCATCGTGTGTCGCTGGTGCCGCACGGCAAACCACCCGTACGCCGCGGCGAGCGCCGTCGACGAGACGACGGCATACTGCAGCGTGGCATTCGCACCGAGAGGGTCAGGTCGTTTGGGCACGAGGGGGTGCTCGCCCTCTCCTGTGTCTTTTCGTCAGCCTGCCTCTCTGCCGGCTGAAGGGGGACTGGGGAACGCACCAGGCGGGACGAACAAGCGCAACACCATCGTGGGCGAGGCCCCAGCGCAAGCCCCGCCTCGCCGTGTATATAGATACTCGACACTGGTCAGCTGCAGCCTGCCCGCAACGGCCTTGTTGCCAATGGGGGCCGGAAGCAAGGCTGATCGAGCCGAGTAGGGACCTATCCCGACACCTGCACGCCACGTGATGCCCAACACTCCAGGGCTGGGCACCTAGGCACTTGGGCAGATGCCTGTCTACGCGCCCGTCTGCGGGCCCACGGGTCTACGGGTCCGCGGATCCACAGGTGCATGCCTAGGTAGGTATGCTCCCACTTGGGGCTATCGACCACAGGTGGGGGCTGTTTTCCTGCGGACAACACGAAAGAACACGAACCCAGCAACACTCCTGTGCTTCCACGAATTACATTGGCCTCTGCCGTCCTCCCAGCTCTAAGCGTGCACAGTCCCTGTAACTATGAAGAATGCTAGGTATACAATACAGTGGTACGCAACGCGCCAAGTCCAAACACAAGAAACCGCCCCCAAGCCAAACAGAATGATGCCCTGCAACGCCGCGCTAAACCTCGGGTATGACCAACTCCCCAATACAAAAGAAAGGATGCTGAGAGCATGCAACAAGCAACATGAATTGAAACGCCGACCCACTATTAAACCTCGCCTCCGAAACGGAAAGGGCCAGCCTGAGGAGCGAGAAGAGAACGCACACTACCGCTTGCTGTGCATCAGGATGCGCATGTCTTCCGTCTTGAGAAACTCGAAGATGCCTTCATTCAGCCGGTACAATCCGTCTTTGAATAGATGCTCCGTCCCTGCTGTGTTGGTCATGATGGTAAACGTGCGACAAAGCAGGTCCTCGGTGCTCAGTCCAACCGCGCTGCTCATGTTCTTCCACTTGAGTCGCATCATCCTCAAGTCGTTGAGCGCCAACAGGCGTTCAATCATCTCTGGACCTGGCACGGGCTGGAACGCAAACGTGTGCCGCAATTGCGCAATCTTGCGTCGTTCGGTTATCCATGTCAAAAGCACTTTGGACTTCAAATCATAGAGCTGCCCAATCTCCTTGCGATAGTGTGGTGCCCCGAGATGCCACAGTGACTCCATTTTGTGGAGCAAAACGTTTTCATCCGGCGGAGACGTTACCCTGGGGAACAGATATTGGAGTAATGAACCAAGGACTTCACATTGAAGCAGTCCAATGTCCATCTCCGGCATCGTAGGAGTTACATGGGTGGCAGCTTCATTAGGATGGCTCCTCAACACCGCCGGCACTTGGGGCGAACTGTAATGAGTGGGCACGGGTGGTACCGGTGGAACATTGGCGTGATGTATGCGCGGCGCCGCAGCATGTTGAGAAGATGGCCCAGTCGTGGGTGGAGCTGGTGCGGCAGCGAGTTGCGCCAAGGGTACTGTGCCGCTTAGTCGAGGGGAAGGATGTGTCTGAGCTGGTTGGATCGGTTGAAGCGGCTGTGATGTAAGTGACGGTGCGATTGGAGTGCTGGACCTGCTTGATCGCTGTTGGGTCAGAGCAGTGCGGTGATGATGGTGCATAATTGGCGTGTTAGATCTGCTGGTCGGCTGAGGTTGCGCTTGAACACCATGTTGCTGTGATGGTATCGGAGACGGCTGTACGTGCTGTACTTTGGGGGAGTTTCGCGCGCTGGGTCCGTTGCCGCCGACTGGTGAGTTGATGGCTTGAAATCCAGGAGTTGATGTCGATAAGGCAGCAGTGGCTGTAGCAAGAGGCGGCGCTTTTGGCGGGCTCGCCACTTTCTGCGCAGTGGGCGGTCCTTGAAAAGGACTCGAATCATAGGGGCTAGAATAGCTGCGCCCATTGGTAGATGATGATCCAGGTGCAACCGGCTTCTGCGATGGGGGCGATGTGTTAACGGAGGTGAAGCTACCTGTGTTGACTGGCAGGAGAGCATTGGCCGAAGGAGGTGGGTTTGGTGACCGCGCTGTACCATTGAGATCGCTGCTTGATAGGGCGGTCAGTTGCGGTCTGGGGGGATCAGACATGGAGGCACCATTAGTAGAAGGCTGCGAAGCATTAGAGTGACTGTGGGTGAGGCTTGGCACAGGGGGAGGTTTTCCGAAAGAGGACCATCGGGAACGATGGAGAACAGGGATTTACGAGGACTGTTACGTGAAATGGGCATAGTGTGGCTCTGATATCGCTTAGCAGCAGGCGTAGAGTCAATGTCATCGCCGTCGGAGAGGGAGGCATAGGCGGAGCTCTTGCGCTTCTTGCCGTGGATAGGCTTCACAGCGAACTCGGCTCCGGCGGTGGCAGGCCCGTCTGTCGACGGAGTGAGCGACTGCGGAGTGCCATTGGGTGACTATTTGGGGTCAGTATGCTCGCAAGAAATAAGAGAGTAGGAGTTAGCTACCAGCTGTGTCTTGGATGGACTGGTGGGGTCGCCATCGGCCTCGATATCGGCGAGTTGGTCGTAGTCGTTGGCACTCGAGGGCCGCTTGAGCTTCATGTTGCGAATATAGTAGCATGCCTTGATGATGATCCATCGATGCAGGTGAATCTTGAGACTGCGAGGGCATGGTCAGCATGGTCAGCAAACGAGTGGGAGGAAGGTGGCAAAGTTGGAAGACGAGAGAAGGTCGGGAGAGAAGATATCACGTGAGCATCTTACATCTCTTTGTCGTCGGGATCCTCAACGAAGAGATCTCTAGGGTACGTCTTCTTAGAAGGGTCCGGAGTCAGCAGGCAGGTACGGTCGGTGTCGCGCCCCCAGATCTGAGGGCCAAAGGTGGAGAGCAGGTCCTCGAGCTCGGCATGCAGGCTGTTTGGATCGGCAGCAAAGTCGAGCAGTGCGTCGCGCTCCTTGGGCAGCTCTTTAGACAGGCGCGTGACGTCGCCCGACAGCTTGCGATACTCGGGGTTGTCGAACTTGGGGATGCCGCGGTTGGTGGTGCTGCTGCTCGCAGACAGGCCAAGGCCCAGGCATTCGGTTACCTCGCGGATGGTTGGGTTGTGGGAGCTAAATACGGAGATCCAGCGCGGGCGGTCCCAGCGCGTCACGCCCGCGTCGTCCATGTGGGAGGGCGAGTTGCGGGAGCTGGCGCTCATGGCATGGGCGTCGAGATCGCGTGGGGTGAGGAGGAGGGCGGGCAGCAGTGTGTGGACGGGCAGCGGGCAAAGGTGGTTTGTTGGGGCGTGACGGTATGGCTGGCCGTCGAGGGCTACCTGGGTAGGGGAAAGGGGGCACGTCCAAAGGTATGTCGCACACTAGCGTAACCTTACCAGGCGAAAAGTCAGCATGAAAAACTTTGTCTGCGAGTCGCTAATGAAAACAATGTCGCTGTGATGTCGCCGCTGCCCGCCGGCGCTGGTGCTGCGTATGGAGCCAAAGTATCCGACATGCTGAGACGGCGCTGACTCGCGCCTATACCGCGCCGCACCCCTTATTGGCCGTGTGGGCTCCCTTGCTTATTCCATGTACGACGCCTTAGATTATTTCTCGTTATGCCACCCTTCTAATGCACTTTGGGCCAGTCCGCTATCCACATGCATCCAAAAGACCCGACGCCTACACAGGGCGAGCCAATCCGAGGCCGCGCACCCACCTCGCAGCAGTAACCGGTTCCGGCAAAACACTGTCGAGAATGCCATCTATGACGAGGGCCGGTGTAGGATCCTCGCCTTACCCATGCATGTCTAATCAAGACGACTATTGATTGCGTGCGAGGGGGCACAGTATCCGTCTTACACATGTAACCTGCCACATTGACCAGCTCCACCGCAGACAGTTTCCAGCATGTGCTCCGGTGCAACAGCGTGCGTGAAACGCCTCGCGGCTAGCCCGAGTCAGAGCCTTTGGTGAACAGCACGCTAGCGACGGCTCACTACGGGGGTTAGGCAAGGGAGGGAGGAGAAAAAAGTATGTGAGAGAGGGAGAGAGAGAGAGAGAGACTACATACACGCTGCGCCGTATGCCGTATGCATACTCGGGCAGGGGGATTTAGCGGCAATCCCTCGGCTGGCTCCCGCGTACAGTAGGCGGTAATCTAGTAATCCTCCTGTGGACAATTGCCTGTTTGGTGCAGACGGCAGCAAACGTGCAGCCAGCTTACACGGGCGCGACTTGGCACGTCGACGGGGCTGTACTGTACTGTGCTCTACATACACCTACATGCCTACCCAACGTCTACTCAGCGCGTACTGCACATACGAGGCGGGCAATGGATTGTCTGACTCGGCCCAAGCGCTGCCTGTGCAAACCGTTACTCATCCTCAGGCCTCCACTCCTTAAACGAGCTCCGAACGTCATCCGCCCGCCCTGTAATAATAAGATTTTCACTGCTAACAAACACCCCCAGCCTGGGCGCTAGCCGCAAACGCCCATGCGCGCTACCTACACCTCGTACCGTACCCTTTGCCCCTACAACAAGCCCCAGCTACGAAAAGTAATACACCGTGTCGCCCTCCTGCTCTTTTTCGTATGCTTCCAGTGCATTGGTGAGCCAGTGCATGAGCCCCACAAACTCGACGCTCTTCCACTGCAGCTCCACCGCGTACTTGCTCCCTGCCAGCACCACCAGGGCCTGCCGCAGCAGCTCGTCGTGGTCGGCCGGTACCTCCACGTCCACCGGGATCTCGTTGTAGCTGCGGATGATTTCGCGCGTAGCATCCATGAGTGTCCGGTGCTGCTCGATGCGCCGTTCGATCTCGGGCGCCGTTGTCCCTTCCTCACCCCAGCCTGCGTCCTGGTTAGTAGTCTACCGCACCCAGCACAGAGTGCTCGTAAGCTCGGACCGTGCGAGAGTAATGATAGGGTACGTACGAGTGCCCGCGCGCTGAAGGTCCGCCAGGTGCCTTTTTAGCTCAATCCAGGTAAGGAACGCGCGTTCTCGCGCGATAAACGCCGGTATGTCCAACACCATGCGATCGTAGTCTGACCGCACGCCCTCTCTCCAAGTGCTCTCAAGCCGACTCAGCAGCCCATCTTCGTCCCATTCCACCTCGGTCGTTTCCTGGTAGATGTAATCGCGTAGCGCATGCAGCGTCTCCACATCCAGACCGGGATACGGAACCGGTACGGCCGGTATGCCATTTTGCCCGTTTGTAGTCGCCGCTTGTGAAGTAAGATCTGACACGAGTTGAGAGATCTCGGCGCCTAGCTGGCGGATACCTGCGCCGGCATCCTTTGTTACTGCTGACCCAGCCTGCGATGACCCCCTTCGAGGTCCCACTGGGTGCGTCCCTGTATTGATACCACCCCACGACGATGCCATACCACCATTTCGCGTCCCATTTATGCCTGCTTCGGCAAGACGATTCCAAACCCCATCCACCACGCTTTGTACTTGTGATGTATGCCCTGAGCCTACGTTCAACGCGGCGAAGTGGCTTGAATTTTCCCCACCCATGCTACTACCTTGCCCCGGTCCTATCGGACTTTGACTCGCCTCCCGCGGAGTACCTACAGCCACCGATATGGGACTGCCACGCGATGCTGTTTCCGCCTTGTAAATTTGCATGTGTCGAGCATGTTCAACCATCGACACCGGAGCCATGTTTGTGTTCAGGGGTCCTGGTGCTCCTTGACTTGGTGCCAAAGGAACAAAAGTCGAGCCCGCACCTTCGTGTGGCACTTCCATTTCGATTCTCGCCCTCTTGCTCTCTTCTTTCTTTTTCCTTTCCCGATCAAGGCGATCACGGGCCAGGATGACATTGATAGCTTTCATGCCCAACCACCAGTGTAATAAAATCCGTATTCTGCAAGGGCATCAGCAATCATCAACCAAGCCCATCTCCTAGGAAGGCTCACTGTTCACGGTCCTCTTCGTTTTCAAAATAGAGATCCTTGGGGTAGAGACCTTCTTCGACCCCGGGTTCGCCTACACTGATCAAATGCTCCCGGTCACTTGCTCTGCCCCAAATTGCGCTTCCATGTTTTTGTAACAAGCCTTCAACTTGGTCGTTCAGGCTCCCTTGTGTTGATAGAAATTTAACCAGTTCTTCCGACTCTTTCGGTACCGTTGCTACAACGTCACCCATGTCGGTCACCAGATCGCGCACTAATGCGCTCTCAAAATTTGTCTTGCCACGTTTGTTCTGACTCCATTTTGCGCGCAACCCCAACCGCTCAATGAGCTCGTGCATGCGCAACTTACTTCGATTCTTCATAATGTCCAGCCAGTCCTTCGACGTTGCGTAGCCGATGGAGCCCATGGTGTTGCTCGCTGTACAGCGGTCGCGGCGTAGACTATCGATAACGATGATACACTTGGGATTGCGTGGGTGTGAGTATTTCAGCGATATATCGCCAGTGACGAATTACCATTCGTTAAAGAATGGCGAACGCTATCATCACTTGGCGCGCAGAGTGAGTCCTGGAGAATGAAATGGGTGCGATTGGACTTCTTGGCCATAGCCCCAGATGGCTACTTGATTGATGTGGTCAACTTATTCGATGTTGAGGAAAGGAGAAAGAGAGGATCCACCCCAGGATGGCGCGTTCGCGTACGAGGTACTAGCCGCACCACACTAAGTGTTCTGCGCCAAGAAGTTTCTAGATCTCGGAATGTGATCGATGTCCATGGCGCCGTCTATCTATCGCCAGTTGCCCGGATTGTCCATGACTACACTAAAACCTGTCGTGCTAGTTTCCATAACTAGTATACCGATGACGGCCCACCCCGGGCCCAGTGTGTCCCACGTGCCACCCAACGTTCCAAGGTTGACGTTAGGCTTTACAAGGTGAAAATTTATCGTTCCCAGTAGCTGTACAAACTTTTTTCAGTTCGCCACATATCATGCCATATCAACGGTTGATTCTTCCGGTGACTGGTTTCCCATTTGTATATGCTGCCACATGTATGCCGCATTCCCAAGTGCATCAACCCCATCATTTCAGATGTGCTTTCCGCCGGTGTCGCGGTCATTCGGGTTGAATGTGCATGCATGTCTTCATCACAAGACACTGGTGACTTGTTGTCGTGGACTTTTTTCCACCGTGGATATTGTAAAAAGCTTTAGCCTCGACCAAGAGAATGTGTCCTGAGTGGAGAACGGTATTGTGTGGTTCGAAACGGTTATCGTGTAGACGGAGATATGGATTACAAGCCGCCGTGGGCGCTCGTATTCGCAGGAGAGGTTACCCCCATGCCCCTGTCTTCGGCTGCAGTCAGCAACTGGGAGCCCAGGGCAGATCGCGGTGATTTCGAGATTAGTACACCCCGATTTTTTTCATCTTCTATGCCCTGAGGCACCTCTGCGAGGCCTCTACCTGTTATAACGTCAAGCCCGCCATGCATTCTGCCCACTCGTTTCGAGACAAAGGCTGGCCTTCTCCCCCGCGAGAGGTGATTTCGGGGAAACCCCATGCGCGAAGAGCATATTGCAAGCGAGTGAAGGTATACGTGCGAAAAGGCAGTCGAAGTGTCTGTAGACAGGATAATATGCCGAGTGGGCGGTTCAGCGTCCATGGTTCCAGAATCGGCTGCTGCCCAGGTGTTTGTCACACTTGTGTACAGAGGCATAACCTGACCTCGTTAAGCGAGCTACCATGACAACTGATAAAGTCCTCGACCGCCGCCACTGCATCGTCTCCAGCAAGCGTCATGGGGTCGAATATGCGATAGGCCGCACCAGATGCAGCCCCCAATGTTCTTCCCCGCTCGTATTCGCCTGTTGTGCCTCCAATACGGCAGTGCTGTATTTTTAGCATCATGCATCTATGGCACATCTGAAGCGCACCAGCTGCTGCTTCTCCCCAACGCACAACGTAACGACCGCGACCGCGACCAACCCGCTATTTCTCTCTACCTGTGTTCACTTCCTTGCTGCAGTGCCATCTTCTGCGCGTGTCGTACCGTGTGGTGGCCAGCCAAAGTGCCACGCAACGAGGCTGAAACCGGCGAGCGTCCAACTTGTATCTTGCATGGACTTTGCACAACACTTTTGTCTCTCGGTGGATGATCGTCAAGTTCGTCGGTGCCATTCACAACGACCGCCCACTCAGGCACACGACGCCCGACCATGGACCAAGCCCCGTCCCTTCCTACCGCTCTAAATGCCGGAGCCCGGCCATTTCCAATGCGGCAGAGTACCTCTGGATCCGATCGCCTTTCTCAGCTCTTTCCCTCGCGCCCGCCCTCTGTCGCCTCTATCAGTCCTCTCGATACCCCGTCTCTATCGCGCCGGACTTCTTTGCCCTCACCTCTCGCGCCAGCAGTCGAGCCGCCATACCGCATCCCTCGTGCACCCGCGCCGCCATCTTTTTCCCATGATGCCTCGCACAGCCATGTGTCAGCCTCGCTGCAGACCAGGAGCGGCACAACGAGACTGTTAAACCGTCTGACTTCACTGCGCAGCAACAGGTCAAAGAGTGGGAGCTACAGCAGACTCGAAGATGAGGAGTCGGGGCCACGCAGAAAGGTGCTACGTGGTGTAGACGAAGAAGATTTGAGCGGCTTCCATGGCCCTAGTGTGCCCATGAAGCTTTTCGATCGTCCCAGCAACATGGCGCGTACAGCGGATGCAATTGAAGCGCAACGTCACCTGAGCGAGGCGGGTTATGCTGCCGAGTACGAGAGATTGGAAGCACAACTCGGCGCCGGCATGATGTCCATCACCGAAGTTCCCTTTACTCACACACCATTGGACACTGCAGAAGAGACTACCCGTGGGCACAGAAGAGGAACTCCTGCTGCACAAATTATCGATGATGTCGCCAAAGACGCCCGGGAAGAGGCAGAAAAGACCGGTGGAATTGTAGCGGTTGCCGAAATTACTGTTGACATTAGTGATCTAGCAGGCCACGGGAACGATTTTGATAGTCGCGCGTCTCTAGCGCCCGACCGTGGCGAGGACAACGAAATGAGCTATTTCTTTCCTCCGGACCCTGATATGCCTACGTGGCGGCCGTACTCAATGGGTTGGCCTTTTCTGACTGTCCTTGTCCTTGTTGCCCTCGCTCTTGCAGGTCTACAGGAGTTTCTGTGTCAAATCTCGTTAAAGGAGTCCAAGCACGTCCCCGACGATACTCACGAGGGTGGGCTTGTCAAGTTCAAGAACGCCAAAGAGTTATCCGTACTGCAATATTTCACCTGGAAGTACGCGCCCGTCATGTTTTTCGTCATTTACGGCATTTTATGGCAGATCGTCGACTACGAAGTGAAACGTCTAGAGCCTTATTACCAATTGTCGAAGAAGAATGGGTCGACTGCTGGCGAATCACTCAATATGGATTACCTAACGTTCATGAGCTGGTTGGTGCCCTTGAGGGCTCTGCGGCACAAACAGTACGCTGTCATCTACGTCTCTTTGGCAACACTCATAGCGAGTAGCCTGGTGCCCATCCTCCAGTCGTCATCTGTCATGATGTTTCCCGAAGAAGAACACCGTCAAACGGACAATTGGAAGTCCATACGTATACAGCCGTGGTGGTCAAGATCTGTGTCTTTCTGCTTGGTAGTCGTCGCTGTTCTTGGCATGGTTTTGATGTATGAAATGCGCAGGAAGAGCGGTCTCTTATCTAACCCGCAGGGAATTGCTGGTGTTGCAGCTATGGCCACAAGAAGTCATATTTTAACCGACTTCCATGGCTTGGACACGGCCCCATTGGATAAGATCCACAAACAACTTCGACATCGACGTTATATATTGCACAAGAGCTCGCTGTGGCAGGGAGAATATATACGTAACGCAAAGGATAAGGTCCCAGATACCGGCTCTGACCCTCGGCCACTCATGTTACGTCTCAAGGCCGGCATCCCCTACATATGTTTTCTTGTTTTGTTGGCTGCAGCATTGCCCGTTTTTCTCTTCGTTGAACGTGCTCAAATTGTTACAAAGAAGCTTCCATTCTTCCTAACGACATTGGCAACCATTGTCAAGCTGCTCTGGAACACGGTGAACGGAGACATACGTACTGTTGAACCATATCATATTCTTGCACAGCGCAGAGCCCCTGCGAAGACCCTCACGCTCGACTATACCGGCGTAAATCCTCTCCTTCTCCCATTCAAGGCTCTTATAAATCGACATTACATCGTCGCCCTGGTCGGTGTTGGCTCTATTCTTGCTGAGATGCTCATTGTCTGCGTTTCCTCTTTTTCGGTCGATGGCAAGAAGTTCGTTCCTGGTCAAAGTGGCAACACAGATGGTAAAAACAGCATGACTGACCGTGCAAATACTGATCAAACCTTTCGCTCATTTTGGACCTCCTTTGTTTTATCCATCCTGATCATCCTTTTTCTTGTAGGCGTTGGATGCATCGTTTATGTGCACCGCTCACATAAGTTCATGCCCCGCCAAGTCGGCACCATGGCCTCGGTCCTTGCATTCATTCACCAAAGTAAAATGCTCGTCAACTTTGTGGATACAGAGAAACTGGACAGCAAGCAGATGACAGATCATTTGGAGAAACTGGGCAAGACGTACGCGTTGGGTTGGTTTCAGGGTAGGGATGGTGATGATCATTGTGGGATAGATGAGGAGCCTATCCTGGCTGCCTATCATTATGGGGTAGATTGGACTAAAACAAGGGTACAGGGGCATACTATTGGCACATGGGAGCATTATTAATGATAGTGATGTACATAACTTCTCTTGCTAGATTATTGTTCAACTTAAAATATTTTATACTACTTTTCTGTACTCAAAAACAATTATAAATATTATAAGTTAGTAAACTTTAATAGAGTAGCTTACTAATAGAGCTTATAAGTGTCACAGGGCTGACCTATAACAGCCAGAATTTGGCGATCACGTGACCTTTACATAGTTATGTAACCTAGCTTAATTAGATAAGATAAATATATACTTAATACTTTACTATTAAATTAGCGCTTTAGCGTATCTTATTATTTAAAAGGGAGAACTACTTAAATAGCTTTTCTTCTATTATAATAATTTTATATTTACTTAATTTTATACCTAATACTTAAGTAATCTGCTAATACTATTATTGTAATTATTAAATATACCTACCTAATTATTTCTTATTATATTTAGATAGCTCGTAAAATAGTAGTTATTAAATATTTTAATTTAGAGGACTATGTAAAGGTTAGTAAATAGGTGGAATTGACTATATAAAATATTACGTAAAAAGAGTCTTTATATAATAGTATCTAGTATCTAAGTAATTCAGTAAAGTTATATAACCTAAGTAAAATTATATAATCTAAATAGAATTATATAATTTAAGTAAGATCTAAGTGCCCTAGCAGAGTTATATATATATATCAAATTATTTAATAAATTAATTTTATAATATCACCCCCTCTTTAGTAGAGCAGGTCCGCTACTCTTAATATACTTATATTTTTATTTTTTATAGGCTAAAACTTATCTTTTAGAATTTAAAATTATTTTTATTATTATAGGGTCCTTAGTATTAGCAGTTCTTATTACTAGTCTATAAATTTTATAAATATAATTACTATCTTAAGCGCAATACTATTTTATAAATAAAATATCCTTATAATCCTTTAAGTTAGGTTTATTTATAGAAGTTTACTAAAAAATTTATTGATTTTTAAAGATAAGTTGCACTTATAACTACTAAAACTATTTTAATAAAAATAGTTTACTTACTTTTATAATATATGGAAGTAAAAGAGAACTTAACTATTTATTAAATATTATTTAGTATAGAGCTATTAATTAATCTTAAAAGAGTAAATAGCTTTATTAATAATAACCCCTATTTACCTATTAATAATATAAACTTTTTATATATTAATATAGCGGGATACTCCTTATACTATTAATATATTAAGTCTACTATTTTAATTAAATTTATATAGGGCTTCTAAAAGGGGTTATTTAATCCTTATAAGTAGTTCTTTTATATAATCTTATATTATAAGAGGCCCCTTTTTCTATCTTAAATTAAAGGGTTTTTAAATTTATAATAAATATAGTAATTTATAATTATTTTAATATTATAGTCTAACTTATCTTATTCTCTAATAACTAGGGTAGATTTATTTAACACCTATACCTATTTAAATAATACTTAAAATAGATTATATAAGTATAACAGCTATAGATAAAATATATTATAAATATAAATTTTTACTAGTAGATTAACTTAGTAAGCTAAATTATTAATTATTTTAATAATAGTTAACGGCCCCTAATTTTTATAATTTAACAATTAATTAGACTATTTAGTGTAGGTATTATAAAAGTCTACTATAACTTAGTCCTTTATATTAAATTTTAGTATAGGCAACCTCTCTTTATTAATAAAATATTTTTATTTAATCTAAACCTATTCTAAGCTATGTTATAAATTACTTTTTAAAATTATAATCCGGTTTAGTAGCTAATTAGCTTTATATTAATTAAATTTTACTAAGGCTATTAATTTAAAATTAATAGAATTAGGCGGTTCTAGTTCTAATTATAAAAAATAATCTTTTATAGCCTTAAAGGCAGAGACTCTAGTATTAATATTAATAATAAAATTAATTATAAATTTTATAATTAATAATATTAGCGCCTAATTATTCTAATTATAGTTAATATAGATATATAAATATTACTTTTACTAAGTATTAATATTCTTAATTTACCTATTAATCTTAAAATAATAAAATATAGAGAATCTAAGGCAAGTATTAATTCTTTTATAAGATTATTATTAGAAATAGCTTAAGAACTAAGTTTTATTATTAAATATAATATTATTTAAGTAGCCCTCCTCCCTTTATATATATTTAATAAACGCTTAAATGAGGGTATCTATAATTAGATGAAATATAAGGATAAACTTCTTTTTTTACTTCATTAATTTACTATTATTAAAATATATTGATATATAGCAGCGCTGTGGCGATTAAAAGATAATTTTATAATATAATTAATTAATATAAAGCTCTAATAATATTTAAATATTAATAATAATTAAAGTAGGCTATACTTCCTAATTTAATATAGCTTAGTTTTTCAGCACAATATATATAACTTAATAAGATAAAATATATTATTAGTTATTTTAAATTAATAATACTATTTAGCTAGTTTAGTAAAACTTTTATACTTACTTAAGTGCCTATTATGGATTAAGTTATAAAATAAATTAATTACATAGGTTTATAATATCTCTAATATATAAACCTTATTTTCTATATGTAATAGTCTATTCTATAAAGCGCAATCTCTTAGCTATATTTATACTTTTTTCTTTATTATATTGTATAATATCTATTATTTATTTTAAATAATAGTTTTTACTACAGCAGCTCTAACTTTACTTTTATAAAATTTATATTTTACCTCTTTTATAATATCTCCTAGTATATTTATTATTTTATTAAACTTAGAGTTAAGAGGCGCAGCCTTCTTATACACTTTAAATATTTTATTATTAATAATAATATTTTTATTATTTATTAGTTCTAACACAGCTAAAAAAGCTATAAAAGAAAAATTAATTAAGTCTCCTATTTTAGCTAATAAGTATATATTATATACTAAAGTTATAGTATTCTATAAAGTCTTTAATTAGTAGAGCGTAACTAATTATATAATAAAATAAACTCTATAATCGCGCTTAACAGTAAAACTTACTACTATTATAATAAAGTTTATTTAATAGGGTTTAAAAATAGTTTACTATAAATATTAGTAATATTTATTTTCTACTTTTCAAAATAGATTATTTAATTATTAAATTAATATATTAGGTTGTATACCCTAAACGCCCGACTAATAAATAATTTTAAAATTAAATTTAAATAGGAACTCTACCCAATAAGGTTATTATTAATTAAAATATTTATTAGTCATAAATTATTATAGCGCCTAATAATCTAATAACACTTTTATTAATTTCATAATTCTAAATAGCTTAAAATACTATTCTTTAAATACTTTAACTATCGCGAGTAGTCCTTTATTATAAATTTTATAGTTATACTTAGCTAGCTTTATTTTATAAAATATAAAAATTACTAATTATAAAATTCTATTAGAGTATATCTATAATAATATAATAGTATATATAAAATTAAATAAATTAGTTTCTAACTAAGTTTCTAGGTTAGAATTAAAATTAACTAAGAAATAGCTATTAGTTTCTTTAAATATAACCTTTAATAGCTTAAAGGTAATTATTTTAAATAAGTCAGGTACTAAAGGAAAGGGTTTTATTTATATTATTTTATTTGAAGTAAAATTAAAAAGTACTTAGATTATTGAAAAGAAGCTTTTAATAAACTTCTAATAAAAATTAGTAAACCTTAAGAATATTTATATATTCTTTATATATTTAAATACTAGCTAGCTCTAAATAGTAATTACTTTAGTAAAGTCTATTTTAATGCTACTAGTAGTAAATATTAATTTTAAATATTTTACTTATTCAACGCTCTAAAAATACTTTATTAAGTTTGAATAAAATTTAGCTTTTTAAAGGCGAGTAAAAACTATATTTATATATTAATTATAAATCTCCTCAGTCTCGCTATATTATATCGTGGGGAGGAGATCTCCCTATAAATAGATAATTAGATTAATTAATTATATAGTATTAAATAAGACTTTAGTTAGTATATCTATTAGTAGAGATTCTTAATAGGAGAATTATTCTATCTCTATATTTTATAACTTAGATAAGAATAATAATAAAGCTTTTTTATAAAATAGTTTTAATTTATTATATATATTAAAACCTATTTACTATACTTATATAGTAATTCCTTTAACTACTACGATTATAGGCGCCTAATATACTTAAATATTTTATTTTACTAAAAATGTCTATAGGATCCTAATTAAAAATCCTTATATACAGTAGGGTGACAGATTAAAAAAGTAATACTTTTTTTAATAGTTTTTAAAAGCTTATAACTCTATCAAATAATTAGGTAAAATTATGAAAAAAATAGAAAAATAGAGAAAGTTTAGGAGATCTTTTTAGGACTAGCGTTGGGCTGGCTTATATAATCTTTTAAGGGGTAGATTTAGCAGTGATTTCAGGGTAGAAAAAAGTATAAAATATAATTAACTATAATTTTTTTTAGCGTATAAAATCTAGTTTTTTTAGTTTTATTTTATTACTAGTTCTATATTAATAAATATATTAAAAAAGCGTTTTATATTTATTAACTAAATTTTTCATAATAATTAATTAAAAAAATTCAATTTCAACAAGATAAATTAAGTATTAAATTTATTTAATACTTAGTATAAAACCCCTTAGCCTCCTTTAAGTCCATATAACGTTAAGGCATAAATAATATACAATTATCTATTATTTCTTATAGTAAATTTTTCCACTCTTTAGAAATAACTCTTTTAAAAGCCTCTATATCTTTATCTGTATTAATATTTGGTAAACGCCAATTATAACGTTTATTAACTTTGTGTTTTAAAATAGACTAAATATTTTCTATAGGATTTAAATTAGGACTATAGGCTGGGTGAGTAAAAAGGCTTATTTTATTATATTTAAACTATAATAAAGCTTTTTTACTTTTATGAATTTTGGCATTATCTTATTAAAATTGCCAACCTAATTAGATATTAGTATAAGATTTATAAAAATAAATTAATATATAATAATATATTAATTATATATTATTATATATTAAGAAAAGGGGTAAAATAAAAAGGTAATTCTTACCGCGTTTAATATACGGTTCAACTTCTTTTTTTAAAACTTCGTCGATATAATGGCCAGTTTTAAAAGACCTTTTATTTAAAGAGTCTTTTAAAAAGACTAAATTCAACCTCCCCCTATCTAAACAGCGCCCTAAACTTGTACAAAAATATCATGCCCTATATTTTAATTAGTAAGCAATATTATAAAAATCTAAAATATTTAAAAATTTCTATTATTTAAATAGAAATTTTTAAATTTTTTAATTTTTAAAAAATCTATTTTACATACCTCTATTAATATTTAAAACCAAACCATCCCCTAATTTACAATTTCTTTTTTTCTATAATACTCCTATCTAGATCTATGTCCCCTTTCTATTACTGACTTATTAGAAAAAATAATTCTATAAAAATCTATATTTTTTATATTTTTTAATTATTTTTTAGCGTGAGAAAAATGCTTTTTTTTAAATTTATCTAAATAAGCCTTTTTAAAAGAGGTATTACAAGAATAATCCTCCTCTTTTAAAAACCTTTATAACGTCCGTTTTGAAATATCCAAATTATTAATCAATAATAACTCATCATTTTAAACTTTTGGATTTTTTATAAAGTCTCGATTAATAATCCTTTTTTCTTTATTTTGAATTTTTTTATTGGTCCAGTTTTTGTCTTATTTAAATTAAGACTTTTATTATTAAAATTTCTTTTTTTGTCTTTAATTCGATAAATTGCGTTATAAACTGACGATTTAGGCTTTTTTATAATATTTGAAATACTATTAATAGAGATATTATTAATATATAATTCCTCTACTTTCTCCTTAAATTTTGAGAATTTTGGAGGCATTTTGAGGAAATAGGTGTTTAAAATTAAAAAGTAAAAAGATATTACTATAAACTAAAAAACTAACTAAAAATCACGTGATTTAAGCTTACGTAATTTTTAGATTAAAATTAACTATAATACTAATAAATTATTAAGTTAGTAAACTAGTCTCGAAAAATCAGTCACGTGACCTATACTAACCATATTAGGTTAGAAAATTAAAATATTAAAAAATTATACGTTTAAAAAAAATATCAAGGATTTTAATTTTTACTTTTTTTAACCCTAACTTTAACTATTTTTAAAAAAATAGACTAAGCTATTTTAGGTAATTTTTAAATAAAAAAATTAACTTTATAACCTTTTCTAAAAGTTTAATATTTCAAAAAAAATTAAAAACTAATACTCAATTTACTATAATTTTTTTAAAAAAGCTATTTTTTCGATTACTTTTTTAATCTGTCACTCCTACTGTACTTAAAGATTTTAAAATCTATCTAATATTTTATATCTTTTTACTAAAGCCCTATAAATGAAGGGATAGTAAAAAAACTATAAATTTAAAATTTATAAAAACTAATAAAAGTATTGCGATAGAAAAATACTATAAAGTTAAAATATTATTAAATAAAAGAAAAGTAAAGGGCGTCCTTTAGTACTTAATAAAATAAAAGGGATAGAATAAGGAATATAACTAATAGATTCTAAAGAAAGATATTAATAAAAAATTGATATTATAGTTTATAAAGCTAAAAAGAAGAAAATTGAAATAATTAATATTATTAAAATTAATTAAGCCGCGCTATAAGGGCGTATTAATATTATTTTAAAAAAATAAATATTAAAGAGAGGGCGTAGAGCCTAAACTAAAAATAAAATAATTATTAAAATCTCTTAATTATAGCTACTATAGCCACAACTATAATAATTAATATTATTATAATTAAAGGGCGCCTTTACAACGCCGCTATAGAATTTCTTAATTATTATATTATTTTAAAAATTATTATTATTAATAAAGCGGCCGCACTTTTTATATTTAATTTTAAAAAAAGTAATAGAGAGATAAGCGATGGCTAATATTAATATATTATAAAAATATAAACTTAAAGTAAACAAAATTTATATTAAATTATTAAACTCTTTTTTTAAATTTTTATTAATAATAGCAGTCTTAGTATAAGTTAAATAAAATATAAATATTTTTTTATTATAGTCAAAGTTAAGAGTAAGAGCTTTAATAATATTAAGGACTTTAGGTATTAGTAAAGGAAAGTAAAAATATTAAGGGAGTATAATAATAATATTATAAGTAGCTTATAAGGGTCCTAGAGGCATTATAGAGGTTAATAGGTCTACTTTAGTTAAATATAAAATAGTTATAATAAAGAGCTATCTAAGACCACTTCTAAGGATTTAAGATAATACTAAAGCGCGCTATTAAAACGCGTTAGCGCTATTATTATTTAATTATTTTATTTATTTATTAAAGATCTTTTAATAGCTAAAAATCTCTTAATTACTAGTATTTATTCTATAATACTATTTCCTCTCTCTTTAGAGTGACTCCGGACGCTTAAAACTTATTAAAAATATATAATAGAACTTTATATTTTATTTTTATATAAACTACTCTTTTATAATAACTTAAGTTCTATACTATATAATCTCTTATCTATAATTTCTTTTATAAGGACGCGCTTATAATAGGTATTAAATTATTATTTTTTATAGGCTGCTATCTTATAATTAATTTAAATTTTATATTTATAGTCTTAGGATTATCTACCGCTATCTTACTTGTTTAAATATTTTATATATTTATTATGCGCTCTTTTTAGCCTATTATATACTTTTAGATATCTATTATATATTCTTATATATTTATTATACTCTTCTATATATTTATCTTATACTTCTATATATTTATTGTCGCAAGAGAGAGACATCCATTCAGTAAACTTATAGATAAAGCTTGTAAGCTCGCGGAGTGATAGAACTATAGTTCTAGAGTATACTATATATTTAGCTCTTAAAATTAGTTTTCTTATATATTAATTAATTAATTTTTTTACACGCACTTAATCTTTAAAGTTTATATTATTTAATTTATTTATCCTTTAATAGTTATAAGCCTAATATATTAAGAATAAAGATATTTCTCCCTATATAATTAATTACTAGAAAATAGACTTAAATACTTTAATTTATTTAAAAACCTCTTTTTATTATTTTTTATTCTTGCATAATAAGAGTAATACTTATTTACTATTATAAACTTCCTTATAAAGCTTGTTATAAGACTTTATTTTAATAATATATTTAATACTTTAAATATCTAGCTTACTAACTATAAGAGCTAGCTAGTATAGTATATATAGCTTAAAATTGTAGCCCTTTAGTAAAGTGTTTAAGAATATATTAACTTAAATATATTATTTATAGAGAATTTTATAATAACTGCTTTAGAAATCCCTAATTTTTAAGAATTAATTATAGATATAAAGTAGACGCACTAAAAATTAAAAAAGCTAAATAAGCTTATTAAAATACCTAAGCTTATAATAACCTATTATAAGGGATATAATAGGAGTATAAATTTAAGATTCTTTACTAAAAGCTTAGTCCCTAATAAAAATAATAATTATAATAATTACTATATAGAAATTCTTCGCTAATACTAACTAGTTATAAAAGATTATAAAGTATACTCTACTAAGTATATAGCTTATATATAGAGAGTTTAAAATCTCTATAATTAAGTAGTTAAAATAGTTAACTAGCAGCTCCTTATTTTTATTATATTTAATATTATTAATTAGGAGAGCTCTGCAATTTAGGTAATTATTAAATATTTAAAAAATAAATTAGCTTCGTCTAAAGCAGTAATAATTAATTAAATTTATTAAAAATATTATACTATACTTAAAAAGCACGCTATAATTAAATAATTCTAAAAAATTAGTATAAAAAATAAAATATTCTCTATATACTTACTATATAGTATAAAATTCTAGAGCTTAAAGGAGAAATTATTATAATTAACTTCCTAAACGCTATTATATATAAAATAGTATTAAAATAGACTTATATATAGTATATTAAAATTAAGCGCTAATAAATAAGAAGAGAAAAAATACTTTATATTAAAAATATCAGTAGGCTCTTTTTAGTCTATTTAAACCTATATACTAATAGCTTAAACGCTAAACTTAGAATCTTTATGATACTTATTAAAAAAAGTAATAAAACTTTAAAAAGTAGTACTAAAGGCATATTAAGTCTTAAAAAAGGCAAAGATTACCCCTATAGAAAAAGTTATAATTAATTTTTATAATTATATAAGCGCTTATAAATAGCTATTTAAAGATTATACTAAAATAGGCTAATAATCTTAACTAAAAAGGAGAAGAATAAAATTCTAATATATTTTATTTATTTAAACTATAATTAGGTGCGTAATACTATAAAAAAATAAAATAAAAAAAAGAGCTTTAAAAACTATTTTTTTAAATAATATTACTGCTACGCTAATTAATCCTATAATTATAAGTATTATAAAAGAATTAGGCGTATATACTATCTTTAACTTTAATACTTACCCGCTCTTAAGAAGTATTATTTTAGATAATAGAAATATTATATACTTTATTAATTATACCTTAATACTTATATTAAGATTATTTAAGAAAAATTTTATATATAATATAATTAAAGTAGGCACTGCGTCCTACCCTATACTTAAAAAAGAAATTAGGGTTATTAAGAAAATTTTTATAATACTTAATAAAAAGCGCAGCAATTTTATATTTAATAATATAGCTATAGTAAAAGGTTTTTTTATAAATATTATTTTTAAAGCTCTATTACTTAAGCAAAGTATATAATATATAAATTATAATAGTATATTATACTATAACAAATCTAATTATAATTTAATATTTATAAAGTTTAAGCGTAAGTATAATTTTATTTTTATTAAATATAAATCTATTTTCTACTATCCTACTATTATAAGTGTACTACCTACTTATAAAAAGATTAAAAGCTTTTATACTTTAATTCTAAGAATAAACTTTACTAAGCTCTAATACTAGTATTCTAGTTATTTAAAAAAATATTTTAAAGGCGCTAGTTAGAAGAGCAAGAAATATAAAAATAAAAAGGATACTAAAGAAGGAATATAAGTACTATATAATAATATATACTTTTTAAGTAATCTTTAGAAGGCCGAAGGAATAATCTCTAAAACTATATTTTTAAATTTTATAAAACTTATTTAATTACTTAGCTAGTAGGCTTAATAAGTATTAATTTATACTTTTAAAGTGTAACTATAGTAGAAAGTTATATATATTTCTACTATATAATAAGTTTACTATAAAGATTCTGGAGATCTAAGAGAGCTTTATAATTTATATTTAAATATATTATTACCTAAAGATTATTATAATCTTTTAAAATAATAATATAATAATATATCTACTAAAGGGCAAAGGGCACTTTAAAATATAAACTAAAGAATATAATATTATTATTAAAATATCTCTATTATATACTTATAAACCTAATAGCGGCGCAGAGAAAGTAAAGTAAAAAATAATTATTAAAGCTTTAAAAATAAAGCTTAGCGTTAACCTACTAAATAAGTTATAATTTAAAATAATACTTATAGCTGCTTATTTAATTAATATAAGCCCTACTCTCTCTAAATATATAATCTCTCTAAATAAGGCGCTAAATATATAGTTTATATAATATTTTAAATAGTATTAATTAAAGTATATAAGGAGCGCGCTAATTAATTTATAACTAGATTAAAGCGGCGTATTTATATATAATTATTATATATACCCTTTAAATAGGGATAGAATAGTAGGTTATAAAAGGCGCGACTTTAAAATAATACTTAAAAGTTATATTAAATATTTAGTAGGCTATAAAGCTTTTAATATTTATAAAATATAAATTTTAGTGCTTAACTAAATAATAATAATATATAATATAATATTTAATAAGTAATCCTTCTATATTAAAAATAAGAATCTAATATTTACTAGAGAAGAAATTATAGAGCTTATAAATAGTTTAAATAAAGATAAAATAGTTAACCCTAAAGAAATATTTAATAAAGTTCTTAAATATACTAATATATTATTTAAAAAGTAAAATAATAATAATAATTAGAGAAACCTATCTAAGCACTAGCTTAAAAGTATAATTAATTAAAAAAATATTCTTTTAGTTAGTCTATTAAGGGAATATTCTAATAATTAAACTAAAGGTAAGGGAGTTACTAGCTAAGTTAGTAAATAATAATAAATTTTTTTATAGCTTTTTAATTACTTAGACCTTATTACTCTAAACCCTACACTAGAACGTAAAGTTATTAAAGATAATAATTTTTTAAATAGCCTATAGAAAGCGCGCTATACTAATAAAATAAGTAGGTTAAAATTAGAATTACTAAGCTAATATATAAAGTGCTTAAACTTTACTAATACCTTTTAAATAGTAAGATAAGACTCTAATCTATTTATAAAAGTAGAAGTACTACTACCTATTAGGAGATAATATAAGTAATAGGTATAAAAATTATTTATTTATTTAAGCTATAAACAGTGTATTTAAAATTAAGAAAATATTAACACGCTAGAGGGTAGTATAGTAAATTAAAAAGTATATATAATAATTATTAAAACGCTATTTAAGTTCTTAAATAAATTTTAATTTAATTTTCTAAACTCCTTTCTTTTTAGTATTACTAAAGCCTAAGAAGCTTATAAAGAGCTAGTTATAATAAATATAATAATTTAAAATACTCTAAAAATAAGGCTTAAGCCCTTACTATTAAAAATTTAATTATTGATAATTAAGCTTCCCCCTTTATTAATAATTTAGAAACAGCTTTTTAGGTATAAATTAAAATAGCTATTTAGGATACTATTTATAAAGAGATTTTAATATTATTTAAAATAGAAACCTAAAAGGAAATTTTAAATAATTTAATAAGTAAGCGCCCACTCCCACTAAAGTAGGTATTTATATATAAATATAATTAGAATAACTACTTTACTAAATACAAAACTTATATAATAGTTAAAAGAGATCTATAGTAAATTAATATAATTATTTCTATTTATATTATAATGCTTATAGTAAAATTATTTTAAATTATAATTATAATTGCAGTCAAATTTAACCTAAAAATTTTATAATTTAATATAGTAGGCGCGTTCCTAAACACTTTTATTAATAAAGATAATCCTATGCTCTATAAATTATTTAATAACTATTATAAGTTAAAATATTATATTAAGCTTAAAAGAGCTTTTTATAGGCTAAGGGATTTACCTCTTTTATAATATAAAAAATTCTTAAGTACCTTACTAATAATTAATTTTTATACTTTTAAAAAGAAGCCTTATATATTCTTTAATAAAAATTAAAAGATCTTTATACTCTTTTATATAAATGATATTCTAATTCTCTATTATAAAGATTAGTAGAAAGAAATTATAAAACTTATTAAATAAATTTAGGATAAATATAAGCTTAAAGAAAAAGAATCTATAAAATAATTTTTAGGAGTTTAGGTAATTAAAAATAAAGAGACTAGAATAATTGCCCTTATTTACAATACTTATATTAAAAAGATAGCTAAGAAATTTAATTTAAACTTAATAATATACTTATTAAAAATACTACTATCTTTAATTAAGCTTCTAAGGTATAAAAGTTAAGTAATTAAGTAGGAGATTAAGGCGTACTAAAAGTGTATAAAATCTATATTATATATAGTAATTATACTATAACTTAATATTATTTTTTAGTTATAAAGCTCTCCTACTTTTTAACTAATTTAAATAAAAAGTATTTTAAGGCTATAGAGCGCCTAATAATATTTTTATATAATTTTTATTAAAAGGTAATTTAATATAGAGCTATAATAAGCTTAGAATTTATAATTTATAGAAATACTTCTTTTATAAATAATTTAAAAACTAAACGATCTTCTTATAGCTATATTATAATACTCTTTAAGGATACTATAGTATAAAAGACTACTTACTAATTAATAATAATTACTTTTATTATTAAAATAGAACTTATAGCGCTAAAGTATATAAGTAAAGAAGCTATAATACTTAAAAGATTCTTTATAGAGTTTATACTTAATTTAAGTAATATTTAAAAAATCTTTTATAATAATAAGTAAATAATTAGGCTAATAGTAGAATAGAATAAGTAAATTACTATTATACTATACTATATAAATATTAGAAATCTTTAGTTACGCTAGGAGCACGCTAAAAGATTATTTAAAATTTAGTATTTAAAAATAAGTAATATACCTATAGATAGGTTTATAAAGGCTTTATTAAAATAGTAGTTTAACTACTTTAAAGAGCTACTAAACTTAAAAAGCGTTAAAGAACTAATTATAAAGTATAATAAAAAATAAATTAAGAAACCTAAATATTATAAAGCTATAAAACTACTATATAAGAGAGTAAAATAACTACTAGATAAATAGTAGCTTAATAAGCTATTTCAAGAATTTAAAGACCTATTTATAGTATTTATTAATAATTAGAGCAGCTAAAGTTTTATTAAAAAGCTTTTCTTTAGTATTTTTACCCTTATATAGTGCTAATATTATTTTTATAGTAATTTAAGCCTTCTTTAATATTACAGCCTATAATTAATTAGTATAGTAATTAGTAGAGCTTATAATTTAAAACTTATATTAAGCTTTCTCTTTTAATAAAGCTATAAAAAGTAATTATAAATAAAATAATAATTAGCAGGCCTAATTTAAATAAGTAAAAATTAAAAAAAGAGCTTAGAGAATATTTATATAAAAATATAAAAGTAATTAAAAGAGTAGCGCTAATAGCGCCTATTAAAAATATTTTTATAATTTTAGTATTTACTATTAGACTTACCTTTAAGTATAAACTTTATATAGCCTAAATAGAAGATCTTACGCTTAATACTTAATAATAGTTAATTTAAAAAAAGCAGGTAAATAGGAATAAAAGAAAATTTACTAGACTTAGTATAGTTAAGAGTGTAATAAGTAAATATTTTATTTTTAAAAAGATTAGAAGTAGGTTTATTATTATTATTAAAATTCTCTAGAATAAATTTATATTTAAATCTATTTAAGTTCTTAGGGCTTAGGGAGCGGACGGCTTTATACTTAATAATATAAAATTATTATAAAGTAGTAAGTAAAGGAGACTTCTTAACTAAATATTTATAAGTATATAAAGTAACTAGTAAAAGAGTATAATACTTATAAGTAGGTAGCTTTTTCTTATTATTAGTAAACTCCTTATTAATAAAAAATTATTTAATTAATTTTTTATAAGTAAAAAGTTTCTCTTAAGTAGGCTAGAGGCGGAGTTTCTTTTTAATATATTTAGTAAAGGAGTAGAAATCTTTAGTAAAAGTAAAAGTTTAATAAGCCTATAAAATAATTAGTAAAAGCTTTAATTAAATTAAAAAGTAAAAGAGTTTAAAACTATCACCCTATAATAGTAGCTACGCTATTATAGTAGAAAACTAAATAATTTTACTATTAAAGTAAATAGAATAGGTAAAATAACTAAAAATAAAGTTAGTAAAGTAGGTAAAATAAATAAAGTTAGTAAAGCTGGCAGAGTAGGTAAAATAAAATAAAATAAAATAAAAGTAGATAATAAAGTATAAAAAAAATTATAAAAAATAAAAATAATAAAAGAGGTCTTTATTTTATATATAGAATAAAAAGGTATATATAGGCCTAGGCGCACAGCGCTAAATAATTAATAAAAAATAGTATATATACACGCGCTTAGTATAGTAACTCTTTTATTAAAAGCTTAATAGAGACTAGTTTAAAAATTTACTAATAACTAAAATAATTAAAAAGCTTAAATAGGAGAAATTAAGCTAAAAATTAAAAGTATTACTACTCTAGAGCTATAGTAGCTAAAAGTTTTATATTTTAAACTTTAAAATAGCTTAAAAATTTATTTTATATTTTAAATAGCTTATAAAAGCTTTCTCTAAAAATATTACTATTCTAGAGTTGTAGCAGCTAAAGGCCCTATTTTTTAAGTTTTAGAATAGCTTAAAAACTTACTTTATACTTTAAATAGCTTATAAGAACTTTTTCTAAAAATACTACTACTTTAGAGTTATAGCAGTTAAGGGCCCTACTTTTTAAACTTTAAAATAGCTTAAAAATTAGTTTTATATTTTAAATAGCTTATAAAAGCTCTTTTAAAGAAGTATAACTACTCTAGAGTTATAGCAGCTAAGAGCCCTATACTTAAAATTTTAAAATAATTTAAGAATTTACTTTATAATTAGAGTAGCTTATAGAAGCTTTCTATAAAAGTATTAAATAAATACTCTACTAAAATTCTAGTAATTTTACAGGCAGCTTAAAAAGCTTAAAAGTAATTTACTAACTACTTATTAAGCTAGGGAGTATATTATAAAAGAGAGATATCTATTTAATAAGCTTATAAATAAAGCTTATAAGTTTATAAAGTAGTAGAACTATAGTTCTAAAGTATACTATATATTTAGCTTTTAGAGCTAGTTTTCTTATATATTAATTAATTAACTTTTCCACACGCACTTAATCTCTAAAGTCTATATTATTTAGCTCGTCTATCCTCTAATATTTATTATATACTTTTATATATCCACTGCTTATATATCTATTATAAGTTTATAATTATTTATCTTTTTAGTTAGTTATATTATTGCGTCTAATACTTTTACTATAGTATTTTATTATACTGCTAAGTTATTAAAATTAGTAAATATAAGGGGCTTTTAAGGGTTGGCGTAGTAAAACTCTATAATAAGTTATAAAGTAGTATTATAAATTAAATTATAATAGAATTCCTAAGTTAGCAGGCCCTCTTAATTAAATTATTAAACTTTATATTTTAGTAGCTAGTCTTTTTTATATAAATTAGCCTTCTTTAAATATTAGTAGGAGAAAACACTCTTTATATTATATTATTTATAGTCCTCTTTAAGCTCTACCCTATTAGGGTTTTATATTTATTTTAATAGAGGCTTACTATTATATCTATATAATAGCTAAATATAAAAGATATTATAAAATTATTCTATTTCTAAGAGTAAATTTAGCTTAAAAGCGGTATTCCCTATAATTTAAGTAACCTAAAATAGGCTATAATTCTTACAATCTAATAAATAACTAAATTACTTTATAATTAGATTACGCGCGTTTAATATAATTTAATTATTAATTTTAATATAAAGGGCGGGCGCGTAATACTTATTAATATATTTAATTTATTTCTCGCGCGCCTAGCTTAAGTTATTTTAAAGGAAATTTTATAGCTTAGTAATAACTTAAATAAGTTACTAGGCCTACTTCCTATTTATTTAGGTAAAAGTAAATAGTTATTTTAAGTTTATAATCTTTTTAATAATTTATTTATTTATATTATCCCGCAGCTAATATCCTTTAATTATTATAAATAAAAATATACTAGTTAAATTACTTAAAATTAAATTTATAATAAATTTAGTAATTAATAAAAAGGTTACCTAATTATTTTATTAGTAGTTAATATATAAGCGTAGGTATTATTTTAACTAGGTATTTATATTCTTAGTCTACCTATTAGTCTTAGGATAATACGTAGTAGAAAGTTTAAATTTATAACTTAATTTAATATATAGCTCTCTCTAGAAATATAAAATAAATTATTTTTCTTAGTTATTAACTACTTTCTTAGAATAGCCCTCTTTCTACTATATCTACTAAAGGAAAGTATTTATTATTATAGGGGCCCCTATTCTATTTATAATAATAAACTTCTTTTTCTTACTTAACTAGTTAACTACTACTAAAATATTTTAATAAAAATATTCTTACACTATACTAAGTAAAAAATTTATAATAAAGTCTATTAAAATATATTGCCAGTATTAATTAAGAATAAAAAGTAATTAAAGTAGTTTATATTTTAGTTTGCGGCTAATTTTATTCCTTTAATATATTAGGTAGGTTTTAATATATTTTATAATATTAATAGTTAATTATAGCTAGTAATAACATTAGGTAACTTAGGTATATATATCTTTTTATTTTAAGTACCCTATAACTAGTATATTATAATACTTACTTATTATTCTAGTGTGCAGCTCTTTTTATTAAATATATATATTTACTTTTAAATAGTAAGTAGCTCGCCTTAAAAAATATAATTAAAAATTTTTAGTTAAAAATCTTACTTAATTAAATTAGCTAGTAATTAATAGGCGTTTTATTAAAATACCTCCTAAATAGCCTAATATATTATATTCTTTAGTCTAGCCTTTTATATCTTATAGATAAAATTATCCCCTAATTTTATAATATTTATTATAATAGTTTCTTATAGCACTAGTATAGTATATATATATAAAGCTTTTATAAGCGTAATAGATATATACTTAACTTACTTAATAATAGTAAATACTAAAGTAATAATATAGTAGCTTCCTTCCTTTTTAAAGAGCTTAGGGCATAAAACTACTTAGACCTAATATTTATAGTAAGTATTATTATTATTTTAAAATAAGTTACTTAGTTATCTAGTAAATATATTTAATTTAATATCTTATTTTCTAGATTAGTAGCAAATCTTAAAATTAAATTTAATAAGAAATTTAGCCTATTGCGCTTAATAATAATTTAATTATTTATTAGTTATAAAATATTATAAGGCTTAGTAGTCTAAGAGAATTTTAATTAGGGAAAGGGTACTAGCTAAATTTATATACTATTTTTTAAATATTTAGATAATAGCTAGCAGCTCCTTATTATAAATTTTATAATTATATTTAATTAGGATTATCTTATAAAAGAGGAATATAACTAAGTATAAAATATTTTTATCTATTTAGGATAGGACTACTACTATAATAAAATTAAAAATATTTATTTTTAATTAGATTTTCTTATCAGGATTAAAATGCCTAAGTACTAAAGTACTAATAAATACCTTTTTAAGTATTTTAAAAGCTCGCCCTATTAGAGACTATATAGTAATTAAAAAGAACTCTTTAGGTATATTTTTTTAAGTAAGGCTTATAAGTAGCTTATAAATTATACTAAATTTATAAATAAACTATCTATAAAAGTTTATAAAACTAAGAAAGGCTTAAATATCCTTTAAGTATTTAAATAGTTATTAAGCTAGTATAATAAATACCTTTTTTAAGTTTATTTTAATTTTTAAAGTAGTAATAATAAAATTTAAGTATTTCACCCTCTCTGTGTAAAAGCGGTATTTATTAATATTTATAAAGACGTATACTTAATCTAATTAGCAGAGTATTTAAAGTATATATTTTTATACTTACTCTTATCCTTACTATATATTAAAATATTATTTAAGTATATAGTGTAGAAGTTGTCTAGATACTCTTATAATAAATTATTAATAAAGTTCTAAAAAATCCCTAGAGCGTTATAAAGGCTAAATAATATTATTATATACTTATAGAGTTTATATTAATAAAGGAATACTATCTTTTCTTTATCCCCTTTTTTATATATATAGTGTTAAATGCTGCAATAATATCTAAAATAATTATAATATAGGTTTTATTTATCCTTGCTAGGGTTTCTTTAATTAAAAATAGTATAATTTAGTTCTTCTTTATTATAGTATTTAGTGTTTAATAAAAAATATATATTTAAAGCCTGCTTTTTAATTTATAAACTACTAGTACTAGTGCGGTAAAAGGGAGTAACTAAATTAAATAAATCCTTTAGCTAATATTTTATTAATATATTTTTTAACTGCTAAAGCTTTAAGTTATAATAATTTATATATATAAGGTTACGGCGGCCGCTAATTAGTTAATTTAATTAAGTAATTTATACTTATTTAGCTGGGAGGAAGCTTATTAGCCTTACTAAAGTTAAATATATAAATTATTTTATAATAGGCTCTTAGAAACTTAAATAAAATATTAGTTATATTTTAGGGCGGCCTACTTATCTTATTTATATACTTATTATAATTAGTTTAACTAATAGCTGCTAGGTTTATATATAATATAAATATTTAGCTATTATCTAATTAGAATAGATATTTTTAGTTTTAGAACTATATTTAAATATAATCCTTAAGTTATTATATAACTATAGAATAGGTTATTATACTAAAGATTAACTCTATTTTTTTAGTTTTAGTTAGAGGGAGCTATCTACTATTAAAGATTTCTTTATAGTATATTATTTTTAATCGCCTATATTATAGGCAGTTTATATAATAGTAAACGGAGTTAAAAATTATTAACTATTCTTATAACTTTAGTATAGGATTATATTACTACAGCTAGTCTATTTTTAAGATTATATTAAAATTGATATTAGTAATAAAGTAAATTATATAGTATAAATATATATTATAGTAAATAGTAAAATCTACAGCTTCCTTTAATTTTTTAATAATTTTCCTATTAGCTAGGACTAGACTAATTAAAGTATTTACCTTATATTAAAAAATTTAGTATTATTAAATATATTATTTATTAATAAAGCTAGCGCTAGCACTAGTATTAGTAAACTACTATATATATATTGATTCCCTAAAAGTGTTTAATTTAATAAGATAGTTAAACTATAATTATAATATATTAAGAATTAGCTAGTTAAAGGTAATAGTAGCTAAAATTTAATATAAATAAATAGAATCTGGCCCAGCTTCTACCGCTAATTTAAAGTCTTATATATATTATTTTAATTATATAAGGGTATTATTTATTTTATACTTTATTAATTCTTAAGCGCGCTTTTACTTAAAAGCTAATAAAAATTTTAATAAATATTTTTATAGTTTTTTTTAAGTCTAATACTGCTTTCGCTTAAGGCGCCTTTAAAATAATAGGCTTTTTAGTATATCTAAATAGCGCGTATAATATTTCTAAGTTATTAATTACTTTATTATAAATAGAGGTAAAAATATAATAAAGGTATTTAATTAGTCGCAAAGGTGTTAGGTATTACAATCCGCGCGAAGTGGGGCAGGAGCTTATTATTATAACTACTTCTACTTCTAGCCGCTAGATCCTAGGTCGCTTAAAATATATAACTAATACCAGTCCTAACTATTATATATAATATATAAACTAAAGTCCCACACGGGATCTTAAAACTTATAGAATAAATAAAGATATAGGAACTAATAAGATACAGTTATATATAAATATAGGATTTTAGGACTTATGGGATTTTAGGACTTATAGGATAATAGGACTTATAGGACTAATTATATATATAAAGACTTAAGTATCCTACTAAAATACTTATATTTAACCTATTTATTAATCTATTATTTAAATTTACTTAGGCCTCCTTATTAATTTAATATTATTTATAATACTAATACTAACTACCCTATTAATCTATTTATATAGTTAATAATCCTTCTCTCTCTATTAATTACTCCTGTCTAAGAACTAACTTTAACCTTTAAGACTAGCTACCCTCGTAGTCTTAATATTTTAAACACCCTTAATATAAATAACTTTAACAACCTTACTTTATTTAATAATCCTAACAGTAAAGCTGTTAAACCGGACTTATATAATAGTAATTAACGTAAATTTAAGATATAGCTACTCTAACTTAACCTATACTTCTACTATATTAATAAGAATATAGAAGACAAGGATAAAGTTATCTTTACTGCTATATATATAAGAGATAAACTAGCTAACTAGATTTAGCTATATATTAAAGTATACCTTTTAATAGAAAACTAAGAAGGAGACTAAATTAATTAATTTATTAAAAACTATAGTATCTTCTATACTTAGATTAAACAACTCTTTAATTTAGTTAATAAAAAGTTTTACGCTAAGGAAGCTATCTAATACCTTTAATAAATATACTTAGCAGCTAAATATACCGCAAAGTTTAAATACTATATTATATAAACCTAATAAAATAACAATTCCCTACGCAAAATATATAAATAAAGTTTTAAGAAATTTATATATAAAGAACTTCTACGCAGCGGAGCCGCGATTAATATAATATAAGAATTTTATAATAAAATTATTAGGATTAATATAAAATGGCACGAATTATACTAAGAATATAAGAATTATAGGAAATTCTAATCTATATATAATAAGTTAAGCGGATGAACTAGTTACTATATAACTACTACTAAATAATAGGTTATAAATAACCCCTACGGCTACCAGCCGATAGAACTGGATAATATAATAATAAGAAAAAAGAAGAAGAAAACTAAAATATAAAATAAAGCTTTTAAAAATACTAATAGACTAAATAGACTTAAGCGCGCCTTTAGTAAACTTTAAAAAAGGACTTTATTTAATTAAAAGAAGCAACGCACTTATTTTAATTATAATAAATTAAGTTATATTACTAGGAACTGTAGATCTAAGAATAAAGTTATTAAATAATTAAATATAATTACCGTCGCCAACGATTAGGACAATAAAAATAAATAGATTATTATAAATAGTATAAGTAATATAGACCTAAATAAACACTTAGACTTAAATAATTCACGGCTTTATAAGGATCTATATAAAGAATTTATTAATAACTTTAAACTTATATAAGCGCGAGCACCTACGCCATATTCTTAAATTAAACTAATTAATATTATAGAGTACCTTAATAAACTTACATAAACGGAACCTTAAGAAGAAGAATTCTAACTATAAAATATAAATTTTCCTAAAGGATTAATCCTATACCTAAATAATTAGTAACTTAAATACATTAATAAAGCTAATATTTAATAGGGATAAGAAAGGTACTAATAATAGTTAAAATAAAAAGTCTATAAAAACAAGAAAGAAACCTACAAACCGGATTATATATTAAATTACTAAAACTCTAAATATACATACATTAACTAGAAACTATATAACTATAATTAATATACTATCTACTATAGGGCTAAAAAAATATTTATTCCTCTCTAAGCAGCTTCGCTACTAATAAAAATAATTTAACTACCTAATTAATAACTATAATATATATCTTTAGGATAAGCGAACTCGATAATACTTTCTAAAATACTTTAAAGGAGAAAATATAGTAATAATACTTATTATTAATAGTATATATATATAAGAACATTAGTAGACATACTTATATAAGAATTACTAAAAGTATATAAAAATTAAAGCTATATTCAGATTTAGTAAAAATAAATAGCTTAATATAATAGAGGTAAGTAAACCCTTTAAACGTAAGTAAGTAGATAAAAAAAGTAAATAGTCTTTTTTAGATTAATAAGCGGACTTAGTAGAGCTATAATAAAATTAAATATACTAGTAACTAACTAGGTATTACTTATTAAGCTACTAGTAACGCTTAATAAAAGAATATAAATTAAAGCTTTACTAGATTTAAGAGCCTAAGAGAATTTTATTTTAAAAAAAACTATTCAAAGAGCTAGACTTAAAGAATAACTTAAAAAAACCCCTTTAACTATTTATATCGCGAATAGACGCCGATTACTAAGATAATTAAATATATAACTTAAAATTATAATAATACTTAAAATTTATAAATACTAAAAGAGAATTATTTTAAATATTTTAAATATAAGTTAATATAACTTAATCCTAGATATCCCCTAGCTATAAAAGCATAACCTATAGATATATTAAAGAAAGAGAGAGCTTTTAATAAAGAACTATAAATATATATTATAATTAGAATCTATATATTATATAACGCTAATAGCAGATAAGAGCATAATTAATAATTTAAACTTATAATAGAAAGTTAATAAACTAGAATTATTTTTAACAGACGCTAGCAGGTACTATTAAATTAAAAAGTATAAGAAGGAGAAATATATAACTTATAATATTTCTAATAAATATAAAGAATAGAGTTATTTATTTTAGGAAGAGGAAAGAAAAGTAAACTTATTTAAGTACTAACTTTAGAATTATATAATTAACCTAAAAGAAGGGAAAACGCCACCCTTTAGACTATTATATAATAAGTTAGGAAAAGAATTCTAATAGAAAAAGGATTTTATTAAAAAAATCTTAATAAAGAATATATATAAGAATTAAAATTACCTATAGTAAGTCTATTTATATTTATACTTAAGAAAAATAGAGAATTATAACTATATATTAACTATTAAGCACTTAATAATATTATAATTAAAAATAGATACCTATTACTAAATATATTAGAATTATAAGACAGACTTTTAAAAGCCAAGATATTTATAGTTATAAACTTAAAAGACGAATACTACCTTATTAAAATAAAAAAAGGTAAAAAATAAAAGACAGCGTTTAGATTATAATATAGCCTATTTAAGTATATAATTATACTATTTAGACTAATTAATGCACCAATAATATTCTAAGAATTAATTAATAATATACTTAAGAACTACCTTAACATCTTCGTAGTTACCTACTTAAATAACATCCTTATATACTTAGAAAATAAGTAAGAACACGTAGAGTATATTAAAATTATATTAAAAGCTTTATAGAAAGCCTATTTAAAGATTAAACTAGAAAAATGCAAATTCTATATTATAAAATTAGAATTCCTAAAATATATTATTAATATAAAAGGCTTTAACATAAGCCTAAATAAAATTAAAACTATATAAGTATAACTAATCCTAAAAACTATAAAAGATATATAAGAATTCCTAAAATTTTATAAATTTAATAAATAATTTATTAAAAATTACTTTAAGATCACTATACCCTTAACAGTATTAATTAAGAAAGATATAGTATTTAAATAGATAAAATAATATAATTAAGCTTTTAAATAGCTAGTATAAATAAGTATTAGTGCACTAGTCCTAGTTGCTTTTAAAAGCGACAAACCACTATATATAAAAACTAATATAAGTAACTTAGCTATTGGAGTATACGCAAAATAAAAAAGAGATAGATAATAATACTTTATTACTTACTACTCTTATAAATTTATTAATATAGAAACACGCTATAATATCTATAATAAAGAATTATATACTATTATTAAAGCACTTAAATACTAGAGAATTTATATATATAGATACTTAAAACTTATAATCTTTATAGACTATAAGAACCTATTATAATTTATAATAATAAAAGAATTAATACCGCAATAAGCGCAATAGTTAAAAGCCCTTAGATAGTATAAATTTAAAATCCTATATATACTAAGAAAAGAGAATAAATAAGCAGATACTTTTAATAGAAAAAAAATCTTATAAAAGATAAAATTAAGATATATTTAATAATTTTTAAGGAAAATAAAGACAGATCGTTAGAACCTATAATAGAACTTAATTAACTAATAATAATTATTAAGGATATATTAAAGGAATAATAGGAGGAGGTAATATAATAATACTATAATAACCCTTTTTACAGATATTCCGGAATTAGTAAGATAATAGAACTAATTTAATAAAACTATAACTTTAAAGGAATTAAGGAAATTATAACTATTTATATTAAAAAGTATATAGACTGCCAAAAGAATAAGTATATAATATATTTAAAGTATAGAGAAATATAAGCCATCGAAATACTTATAGCACTATAAGAAGATATTATTATAGATTTTATTATAGAACTACTAAGATCTACAGACTTAACTATAAAAGTTAAGTATAATATAATATTAGTTATTATAGATAGATTTATAAAGTACGCTAAAATAATACCCTATAAGAAGGAATATATTATAGACCAGCTAAAATACCTTATACTTAATAAACTTATAAGATACTATAATATACTAAAGATAATTATTAGCAATAGAGATAAACTCTTTATATTAAATTATTAAATTACACTTATAGTACTTATTAAAATAAAATAAAAGCTATTAATAGCTTATTATCTATAAATAGATAGATAAATAGAACGTATAAACTAAATAATAGAAATATACCTACGCATCTACTACAATAAGAAGAAAAATAATTAAGTTTTATTATTACTCTTAGTATAGATAGCATATAATAATAAAGAATTAATAATAATAAGAATTACACTATATTATATAAACTATAGAAAATATCTATATCTCTTTAATTAAATTTTATTAATAGTTATTAACATAGTAGAAGCAGAGAAAACTGTAAAAATTATAAAATAAATATATAAAGAATTACAAGAAAACCTTAAGAAGTTTTAATAATAAATAATTTTTTATATTAATAAGAAATAAAAAACGGCACCTTAGCTAAAGAAGAGGGATAAAATATACTTATTTATAAAAAATCTTTGCACACAGAAGAAGAAATATAGAAAACTAAATTATATTAAAGTTAGACTATTTTTTATTTCTAAATAAATATTACTAATAAACTATAAGTTAGAACTACCGCTAGATATAAAAATATATTTAATATTTTATATATTATTATTAGAACTAGCAGACCCAGAAACGCTAATTTAAACTACCTTTTATTACTAAATTAAGGAAGAAATAGAATTTAAAATTAAAAAAATATTTAATATACAATATAATTAGTATTAAAAAATAAAAAAATTCCTTATTAAATAAAAAGGGTATTCTAACAGCGAAAATACCTAGAAACTAATTAAAAATCTAAAAAATTATAAACTAATAATTAACTAATTCTTGTAGTAAAGGTTAAAAAGGAATAAATATAACTTATTATATATATACCTTTAAAAATAATATACTTAAGCGTTAGTAAGAGGACTAGGGAACCCCTAAATAAAGAATTAATTAACTATTTTAGCTCCTAAGGCAGCCTATAAATTAATAAAAGTAATTACTAATACTAACTTTTTTTATACTTTTAAGCGCTTTAACTTATCTATAGTTAATATTCCTTTATTAAATAATTCTTATTTTTTTATTAAAGAAACTTATACTACTTCTATAAATAGCTTATCTTTTTATAAGCCTACTATATACATAGTAAAGTAATTTTTACTAACTCCTTTTTAATATATAACTTCGCCTCTTTTTCTACTTTTAACTTTTCTAAATATTTTATCTTTTAATTAATTTTAAAATAATTAGGCAAAGATATCTTTTTTAGTTTATATTTTTAAATACTAAATCTTATACAGTTTATATATTTCTTATATAAGAATAATAGATAATAAGGCAACAACTTTTTAATATAATATATATAAATAACTATAATATAAACGGCGTTCTTCTTAAGATAATTGGCTTAATAATAATCGAACTAGATAGAATAGGATTTTAGTATACTTATAAGGATATAAGGATAGAAAAGAGGGAGATAATATTATAATTTATATAAAATAGGGCAGGAGCTTATTATTATAACTATTTTTACTTTTAGTTACTAGATCCTAGATTACTTAAAATATATAACTAATACTAGTCCTAACTATTATATATAATATATAGACTAAAGTCCCGCATAGAATTTTAAAACTTATAGAATAAGTAAAAATATAGAAGCTAATAAGATATAATTATACGTAAATATAGGATTTTAGGACTTATAGGATTTTAGAACTTATAGGATAATAGGACTTATAGGACTAATTATATATATAGAGACTTAAGTATCCTACTAAGATACTTATATTTAACCTATTTATTAATCTATTATTTAGATTTACTTAGGCCTCCTTATTAATTTAGTATTATTTATAATACTAATACTAACTACCCTATTAACCTACTTACGTAGTTAATAACCCTTCTCTCTCTATTAGTTACTCCTGCCTAAGAACTAATCTTAACCTCTAGGACTAGCTACCCTTGTGGTCTTAACATTAGGCTATTACTATAGTACTTTACCTATAAATTAGTAACCTAATAATTTAGCTTATTATAATTGAAGTAGTATTTTTTAGTAGTTAATATAATAAGCTTTTATTATATATAGCTATATATCTTTTTAGCCGAAGTTTAAGGCTTAGACTTAGAAATTATTAAAATAAAAATTATAGTAGTAATAACTCCTATCCTTTAAAAAATAAGAATAAGAATAAGGGTGCTATTATTTTAATTTTTATAATAATATTACAGCCTATATTAATTTCTTTAAGTAAGTATTTTTAGAGGAAGGCGCGGTCTATAAACTACTTATAAAACTTATTAATAATTATTTTAATTAATGCTTACTTAGCTAGTTTAATATAAAATAATTAGTATATATATTAGCTTTTCTTAAAATTAGTTAAATAGAGTAGGTAAAATATAGTAACTAAGAAGTAAACTTCCTATTTAAAAAGAATTTTACTAAACTTTTACTTAAGCTTTTATAAGTAAAGTTTCTTCTAGACGTTAATTATATTATAGTTATTAAGGAGGACGTAATTAAGTAAATATAATAATTTAGTAACTATATAGATATATAATAGCACTAAATATACTATTTTAATAATTTTATCTTATAATCGGCTTCGCGTGTAATAAATATAACTAGTTTTATTATTAATAGTTTATAGTTTATTTAAAAGGAGGATATACTATAATTTATACTTTATATTTTTCTTTATATTAAATTCTAGCACTTTAAAAAGCTTAAATATTTTTAAAAATTTAGGCTGCGCTAAGTACACAGCTAATAGCTTAATAAATAAAAAGTTTTATATAAAATTATATATAAATAATTAATATATAGTGCGCCTATTATATATATAGTACTATAGTAAAGGGTCCTATACTAGTAAATAGCTAAGTTTAATAATAAGTATATATAGCGTACTATATTTATAAGGATTATTTATTTACTAAAACTCTAAAATAGTAACTAAATAAGTAGAAAATTTAAATTATTTTTAGTTAAGCAGTTATTTATAAAGTATAATATAAAAAATAGCTAAGAGCTTTACTTATAATTCTAAAATTTAAGTATAAGTAAAAACTAGCTCTTTATTACGGGGCACACTCTGTAGTCCCGTGGACCGAGGGTGTGCGCGTTAGGGTATAGTGAGTTAAGAGGAGCGGATGGGTAGGTATAAATTATATAAGTTAAATGTTAATTAATATAATAAGGTTATTATTACTAAATATTTAATAGTAATCTTTACTGCAGAAGTAAGGGACAGTAGAACTAAATTAAGAATTAATAATAAGGATTATCTAAAGTAAGCGGCCGCTATTATATATTTATAAGTATAAATTAACTTTATAGCTCTATTACACAGAGCCTATAGAGCTAGGCTTTATAGGCTCTATATTATAGAGCCTATAGAGTCTAGTTATATAACCTTTTTTATATATCTATATTATGCTTAGCGTCCGACCTATAATTATAATCTAGTAAATTATTATAGTAAGCGTAATCGCTGCTTACGCTTCCCTCCTACTAGTCCTTATTACCCTTATTATAATTCCCATACTTCGGTTGCGGCGTAGCAGCCGTAACACTCTTATTATTTAGCCTTTAGCTCTTTTTATAAGCGCTTAAAGCTATTATAGGCTATAATATTTAAAATAGTATATATTTTTAATTACTTATAGTTAACTTCTAGCTTAAAAAATTATTAAAAGTCTATTTTATTAGCGTTAAGGCGTTTGCAGTTTTTAAAAAGCTACTAATATTTTTATAATAAATTCTTATTCTTTACACTAAGCGCTATTATAATAATTAATACCTTAATAACTTTCTTCTTTAAATTAAGACGCTTAATATTAGTAGCATTTAATTTTACTTAAAAAATTTTTATTTAAATTAAAAGAGTCTTTAAGCGGGCGTAGAGACTATTTTTAATTTTAATAATTACTTAAAGGTCTTAATAAAAGTCTTTTATATATTATACTACGCTAAGGAGTAATCGCTAAGTGTACTATAAATTACTTAAAATAAAACTTTTAAAATTATTATTAGAAGTAAGCTTATAATAAGTAATTAAATTTTTATACTAGTTATAGCCTTTAATTAATATAATAAAATATCCCTTATAAATTACTATCTCTACCTATTAAGCTAGTAGGTAGTTAATAATAATTTTTTTAGTAAATAGTAATAGGCGCAGAAAAATAAAATATTATAAAATAAAATTAAATTAGTATTATTAGTAGGTAATTATAGTAGTCTTTAAAGTTTTTTATAGGGCCTAGTCTTAGCTAGTCACTATCTAATTAATAAAGTCTTCTATTATAAAGGTAACTCGCTACTCCTTTTTAAATTTAATAAAAGTTTTTAATTAATTAGTCCGCTTATATAATTAAGTTATAAAATTATTAAAATCCTTATTCTTATTATTAGACTTAAAGGAACCTCTACTTATAGTAATTTCTTTTTAATTATAAGTTAAGTTGCTTAAGCGATATTCTTATATAAGTTATAACTAAGTTACTTAAATTATTTATAACTATAATAAGTCGCCAGCTACAGCTTTAGCTAGTTATTAATAGTATTATTTTTTACTTAAATTAAGAATTAGTTAATTATATAGGTATATAGGCGTAGGTAGTAATAATAAAGGAGCTATAAATAAACTAGTAAATTATAATCTAAATTAAAATCTACTACTAGAAGTACTAATAAAATTAATACTAAAATATTTAAGCGCTAGATAAAAGTTATTAAAATTATATTATTAATTAATGCCGCTGTTAGGCGGAGGTATATAAATATTATTTAGAGAACTAAGAAGGTTAGGGCTTAAAGGTACTTTATTTTAACTATTAAGAAGCTTATTAAGCGTAAATAATTATTATAATATCTAAATTATTTAGTAATTATAAGGCGAGGCGGGGACCACTTAGCTTTATATAATAAAACTTTAATATAAATTACTTATTGCAGTTATTTAAAGGTTAATTATAATTATTTAGAGATTAAATTTTACTTAGCGCCCCTATTATCTTTTTTAATTAAATTACTACTATCTAGACATATATTATTTTATATAATTAAATATATAGAGCTAATTACTGCAAAGTTTAAAATTTTAAATTATATAGAATCATTATTAACTAAAGTTAATATAAGCTACTATACTATACTAAAGTAATTTACTAGGGGCGCAGATCTCTCTAACTTATTTTATAATTATATAAATAAAATTAATATATTTAAATTAAATAGATTAATAGAGCAGGACGTGCGACGCGGTAGTAAAATATAAATTATTAAATTAATATTAATTTTTAAAATAATAGTCGCGTTTTATATACTATCTACTAAGTTTCTAGTAAAAAACTTAGTATCTTATTTAGGCGGCGGGTAATATTTAATAATATTTAATTACTTTATTTAAGTAAATAAAATTAATTATATCCTGCCGCTTATCTAGCATTAAATTAAATTTATAATTATAGTTATAATCACAGTCGCAATTATAAAATTTTTATTATTTTAATATAAAATATAGCTAGACCTCCTTTTTCTTTTTAATACTTTTTTAGTAACCGCAGCGCGGCAAAATTATTAACTTTTTAAATTAAAATATTTAAGTAATAACTACTTACAGCAGCTATTAGCCTACGCCTAAATAATAAATTAATTATAATTAGGATAGTAATCCTAATAATTATAACTATAATATAAGGGTCCTAGAGGTATTATAGAGGTTAATAGATCTACCTAAATTAAATATAAAATAGTTATAATAGAGAGCTATCTAGAATTACCTTTAAGGATTTAAGGTAGTGCTAAGACGCACTATTAAAACGCGCTAGCACTATTACTATTTAATTATTTTATTTATCCGCTAAAAATCTCCTAATAACTAAGAATCTCCTAGTTGCCGGCGTCCGCCCTGTAATATAGCTATAGAAGGTATACTAAAAAAGAATTAATATTAATATTTTAAAAAAAGTCTTAGTATTAAATAAAAATATAATAGGGCACTAGTGTATTAATAATATATATATTATAGTTAGGATAGGCTACTTAATAATTTTAATAAATATTTTAATTTAGATTTTATTCTTAGTAAGACCTCCTTAAAGAGGGTTTTAAAAACTTTAATTAATATTATAATAATATATAAAAGTTATATAACTAGCGGAGATAGTAGGGGAATTCTATATAATATTAGACTTAATAATATTAGGGGTAAGCGCGGCACTATATATATATTTTTAATTTATAAAGATTTTAGGAGTAGGCTGTAACTTATTCTTTTTATTAAAAATATTTTAAGGTTTTTTATTTTTTAAAAAACTTATTTATCTTTCTCTTTAAGTTTAGAAATAGGAGTAGAGGACTATATATTAAGTATATTAAAAGGTAGCAAACTATATTATATAATATTAATATAAAAGTGTAGTAATTAATAAATTTATATATTAAATATTTTAAAATATTTAAATAACTTTCTACTACTATAGTAAGGCGCTTAATTATAACTACTTAAAGTAGCACTACTTTTATAATAATAAAATATTTATAGAGCCCCTTCTTAGTAGTCTTTTAAATAAAGAAATAAATATTTTAAGTATACTTATAAATAGTAATTATAAGTACTTTAATTTAAATAAAAATAGAATTTACAGCGCTAGCGAGGCGCTTATAGTTATAAAGGAAATTATTAATTTAAAAAATAAACTTTTAAGGTACTAAATTATAGTATTTATAAAAATTAAAATAACGCCTATAGTATATAATACTATTAATATTATAATAAATATATAAATTATGCAGGATCTACTTTAAGTAGCAGAGATAGTAAAGGAAAAAAATTTTTAATAAAAAATATATTATTAAGTAAGTAAAGTCTATATATAATATAAGTAAAGGTGTAGCGATAGGAATATATAAAATAATATATTATAGGCTTAAAAGCCTATAGCCCTATTAATATAATGATAGTATAAAGATAAGTATATACTAAAAAAAATAATTAATATTATAAAAAAAAAAAAACCTCTCTTTTTTAGTATAAAAAAGGTAGGAAGATAAAAAGATTTAAAATAAATAAAATTATTTATATAGACGCGGCGGCAGCGCAATAAATATACTTATAAATAAAAAAAGTATAATTATATCCTATAACGCTAGAATCTTAATATATATAGTAATAAAAATTTATAATAAAAGCGTATTAATAGCGTCTCTAATTATTCTATTTAATATTATAATATAAACCTAATCCTTTATAGCTAAGACGTCTATATAAAAAGAGGGGGTAATTATAAAGAGGATACCCTCTTAATATCTAAAATTATTTATATTTTATTTAAGCGCTAGTGCTGCGCTAGTATAATATATAAAAAAGAAAGTTAGAGGGGATAAGGGCTTAAATAGAAATTAATTTTATTATTTATTAGAGACCTGCTCGCTGCTATACTTATTCTAATACTAAATTAGTATCTATTAGGGTATTATTATTTTATTATTTTATTTATAAAAAATGTAGTAGCTGAGCATAAGCTGACTGGATAAAAATAGATAGATAAAATACTATTACCCCTTTTATAATAATATAAAATATGGCGTATAGAAGATAGGCATTTAAAAAGTAATATTATAATAGGTTAGATTATTATTAAGTTAATTTAATTTTTAGTTCTCCCTAAGCTTGTGGTTTATAGTACCTTAATATTTTATTTAATATCTTAACTATCTTCTGCTAAGGCACTATTTTTTATTAAAACTATATATTTTAGTACTTATAATAGCGTTATAGCTATACTAAGGCACTTATATTTTTATTTTTATTTATCTCTTTTTATATCTAGCTAAATTTTAATCTCTATTACTATTACCGCTATTACTACTATATCTATATACTATATATATCTAATTATTCGTACGCTAGAGCTCTATTAATATATAATAGATATTATTTTATATATTAAGGTTGCAGTTAAGATTAAAGTTAAAATTAAAGTTAAGATTATAGACGCGATCGCGACTAAAACTAAAATTAAAATTAAAATTATAATTATAATTATGCTGACTAAGCCCTACCTACTTATATATAAGAATATACTTAAAAATAAATATCTCTATACGTAGGCTTTAGTAAAAAAAGCTATAAAATAGCTTTTAAGACTAGTAAAATTTAAAAAATATATGTCTATAGTAGATTAAAAATATTTAAAATAATAGAAAGTGTGATCGCAATTATAATTAAAATTATTATAAATATAAATTAGATAATTAAGCTTTATCTATTAATATAAAGCTTAGTAGCTATATATTTAAAATATTATAAAATTATTAGTAGGTAATCTATCTTACTAAGAAGCCTTATAGCTAAGTAAATAAAGATAGATATAAATAGAGATAATTTTAACTTTTTAAAAGAACTAATAGGAAGTACTATATTTCTAAAGGAGGTATTAAAGGTAGTTATATAATATTACTAAATATTTAGTAGTTTATAAAGTAGATTACTAGGTATAAAGTATTATATAACTGCCTTTATTATAATATTTAAATTATAATATTATATATAGACGCCTATATATCGCAGATAATTATGTTTTAATTAGTTTAGTAATAGGATTGTATAAGGGAGGCTATATAATAATATAAATAAATAAATTTAGTTCTATAATACTATCTGCTTATAAAAAAGTTTTTTTTTTTTTTTTTAATAAGAAAGTTGCTGTTTGCAACTACCTAGTGGTAAGGAAATATACTCTATGTACTATGCGACTGATAACCGGCTCTTAAAAGGATTCTTTTTTTATCTATTTTACCCTATAAAAAGGTTGATAAAATTATTTAATATATAATGCCGCCCCTAAGGACGACACTATTAGGGTATTAATAATTTTATTTAACTAATTTATTTTTACTAATAGAATTAGTATCCCTTCGAATTAATTATATAATTACCTAAATAAAGTCCCCTTAATTAAAATCTAAGGGTCCTTATTAAAATAGTTTATAATTAAATTAATATAAATAATAAAGGCTACTATTATACTTTCTACCCTTTATTTTTTTCAATAATAAGTCTTTACTTAAGGCTTTATTTAAGTCCTTTTAACTAGATTCTAGTAATTTTACTAGTATTAAATAATATATTAGAGATATTTTAACTTATTATAATTATAATACTTAATAGAACTAGTATTTATACTATTACTAGATAGTACTAAATTAGTTGTTTTAAAATTCTTACCCTATTTAATTTACTTTTTAGATTTTTTTAAAGGTTTTTCTATCCCCTAGACTTTAATTATAATTAAGAAGTCTTTTATCCCTTATTTATAAATCCTAATTATAGGTAAGAGCCTTTAATTAAATTTTCTATTTAATAGATAATAAAAGCCTATAATTTAATATTAACTATTATAGTTTTAATACTTATTAAAATTATCTATGATTTTATTAAATTAAGGGGTATAAACACTTGATATAGTCTAGCTTTTACTATTTAATATTTATAATACTTAATCTTTTCTAATAACCTTATATATAAATTAATAACTCTAAAGGTGTTTATCTAGACCTTTAATAGTAATATTTTAGCTAATTATATATTAATTATTAATATTCTTTTAGTAATTTAAAAGCTTTTAATATTTTTAATTATATTTTACTCTAAGATTCCTCTTATAGGGGGTTTTATATTTTTTTAAATTATACTTTAATTCTTTAAGTGGTTTTTAGCGTCTTATTAATAAACTATAAAATATAATTAATTTTTAGTTATTTAGTGGTAAAGTAAGACTTAAAAAATTAAAAATAAAGATCATATTTCTTCTTTTAATAATTATAGTCCTTTTAGTCCTTTTAATTAAGGTGTTAAGGTATTAAGGCGCCGTGAACCACGAGCTTAAAGAGAACTTATTATAATCTAAGTTTTAGTATAAGGCTATTATATTTTATACCTATTAGCAGCTTACTATAAAGTTAGTAATTTTTATAATTATACGCCGTGCTGCACAACTATATTATAATTATATAATTATAGAAGTGCTCTATAATAAGTATTTTATATTTATATTTAGTACTTTACTACTTAGTAAAGAATATTTAATAGAGAGTACTTAATAAAGAGCGCTTAGTAGAGAGTAGTTTTTTAAAAATTATTTATTAATAAGTAGGGCTAGTATATAGTATATAAAAACTTAAAATATTAACTTTAATACTTATATTTAACCTATTTATTAATCTATCGTTTAGATTCACTTAGGCCTTATTATTAATTTAATATTATTTATAATACTAATACTAACTACCCTATTAACTTATTTATATAGTTAATAACCCTTCTTTCTTTATAAGTTACTCTTGCCCGAGAACTAACCTTAACCTCTAGGACTAGTTACTCTCGTGGTCTTAATAAAATTAAAGACTAGGTCGGCCTAATAATAATCTGGCTAATTAATACTACTTTTTAAATTCTTACCTTTTGTACGCTATATTTTATATTATTATAAAAGAGAATAATAGCATTTTACCCTACTAAGCATTTGCACCTAGTTAGCTTATATTTAGCTACTGCTTTTTTAAAATAATTAATATTAACATCTAATATTTATATAATTACTTTTATATTAGAGGGCGTAAAGATAGTTTTAATAATATTAGATATATTAAAGAAATTATCTTTTTATTATTAAAAAGAACTTTAATATCTCTTTATTAATATTTATCTAAGATAGAATTAATATATTAAAATTTATATTTATTTTTTTACTCTTTTAGCTACTTTTTAGCTTTTATAAAATTTTTAAATTTTTTTATACTAATTTAGTATAAAATAGTATTATCTAATACTATTAGCTCAGATTAAAAATCTAAAATAATAAATAATTATCTATTTAAGGAGTCTTAAAATAGTGTAGAATCAATATTTTTAATTAAAATAAGTAAAATTATAATTAGTTTTTTTACCCCTTTTTTATTCTTATTATTAATAGAGGCGATACTAGAGTTTAAAATATTATTAAAATATAGAGTTCCCTAATTTTTAATTCCTATATTAATAGTCTTATACGGACTACTTATAATAGAATAAAAAATAATTTAAATATTAGATTTTAATTATAAATGATACAAATAAGTACTAGTAAAGAATAACTATATAATTATAGAAAAAAAATATTATTAAATTAAATTTATTAGCTCTCTAGCCTTTATAGCTAATAATAATTAATAATTATGTATTATCTTAAAATAGGGCCTAATTATATTATTATATACTAAGTTGTGCCACCAGTCTTAATCGAGACCTATAGGTTCCAGAAAGTTCTAATGATTAATATAATAAGCGATTTTTTAATTAACTATAAAGTATACACAGAAGATCTATTTTATTATATAAGAAGATATTTAAATAGATATTTAATAATACCTTAGTACTAAACTTATTAGAGAGCTCAACAGCTACTAATTCTTTTTTATAAAATATATTTAGACTTTTACTATATTTTTCAATTAGACTTCTTGTTTATAAGGCTTAAGAATCTCTTTTAAATTTTTATTTAAATTTATCTTCTTTTTTTAATTACTTTTATTTTTAATTACTTAGTAGCTATTATTATCCAGTATATTTTCTATAATTTTAATTTAATAGTCTATAAAAAATAAGTTAAATTTATTCTAAAAATCTATCTTTACTATTAGTATTAGAATTAGAATTAAAATTAGAATTAGCACTAGTACCAGCATTAATATTAATACTAATACTAGTATTAATATTAGTAAGGAATTAATTATAAAAATTTTAATCTACTAAGTCCTAGAGCAAGCCTAAACTTAGTATTTAATATTAAAAGCTTTAAAATTAGTACTATTTTATTATTATCGCGCGTCACCTTCTAAGTATATAGTTATAGCTTTACTAAGTATTTATTAACTAAAGAAATTATTAGTGGCGCGCCTTTAGGGTGTTATCTATATCTTAGTATAATTGTCACCCTTTTTATACTAAATATAAATAGCATTATAGAGCTATTTATTTATTTTTATTTAATTATAGTATCCTTTGCTCCCCCTATACCTATTAATTATAATTATTTATTAGTATATAGACGCCCTATATATAAATTAATAATAATTAATACCTATTTAAGATAATTATATAGTATTTTCTAATTTTATTAGATTATTTAGTATTAAGTAATTACCTTAAGTAATAATTCTAAAAATATAATATTAGCCTTACTTATTAATTTTATTATAAAATTTAAATACTTTTTAAAAATTTTTTTTATTTTCTACTTAACTATAAGCTTCTTTAGCTTAATTATCTACTTTATAATAAAACTATATTCTAAGTATATAGTAGCAATATACTATATTAAAAGATATATTTTAATTACTTAACTTATAGTTAAAATAACCTTTTTATAAGATTTAATAAAAATTACTAAATTAAAAATATTATTTTAAAAGCCTTTAGCTATTAATATCACAGGACAAATACTGGCAACTAGGAGATTCTTAGCTATTAAGAGATCCTTAATAGATAAATAAAATAATTAAATAATAATAATATTAGCGCGTCTTAGCAGCGCGCCTTAGTACTACTTTGAATTCTTAAAAATAGTCCTAGATAGCTCTCTATTATAATTATTTTATATTTAATTTAAGTAGACCTATTAACCTCCGTAATACCTCTAAGATCTTTATACTATAATTATAATTATTAGAATTACTATCCTAACTATAACTAACCTATTATTTAAATATAGGCTAATAGCCACTATAAGTAGCCGCTATCTAAATATTTTAACTTAAAAAATTAATAACTTTACCGCGCCGCGGCTACTAAAAGAGTATTAAAAAGAAGAAAAAGGCCTAGTTATATTTTATATTAAAATAATAAAAACTCTATAATTATAATTATAATTATAATTATAATTATAAATTTAATTTAATGCTAGATAAGCAGCAGGATATAACTAATTTTATTTATTTAAATAAGGTAATTAAATACTATTAAATATTACCTACCGCCTAGATAAGACAGTAAACTTTTTATTAAAAATTTAGTAGATAGTATACGAGACGCGACTATTATTTTAAAAATTAATATTAATTTAATAATTTATATTTTACTATCGCGCTATATATCCTACTCTACTAGTCTATTTAATTTAAATATACTAACTCTATCTGCGCGATTATAAAATAAGTTAAAAAAATTTACGCCCTTAGTAAATTATTTTAATATAATATAGTAGCTTATACTAACCTTAGTTAGTAATTACTCTATATAATTTAAAATTCTAAATCTTATAGTAATTAGCTTCATATATTTAACTATATAAAATAATATATATCTAGGTAGCAGTAGCTTAGTTAAAAAGAATAATAGGGGTACTAAGTAAAATGTTACAAGGGGTTCCTACTTATCTGGTCTATATAAGGGTAGGCAGGCTTCTTAGGAGCCTTATAGGTATTTAGTAATTAAGTAATAATTAGGTAATAAGTAATATAAATATTCCTATCTTACTACTAAAAGTAAAATAACTATTTTTTATAAAGGCTAGTAATTTTTAATTATAAAAAAGAGCTTTGATTTAGCTATAAATAAGTATATAAAAATATATAAAAAGTTAACTATAAAAAATAGGAAATATATAAAGAGCGTCTTAAATTATATATTATTCTATTTATCTTTTACTATTCCTAGACCTATTAATCTATTTTTATAAATTCTATCTACTTAGCAGGAGTAACTCCTTTTACTTTTATAAATTCTATCTTTTAAATAGGAGTAATTATTATATTTTTATAAATTCTATCTTTTTAATAAAAGTAACTACTCTGCTCCCGCTAAGATCTAATATTTTTAAAATTTTATATTCTTAATAAAATTATAATTATATAATATATTATCTAGCTGGCCCCACTATCTAGTATATAATTAATTATTACCTTTACTTTAGTTACTAGTATTTTATATATAATTCTTTTCTACTATCTTATAATTTCTTATTATAATTATAATATTACCCCCTATTTAAGGTTATTATTTTAATAGCCTACGCTTATTATTGCGGCGTAGTTTACTAGTATTATAATTACCCCTATAATAACTATAGCTATAAAGGTAAGAATTTTTATAATATTATTTTCCCTTTCTTCTATTCTTTATTCGCCTAATTATACCTAAAGTACTAAAACTATTATTAACTAAAAGATATTATATATATACTAATAAAATTTATTATTATAATTTAGTAATACTAATAAAATATGCTTATTATATTAAAAAGAAGGTTTTAAAGTATTTTATAAATACTTTTACTAGGGAGTATGCTGTATATATTATAGTCTATATAAAATATAATCTTTAGATTCCTAAAAAGAGTAGAAGTATATTTAGGTAGTAAAATATTAAAAATATATTAAATTTTTAGTTATTAAAGCGGAGGCTGCCTATTTAAAATTTAAAATTATTTAGATTAAGGAGGAGGAATAGGCTTTTATTATATATAATATTTATATAGCTAATATAATAGAGACTTTAAAAAAAGGCTTTAAAAAGTAGGGCTACTACTATTTTTATAATACTACTTATATTATTAATTAATTTAAATTAGTTATAGGCTAATCCTTCTTTCTTACTTAATTTTTTTATTTTTTAATTTTTTTACCTTTTTAGCTAATTTTAAACTAAGTGTTCCTATATATAATTATTTTAAAAGTAATATACTAGCTTCTATTAGTAAAAGTTCTTTAATAATTCTTTATAATTTATAAGATTTTCTTTTAGTTCTTAAGTATTATACTGCTTTAACTATTCTTTCTATTTTATTAGATATTATTATTAATCTTTATCTATTTATAGGTCCTTAATAGCTTTAATCTTATACTTATTATCTTCTAATTTTAACTAAATTTTAATCGGAGTGTCTAAAGGTGCTAGTTTTAAAAAGTTTTTATAAAAGATAGAGTATATTTTAGTTTCTTATAATAGAAGTAGTTTATTTATAATTAATCCCTTAGTCTCTGCGACTTTAAAGGGTCTTATTTATAAATAGTTTAGTTTTTTACTTAGTTTCTTAATTTTTAAATTTTTTTATAATAGAAAAACTTTATCTCTCTTTTTAAAAATTAATCCCTTAATTTTTTATTTATTTATATTTATAGATGCCGAAAGGATCCTTTTTATAATTTTTTTTATAAAAGATATTATATAGTTTCTTTATCTTTTAGGTCTTATTTTATAATCTTATAAAAATACTTTTTATATCTTATAGATTCTAATAAGCGACCAGCTTATATTTATAGTTTATATAATATAGTAAATACCCTATTATACCTAATTTAATTCTATTATATGCCAGCTATATTATTAGTAGTAGTTTTACTTAATTATCTTATTATTTATTAATATAGAACCTTAGATACTATTTTAGTATTTAATTAATTCTTTTTATTTATCTATCTATCTATAAATAGAAATTTATTAACAGCTTCTAATTTATCCCTAATATTATAATAAATATATTCTAGTATTTAAATATAAAGAGCTTATTATAATTTATAATAAGTTCCTTTAGTAGGCTATGCTCTATAAATAGCGTGTTATTAATTTTATAAGCTAGTTCTTCTACTATTATAGATTCTTCTATAAGTTTAAATTTTATAATTTTTATAAGTCTATCTACTATTACTATAATAGTATTATATATTTATTTTATCCCTAGTTGTGGCGATTTCGGGAGTTTTACTATAAAATCTATTATTATACTTTATTATAATTATTAGACTACTAATAATAGTTATAAAAAATTATAAGGCTTATATCTCTTAGGCTTATTTTTATAATAGGCTAAATTATTACTTATCTTCTTAGTAATTATTTATTTAAGTTTAGGGATAGTATATTTATTTATAATATATTATATTATTTCTTTTATACTTAAGTGTCCTTATTCCCTAAATTTATATAATTCTTTTATTAGTTTAGGTGCCTCCTATATTTTTATAATAATTTATTCTTAGTAGTCTATTAGTTTAACTAATACTTTTTATACTTTAAATTTTAAAAATTATTTATTTTCCTAGGGTTCTTTAGGTTAGTTATATTCTAGAGTCCTATTATGCCCCTTTTAGAATATTATATTATATAATTCTAATTTATTCTTAATTAGGTTAATCCTTCTACTTAAGGCATCTACCGCCCTATTAAGGGTTCTTAAATAATAATAAATTATAAAGTTAAAATTTATAAGGAACTCCGCCTATTATACCTATTATTAGTTAAATTTTTTTATTAATATAAAGCTAGTAAGGTTTATATAATTTATTTATATTTTAATTTTTATAGGTGCTCCTATAAGCTATATTTTTTATTATTTAAAAATATTTACTACCTCTAGTAGTTCCTTATTATAAATATTGTAGTTTAGTTCCGCTCTAGAGAACTTTTATAAATAAAAAAATATTAGTCTCTACTTCCTATTTTTATACTACTATATAAATACTACTCTAAATATATAGTTAAATATATTTATTTTAATCCGGGTTTTCCTTTATAGGTTAAATATTTATAGAAGAGATATTAAGAGAAATAGCTTTTTTAAGCTTTTAAATATTATATATTATTTCTCTTTTTATTTAAATTTTACTTCTTTTTTTATAATCTCTATTAACAGTGCCGTTGTCTTAAAATAATTAATAATAAACTTTTAGTAGAAGTTAGTAAATCTTAAAAAGGACTAAATATTCTTTATTAATTTAAGTCATAGTTATTTTTATATTATAGCTATTTTTTTAGGATCTATAGTAATCCCTTCTTTTAAAATAATAAATTCTAAGTACTTAGTTTTTATTATATAGAACTTACACTTATTTAGATATAAAAGTAACTAGTATTCTTTTATCTTTTTTAATACTTTTTATATATATTATATGTGTTCTTTAAGCATTCTTTTAGAATATATTAGTATATTGTCTAGGTATACCGTATAGAATATATTTAGATATTTATATAGTGCCTTATTTACTACTACTTAAAATATTATTAAGGTATTTATAAGTTCTATTAATATAATTATAAATTTATATAATCTATAGTATATTTAAAATATAATTATTTATTTATATCCTTTAACTATGCGGATATAGTAAAAGCTATTTTATATATTAAATTTTATAAACTATTTAGCTCTTTAGAGACGATCTATAAGTTTTATTATTAGTAGTAATAAATATTAATTTTTAATAGTTTTATTATTTAGTTATTTTTTTTTTTTTTTTTTAAAACAAACCCTATTAGGGTAACTAGTTTATAAGGAAAAGTTCTTTATATACTAATATACTAATAACCAGCTCTTTTTATAGCTTTCTTATAACTTTAATATCTGGCTGGGCTGAGTTCCTGCCTAAGTAGGCCTAGTAACTTCCTATTTCGGCTAGTTTCCCAGGCTAGTCTGAATTAGGAAGGTACTAGTACTAATATAGCGCCCTGTCTGAAATGCGCTAGTCTAGAAAGGCTCCTCTAATCTAGACTAGGGCGAAAACTAGCGATTTTCCGCGACTTTGAAAAGGTTGGTCAGAAAATAAGTGGCGGTAATGGGATTCGAACCCGTGACTCCTGGGGGGGAGAGTGCCAGACACATGACCACTGTGCCATACCACCATTTAGTTATTAATAATTTATATATAATTAGAGTTGTCTATTCTTCTTTAATATAAATAGTATAGTAGAGGCTATCGGGCTCTTACTAGACTATATAAATTTTTATTTTAAATTTTTTTTTAGTTACTCTATTAGTTCTTCTTATTAATTTTATAATAGTAATTATAATTATTCTAGGTATAGCTTTATATTTTCTTATAATTAGATCTTATAATTCTATTTTTAATATTTTAGAAGTGTTTTACTATCTTTCTTATAAAAGAGTTTTATAAAGTTTTAATATTTTTAAAATATAAATAGAGTTTCTTGTCCCTCCTTCTAGAGCTTACTCTTTTATATTTAAATAATATTTACTTTCTAAGGGTTCTTCCTATAGATTTTCGTAATTTTATAAAAATAATATTTATTATATAATCTTTCTTTTATTAATTCCCTTTCTTTAAAATATATACTAAACCTTTAGGCGTATTTATAACTTCCTTATATTAGTAACCCTAATTATAAATTTTTAGTTATATATTATTTTCTTCTACTAGTTAATAATAGGATTATACTTTAATAGCTAATTATAATTAATAATTACTTCTAGGCTTTTTAAGTCTATTATAATAAAATTATATTAACTCTAGAGTCTATCTAGGCTAATAGGTAATTATTACAAGGGGTTCCTACTTACCTAGTCTATGTGAGGGTAGGTAGGCTTCTTAGAAGCCTTATAGATATTTAGTAGTTAAGTAATAGTTAAGTAACTAATAGTATGAATATCCCTATTTTATTAATAAAAGTAAAATAACTATCTTTTATAAAGGCTAATAATCCTTAATTATAAAAAAGAGCTTTGATTTAGCTATAAGTAAGTATATAAAGATATATAAGAAGTTAACTATAAAGAATAGAAAATATATAGAGAGCGTTTTAAATTATATATTATTTTATCTATCCTTTACTATCCCTAGACTTACTAGTTTATTTTTATAGGTTTTATTTATTTAGTAGAAGTAACTCTCTTTACTTTTATAAATTTTATCTTTTAAATAGAAGTAATTATTCTACTTTTATAAATTCTATCTTCTTAATAGAAGTAACTATTCTATTCCTATTAAGACTTAGTATTTTTAGAATTTTACGTTCTTAACAGAATTATAGTTATATAATATATTATCTAGTTAGCCCCGCTATTTAGTATATAATTAATTATTATCTTTGCCTTAATTACTAGTATTTTATATATAATTCTTTTCTACTATCTTACAGTTTTTTATTATAATTATAATATTACCCCCTATTTAAGGTTATCGTCTTAATAGCCTATACTTATTATTATAATATAGTTTACTGGCGTTATAATTACTTTTATAATAATTATAGCTATAAAGATAAGAATTTTTATAATATTATTTTCCCTTTCTTCTATTCTTCGTTCGCCTAACTATGCCTAAGGTACTAAAATTATTATTAATTAAGAGATATTATATGCATATTAATAAAGTTTATTATTATAATTTAATAATATTAATAAAGTGTGCTCGTTGTATTAAGAAGAAGGTTTTAAAGTATTTTATAAATACTTTTATTAGAGAGTATACTATATATATTATAGTCTATGCAGAGTGTAGTCTTTAAATTTCTAAAAAGAGTAGAAGCGCGTTTAGGCAGTAAAATATTAAAAGTATATTAAATTTCTAGCTGCTAAAGCAGAGACTACCTATTTAAAACTTAAAATTACTTAGACTAAGGAGGAAGAGTAGGCCTTTACTATATATAATATCTATATAACTAATATAATAGAGACCTTAAAGAAGGAGGCTTTAAAAAGTAGGGCTATTATTATTTCTATAATACTACTTATACTATTAACTAATTTAAATTAGTTATAGACTAATTCTTTTTTCTTATTTAATTCTTTTTTATCTTTTAATCTTTTTATTTTTTTAGCTAATTTTAAACTAAGCGTTCCTATATGTAATTATCTTAAAAGTAATATATTAACTTTTATTAGCGAAAGTTCTTTAATAATTCCTTATAATTTATAAGGTTTTCTTTTAATTCTTAAGTATTATACTGCTCTGACCATCCTTTTTATTTTATTAAGTATTATTATTAATCTTTATTTATTTATAGGTCCTTAATAGCTTTAACCTTATACTTATTATTTTTTAGTTCTAGCTAAGTTTTAATTAAAGCGTTTAAAAGTGCTAGTTCTAGAAGGTTTTTATAAAAAATAAAATATATTTTAATTCCTTATAGTAGAAGTAGTTTACTTATAACTAGTCTTTTAGTCTTTGCAACTTTAAAGGGTCCTATTTATAAATAGTTTAATTTTTTATTTAGTCTCTTAGTTTTTAAATTTTTTTATAATAGGAAAACTTTATCCCCCTTTTTAAAGATTAGTCTTTTAATTCTTTACTTATTTGCGTTTACGGATGCTAAAAGAGCCCTTTTTATAATTCTTTTATAAAGGGTATTATATAATTCCTTTATCCTTTAAGCCTTATTCTAAGTTCTTATAGAAATACTTTCTACGTCTTATAGATTCTAATAAGCGACTGGCTTATATCTATAGTTTATATAATATAGTAAATATTCTATTATACCTAACTTAGCTTTATTATATACCAGCTATACTATTAGTAATAATTCCACCTAATTATCTTATTACCTATTAATATAGAACCTTAGGTATTATTTTAGTATTTAGTTAGTTCTTTTCATTTATCTATTTATTTATAGATAGAAGCTTATTAATAGCTTTTAATTTATTCTTAATATTATAATAAATATATTCTAGTATTTAAATATAAAGAGCTTATTACAGTTTATAATAAATTCCTTTAGTAAGTTGTGCTCCGCGAATAGCGCGTTATTAATTTTATAAACTAGTTCTTCTACTATTATAGACTCTTTTATAGGCCTAAACTTTATAGCTTTTATAAGTCTATTTATTATTACTGTAATAGTGTTGTATATTTATTTTATCCCTAGTTATAGTGATTTTAGGAGTTTTACTATAAAATTTATTATTATATTTTACTATAGCTATTAGGCTACTAGTAATAGTTATAAAAAATTATAAGGCTTATATCTCTTAAGCTTATTTTTATAGTAAGTTAAATAGTTACTTATTTCCTTAATAATTATCTATTTAAGTTTAGGGATAGCGTATTTATTTATAATATATTATATTATTTCTTTTATACTTAGGTATTTCTATTCCCTAGACTTATATAGTTCTTTTATTAGTTTAGGTACCTTCTATATTTTTATAATAATCTATTCTTAGTAGTTTATTAGTCTAACTAATGCTTTTTATACTTTAAATTTTAGAAGTTATTTATTTTTTTAGGGTTCTTTAAATTAGTTATATTTTAGGGTTCTATTATACCCTTTTTAGAGTATTGCGTTATATAATTTTAATTTATCCTTAATTAGATTAATTCTTCTACTTAAGGTATCTACCGCTCTGTTAAGGGTCCCTAAGTAGTAGTAGATTATAAAGTTAAAATTTATAAGAAACTCCGCCTATTATATCTATTATTAGTTAAATTTCTTTATTAATATAAAGTTAGTAAGGTTTATATAATTTATTTATATCTTAATTTTTATAGGCGCTCCTATAAGCTGCGTTTCCTATTATTTAAAAGTATTTACTACCCCTAGTAGTTTCTTATTATAAACGTTATAGTTTAGTTCTACTCTAAAGAATTTTTATAAATAAAAAAATATTAGTCTCTACTTCCTATCTTTATATTACTATATAAATACTACTCTAAGTGCGTAATTAAATATATTTATTTTAATTTAGGTTTTCTTTTGCGGGTTAAACATTTATAAAAGGAGTACTAAAAGAAATAGCTTTTTTAGGCTTTTAAATATTATATATTATTTCTTTTTCTACTTAAATTTTACTTCTTTCTTTATAATCTTTATTAAGGGTGCCGTTGTCTTAGAATAGTTAGTAATAAACTTTTAATAGAAGTTAGTAAACCCTAGAAAAAATTAAATATCCTTTACTAATTTAAATTATAATTATTTTTATATTATAACTACCTTTTTAGGGTCTATAGTAATCCCTTCTCTTAAGATAATAAATCCTAAGTACTTAATTTTTATTATATAGAACTTACACTTATTTAAATATAAAAGTAATTAGTATTCTTCTATCTTTTTTAGTACTTTTTATATATACTATACGTGTTCCTTAAGCGTTCCTTTAAAGTATATTAGTATATTATCTAGGTATACTGTGTAGAATACGTCTAGGTATTTATATAGTACTTTATTTATTACTACTTAGAATATTACTGGGGCATTTATAAGTCTTATTAGTATAACTATAAATTTATATAATCTATAGCGTATTTAGAATATAATTATCTATTTATATTTTTTAGCTATATAGATATAGTAAAACCTATTTTATATATTAAATTTTATAAATTACTTGGCTCCCTAGAATTAATCTATAAGTTTTATTATTAGTGGTAGTAAATATTAATTCTTAATAATTTTATTATTTAATTATTAATAATCTATATATAGTTAGAGTCATCTATCCTTTTTTAGTATAAATAGTATAGTAGAGGCTATTAGGCTCTTACTAAATTATATAAATTTTTACTTTAAGTTCTTCCTTAACTATTCTATTAGTTCTTTCTATTAATCTTATAATAATAGTTATAATTATTTTAGGTATAACTTTATACCTTCTTATAAGTAGATCTTATAATCCTATTTTTAGTATTCTAGAAGTATTTCGCCATCTTTCTTATAAAAGAATTTTATAAAGTTTTAGTATTCTTAAAATATAAATAGAATTTCTTACCCCTCCTTTTAGAGCTTACTCCTTTATATCTAAATAATATTTACTTTTTAAGGGTTCTTTTTATAAATTCTTGCAATCTTATAAGGTAATATTTATTATATAATTTTTCTTTTACTAATTCCCTCTCTTTAAAGTGTACACTAAATCTTTAGGCGTATTTATAACTTCCTTATATTAATAATTCTAATTATAGGTTTTTAGCTACGTATTATTTTCTTCTACTAGTTAATAATAGGATTATACTTTAATAATTAATTATAATTAATAATTACTTCTAGGCTTCCTAAGTCTATTATAGTAAAATTATATTAGCTCTAGAGTCCATTTAAGCTAATAGGTAATAAAGTTATTTTAAGGTGTAATTAGCCTTTATTATATTTTTAAAAGAATATTCTATTTACTATCTCTATCTAGATAGGCGTCGCCTTATTTTAGTAGAGTAACTTATATTTTTCTATTACTTTAAGGGAAATTAGATATTTAGTAGTTTTAGGGTCTATAAGCGCTATTACTTAGTATTCTTTAATTATAACTTCTTTTTTAATATATAAGTTGTTGTCCTAATCTGCTCTATAAACCTTTATAAAAGTATTTTTATTAGTATAGTTTATTTTCTAATAATATACTAGTTTCCTAACTTATTATTAATATTACTTAGTTCCTTTAGATTCCTCCCTAGATAAGTAGTATTTTATTTTTAGTTATATTCTATATAAAGCTTATTAAAATAAGCTCTAGCTTAATTTAGGCGCTTATTTTCTTTTTTAGTATTATTCTACCTATACTAATTATATCCTTCTAGTATATATTTATCTAGAGCTATTTTTTAATATTCTTTATTAAATAGGTCTATAATATCCTCTTCTTTTATATAATAGTGTATAAAGTATTTCCTTTTATAATTCTTCTAGTAAGTGATATCTTAGTGTACTGTATTATAGTTTACTTTATAATTAGTATTATATATACTTACTTTTAAAGTATATCTATAAATTAGGCCTTATAGCCACTATTCTACTGCGTATTTATACTTATAGTAGATTTAGTAAGTATTATTATAGTACTTTATTTATCCTTTTTAAAGGTAAGTTTTTTTCTAATTTTCCTAACTATACTAATAGTATATTACTATTTAATAATCCTCTAGGTAAATATATTTATAGATAGGGTCTTTAGGTTACTGCTAAATATTACCTCTTATTTTATTATAAATTTTGTACTTTTCTTAATAATATAGATATTACTTAATACTTTTATATTAAATCTAGATCTAGATTTAATTATATAGATTATTAATTATTTCTTAGTATTAGTCTGCGAGTGCCAATATCTATTTATATATATTTTTATAAATTTAGACCCTTTTATTATAATCTTTAGTATAGTGCCTTTTACTTTTATATAATTAATAGATATCCCTTAATATCTATTCCTAAATCTCCTTTTCTTATAGGGTTAAGCGTAGGTATTTTTATAATAACTTATATTTTAATTTTAAGATCTTATTATCTTCTTTTATAATAGAGGCTATTTATATCTATATTACTTATAATTATTTCCCTTTAATCTTATTTTTTATAATATAATTATATATAAAATATCCTAGCTCTCCGCATCTTAAGTAGACTTTTTTATTATATTATTATTATCTTTCTTTATTAGAGAGTCTATTATTTTTATAGTTATACTTACCCTTTTTCTATTATTATTTTTTATAAGCTTTATTGGCTATTACAATATTCCTGTCTTTATTTTATTTATTATAGTTATAAGCTTTCTTTATATTAGTTTTCTAGCTAAATACTAGCCTTCCTAACTCCTTCTTTTTTAAGTATTATTTATACAGCCTATTATTAATATAGACTACTAATTTAATAAATTCTTCTAAGTTATTTAATTAGTTATAATGCATTAATTCATCCTTAACCAATTCCTTTAGTCTATTATAGTACGCAGCCTGGAGCGGGGTATTATTCTAGTTTATTTTAATTTATAATTATTTAAATTCTAATAAATATTCGCTGGCGGACTTAATTTATTTAAAATATTATATTTATTATTCTACCTTCTTTTCCTTATTAACTTTTTTAAATATAATTTTAATCTATTCTTTAAATCTATTTTAGAATTTAAAGACTTTCTTAGTAGTATTATCCTATTTATGCGGTTTATCTTTATAAGCTAAGTAGTTATTAGTAAGAAATTAAAGCTATTTAATAGCTTTTCCTTTTATATATATTCCTACTACTAAGACTTTAGTTTAGTTAGTACTAAAGATCTTACTATTATAATAGTAGTATAATTCTATATTAATAAAGAATATCTTAAGTCCGGTCTTCCCTTTGTTATAATATTTAACTATTTTAAAAGGTACTTTTACTATAAACTTTACTTAGGCCTAAAGTAGTATTTACGCCTATTTTTATATAGTAGCTATTAGGGCTATTATCTATATATAAAATTTCTATATCTTTATAGCTTAGGCCGCCAGCATTATTACTAAGTTTATTATAAGTTTAAAAGTAGTGCTTCTACTAAAAGCCTATAAATTAGTAAAACTTATTAAAATTGCTATATTAACTTAAACCTTTAGGTAATTAAAATATTATAAGGGGTTCTTACTTACTTAATTTATATAAGGGTAGATAGGCTTCTTAGGAGCCTTATAGGTATTTAATAATTAAGTAATAGTTAGGTAACTAATAATATAAATATCCCTATCCTGCTAGTAAGAGTAAGATAACTATTTTTTATAAAGACTAATAATTTTTAATTATAAAAAAGAGTTTTAATTTAGCTATAAGCGAGTATATAAAAATATATAAAAAGTTAACTATAAAGAATAGGAAATATATAAAGAGTGTTTTAAACTATATACTATTTTATCTATTCTTTACTATCCCTAAACCTACTAATCTATTTTTATAAATTTTATCTACTTAGTAGGAGCAACTCCCTTTACTTTTATAAATTCTATCCTTTAAATAGGAGTAATTATTCTACTTTTATAAATTCTATCTTTTTAGCAGGAGTAACTGCTTTACTTCTACTAAAACTTAGTATTCTTAGAATTTTACGTTTTTAGTAGGATTACAGTTATATAATATATTATTTAGTTAGTCCCGCTATCTAGTATATAGCTAATTATTACCTTTACCTTAGTTATTAGCGTCTTATATGTAATTCTTTCCTACTATCTTACAGTTTCTCGTTGTGATCGTAACAGTAATAACGTTATTTTAAAATATAATTAACTTTTATTATATCCTTAAAAGAATATCCTATTTACTATTTCTATTTAGATAAGCGTTGTCTTATTTTAGTAGAATAGCTTATACTTTTTGACTACTTTAGGGGAGATTAAATATTTAGTAGCCCTAAGGTTTATAAGCGCTGTTACTTAGTATTTTTTAATTATAACGTCTTTCTTAATATATAGGTTATTATTTTAATTTACTTCATAAACCTTTATAGGGGCGCCTTTACTAGTATAGTTTATTTCCTAGTAATATACTAGTTTTTTAATTTACTATTAGTATTACTTAGTTTCTTTAGGTTTCTCTCTAGGTAAGTAGTATTTTATTTTTAATTATATCTTATATAGAGCTTATTAAAATAAGCCCTAGCTTAATCTAAGTATTTTTTTTTTTTAGTATTATCCTGCCTGTGCTAATTATATCTTTTTAATATATATTTATTTAGAGCTATCCTTTAGTGCTCTTTATTAAATAGGTATATAGTATTTTCTTCTTTTATATAATAATATATAAAGTATTTTCTTTTATAATCCTTCTAGTAAGTAATATCTTAGTATACTATATTATAGTTTACTTTATAATTAGTATTATATATACTTACTCCTAAAGTATATTTATAAATTAGGCCCTATAGCTACTATCCTATAATATATTTATATTTATAGTAGATCTAGTAGGTATTATTATAATACTTTATTTATTCTTTTTAAAGATAAATTTTTTTCTAATTTTCCTAACTATACTAATAATATATTACTATTTAGTAATCCTTTAAGTAAATATATTTATAGATAGAGTCTTTAAATTACTACTAAATATTATTTCTTATTTTATTATAGGTCTTGCACTTTTCTTAATAGTATAAATATTATTTAATACTTTTATATTAAATCTAGATCCAGATTTAGTTATATAGATTATTAACTACTCTTTAGTATTAATTTATAAGTACTAATATCCATTTATATATATTTTTATAAATTTAGACTCTTTTATTATAATCTCTAGCGTAGTATATTCCACTCTTATATAGTTAGTAAATATTTCTTAATATTTATTCTTAAATCTCTTTTTTTATAGGGTTAAATATAACTATATTTATAGTAACTTATATTTTAATTTTAAGATCTTACTATCTTCTTTTATAATAAAGACTATTTATATTTATATTATTTATAATTATTTCTCTTTAATCTTATTTCTTATAGTATAATTATATATAAAATATCCTGGCTCTCTATATTCTAAATAAATTTTTTTATTATACTGTTACTATCTTTCTTTATTAGATAGTCTATTATTTTTATAGTTATACTTACCCTTTTTCTATTATTATTTTTTATAGGCTTTATTAATTATTATAATATCTTTATTTTTATTTTACTTATTATAATTATAAGCTTTCTTTATATTAGTTTTTTTGCTAAATACTAGCCTTCCTAACTCCTTCTTTTTTAAATATTATTTATACAGTCTATTATTAATATAGACCGCTAATTTAATAAATTTTTCTAAGTTATTTAATTAATTATAATGCGTTAGTTTGTCCTTAACTAATTCCTTTAGTCTATTATAGTATATAGTTTAGAATAAGATATTATCCTAGTTTATCTTAGCTTATAATTATTTAAACTCTAATAAATATTTACTAGCGGACTTAATTTATTTAAAATATTATATTTATTATTCTGCCTTCTTTTCTTTATTAATTTTTTTAAATATAATTTTAATCTATTCCTTAAATCTATTTTAGGATTTAAAGACTTTCTTAGTAGTATTATTTTACTTATACGGTTTATCTTTATAAGCTAGGTAATTATTAATAAGGGATTAAAGCTATTTAGCGGCTTTTCCTTTTATATATATTTTTATTACTAAGACTTTAGCTTAATTAGTGCTAAAGATCTTATTATTATAATAATAATATAATTCTATATTAATAAGGAATATTTTAAGTCTAGTCTTCCCTTTATTATAGTATTTAGCTACTTTAAAGGGTACTTTTATTATAGGCTTTATTTAGGTCTAAAGTAGTACTTATACCTATTCCTATATAATAGCTATTAAAATTATTATTTATATATAAAGTTTCTATATCTCCGTGACTTAGACCGCTAGTATTATTATTAAATTTATTATAAGTCTAGAAGTGGTACTTCTACTAAAAGCCTATAAATTTATAGAACTTATTAAAATTATTATATTAATTTAAACCTTTAGGTAGTTAAAGTATTATAAGGAGTTTTTATTTACTTAATTTATATAAGGGCAGGCAGGCTTCTTAGAAGCCTTATAAGTATTTAGTAGTTAAATAATAGTTAAGTAATAGATAATATAAATATCCCTATTTTATTATTAAAAGTAAAATAACTATCTTCTATAAAGGCTAATAATTTTTAATTATAAAGAAGAGCTTTAATTTAGCTATAAGTAAGTATATAAAAATATATAAGAAGTTAACTATAAAGAATAGGAAATATATAGAGAGTATTTTAAATTATATATTATTCTATCTATTCTTCGCTATCCTTAGACCTACTAATTTACTTTTATAGATTTTATTTACTTAGCAGGAGCAACTCCCTTTACTTTTATAAATTTTATTTTTTACATAGGAGTAATTACTCTATTCCTATAAATTCTATTTTTTTAATAAAAGTAACTACTTTACTTCTACTAAAACTTAGTACTTCTAGAATTTTGCGTTCTTAGCAGGATTATAATTATATAATATATTATCTAGCTAGTTCTACTATTTAGTATATAACTAACTATTACCTTTACCTTAGTTACTAGTATTTTATATATAATTCTTTCCTGCTGTCTTACGGTTTCTTATCGTAATTGTAATATAAAACTTAACCTCTAAATAACTATAGTTAATTTTTAAATAATTATAATAAGTAGTTTATACTAGAGCCTTATTATATTAAGCTAAATAGTTCCTGTCTCGCCTTATAACCACTAAATAATTTAAATATTATAGTAACTATTTATATTTAATAAGCTTTCTAATAGCTAAAATAAAATACTTTTAAGCCTTAATTTTTTTAGCTTCTTAAATAATATTTATATACTTTTATCTAATAGCGGTACTAACTAATAATATAATTTTAATAACTTTTATTTAGCGCTTAAATACTTTAGTATTAGCTCTATTAGCACTTCTAGTAGTAGATTTTAATTTAAATTATAACTTATTAGCTTATTTATAATTTTTTTACTATTATTACCTGCGTCTGCGCACTTATATAATTAATTAATTTTTAGCTTAAATAAAAAATAATACTATTAATAACTAGCTAAAGCTGCGGCTGGTAATTTATTATAATTATAAATAATTTAAATAACTTAATTATAATTTATATAAAAATATCACTAAAGCAACTTAGCCCGCAATTAAAAAGAAATTATTATAAGTAGAGGTTCCTTTAAGTCTAATAATAAAAATAAAGATTTTAATAATCTTATAGCTTAATTGTGTAAACGGACTAACTAACTAAAAGCTTTTATTAAATTTAAAAAGGAGTAATAAGTTACCTTTATAATAAAGAATTTTATTAGTTAGGTAGTGGCCAGCTAAGACTAAATTTTATAAAAAATTTTAGAGACTATTATAACCTTTTACTAATAATACTAATTTAATTTTATTTTATAATATTTTACTCTTCCGCGCCCGTTGCTGCCTACTAAAGAAGTTATTAATAATTACTGATTAATTTAATAGATAGAGATAGTAATTTATAAGAAATACCTTATTATATTAATTAGAGACTATAACTAGTATAAGAACTTAATTATTTATTATAAGTTTACCTCTAATAATAATTTTAAAAACCTTATTTTAAATAATTTATAATACACTTAGTAATTACTCCTTAGCGTAGTATAATATATAAAAAACTTTTACTAAAACCTTTAAATACTTATTAAAATTAAAAATAACCTCTATACCTGCTTAAAAATTCTTTTAATTTAAATAAAAGCCTTTTAAGTAAAGCTAAACGCTGCTAACATTAAATATTTTAATTTAAAAAAGAAAGTTACTAAAATATTAATTATTATAATAACTCTTAGTACAGAGAATAAAGATTTATTATAAAAGTATTAATAACTTTTTAAAAATTATAAATACCTTAATACTAATAAAGTGGACCCCTAGTAATTCTTTAAATTAGAAACTAACTATAAATAATTAAAAATATATACTATTTTAAATATTATAGCCTATAATAACTTTAAGCACCTATAAAAAAAGCTAAAGGCTAAATAATAAAAGCTAATCTTTACCTATACTTAAGTTTTAAAACTATAGGTAAAGCTTTTAGCTATTCCCTATATTATATTTTATAAATAGCTACTTAATTAAAGATAATTTAAATTCTTTACTTATTTAATTACTGCCCTAAAATTTTAATAAATAAATAATTTTTATAAATATAGCACGCTGCGTACACCTACTATTAAACCTAATTATTTACTAGTATAGGACCCTTTACTATAGTACTATATATATAATAGGCGCACTACATACTAGTTATTTATATATAATTCTATATAAGACTCTTCGCCTATTAAGTTATTAACTATATACTTAGTGTAATTTAAATTTCTAAAAATATTTAAGCTTCCTAAAGTGCTAGAATTTAATATAAAGAAAAATATAAAGTATAAATTATAATATATCCTCCTTTTAGATAAATTATAAACTATTAATAATAAAACTGGCTATATTTATTATATATAAAGCTAATTATAAGGTAAAGCTACTAAAATAATATACTTAGTATTATTATATACCTATATAATTACTAAACTACTACGTCCACTCAACTGCGTCTTTTTTAATAATTATAATATAATTAACGCTTAAAAGAAACTTTACTTATAAGAGCTTAAATAGAAGTCTAATAAAATTTTTTTAAATAAAAAATTTACTTCTTAGTTACTATATCCTACCTACCCTATTTAACTAACTTTAAAAAAAGTTAATATATATACTAACTGCTCTACGCTAAGCTAACTAAGTAAATATTAATTAAAGTAATTATTAATAAGTTTTATAAATAATTTATAGACTACGCCTTCCTCTAGAAACGCCTATTTAAGAAAATTAATATAGGCTATAATATTACTATAAAAATTAAAATAATAGTACTTTTATCTTTATCCTTATTTTTTAAAGGATAAAAACTACTATTATTATAATTTTTATTTTAGTAGCTTTTAAACCTAAGCCCTAAATTTTAGCTGAAAAGATATATAGCTATATATAATAAGAACTTATTATATTAATTATTAAAAAATACTACTTTAACTATAGTAAGCTAAACTACTAGATTATTAACTTATAAGTAGAATATTGCAATAATAGCCTAATACTTTTATAACTAATTAAATACCTTTATTATATTCTTACCTCTACTTATAACAAAGTAATTAATAACTTAAAAATATTATATGCGCTATTTAAATATATTAAGGAGTCTACTATTTTAGAGGCGCGTTAAGTAAAAATAGTATTAAATTTAAAGAAAAATTATAAAATATTTATTAAAGTTTTTATTAGCTTTTAAGTAAAAGCACGCCTAAAAGTTAGTAAAATATAAAATAAATAATATCTTTATATAACTAAGACAGCATATATAAAATTTTAAATTAATAGTAGAAATTAAGCTAGACTCTATTTACCTATATTAAATTTTAGCTACTACTACCTCTAACTAATTAATTTTTAATATATTATAATTATAATTTTATTATTTTATTAAGTTAAATACTTCTAAGGAATAGGCGCGTATATAATAACTTATTAATATTAATATTAGCGCTAGCTTTATTAATAAATAGTATATTTAATAATACTAGATCTACTAGTATAAGGTAAATATTCTAATTAGTTTAGCCTTAGCTAATAAGAAAATTATTAAAAAATTAAAAGAAGTTATAAACCTTACTATTTACTATAGTATATATTTATATTATATAATTTACTTTATTACCAACGTTAGTTTTAATATAGTCTTAAAAATAGACTAGTTATAGTAATATAATCCTATACTAGGGTTATAAAAATAATCAATAACTTTTAACTCCGCTTATTATTATATAAACTACCTATAATATAGGTAATTAAAAATAATATATTATAAAGAGACCTCCAGCAGTAGATAGTTCCCTTTAATTAAAATTAAAAAGGTAGAATTAATTTCTAATATAGTAGCCTATTTTATAATTATATAGTAATTTAAGAATTGCATCTAGATACAGCCCTAAAACTAAAAATATTTATTTTAACTAAATAATAGCTAAATATTTATATTATATATAAACCTAATAATTATTAGTTAGACTAATTATAATAAGTATATAAATAAGATAAGTAGGGTATCCTAAAATATAATTAATATTTTATTTAAGCTCCCGGGAGCCTATTATAAAATAGCTTATATATTTAATTTTAGTAAGGCTAATAAACTTCCTTTTAATTAAATAGGTGTAAACTACTTAATTAAACTAACTAATTAGTAATTATTATAACTTTATATATATAGGCTATTACGACTTAAAGCTTTAATAATTAAAAAGTATATTAATAAAATACTAGCTAAGGGATTTATTTAACCTAATTATTCCCCTTTTACTACACTAGTGCTGATAGTCTATAAATTAAAAAATAGACTTTAGATATATATTAATTATTAAATACTAAATATTATAATAAAAAAGAATTAAACCGTACCACTTTTAATTAAAGAAACCCTAATAAGAATAAATAAAACTTATATTATAATTATCCTAAATATTATTATAGTATTTAACACTATATATATAAAGAAAGGGAATAAAAAAATAGTATTCCTTTACTAATATAGACTTTATAAGTATATAGTAATATTGTTCGGCCTTTACAACACTCTAGGAACTTTTTAAAATTTTATTAATAACTTATTATAAAAGTATTTAGACAACTTCTACACTATATATTTAAATAATATTTTAATATATAGTAAGGACAAAAGTAAGTATAAAAAATATATACTTTAAGTACTTTATTAATTAAATTAGGCGTGCATCTTTATAAATATTAATAAATACTACTTTTATATAGAGAGGGTGAAATACCTAAGTCTTATTATTACTACTTTAGGAATTAAAATAAATCTAAAAAAGGTATTTACTATACTAGCTTAGTAATTACTTAAGTATCTAAAGAATATCCAAGCCTTTCTTAACTTTATAAACTTTTATAAATAATTTATTTATAAATTTAATATAATTTATAAATTACTTACAAGCCTTACTTAAAAGGATATACTTAAAAAGTCCTTTTTAATTATTATATAATCCCTAGTAGGGCGAGCTTTTAAAATACTTAAAAAAGTATTTACTAGTGTTTTAGTACTTAAGTATTTTAATTCTAATAAGGAAATCTAACTAGAAATAGATATTTTTAACTTTATTATAATAGTAATTCTATTTTAAATAAATAAAAGTATTCTATACTTAGTCGCGTTCCTCTTTTATAAAATAACCCTAGTTAAGTGCAACTACTGTTAGGTTTCGATTATGAGTAATGTAAATAAGTACTAGTGAGGAACAACTATATAATTATAGAAGAGATAAATTACTATTAGATTAGATCTATTAGCTCTTTAGCCTTTATAGTTAATAATAATTAATAATTACCTATTATCTTATAATAAGGCCTAATTATACTATTATATACTAAATCGTGCTAGAGAGGTACCTTATTATTAGTATTCTAATATTACCCCCTTTAAGGCCTAATCTCGTCCTAAATTAGTTAAGAAAGTCTAAAAAGGTAATCTAATAAATTATAACTTCTTTTTATACTATATAGGTACTTTATATACTAGAATATACCTTTACCTCCTATAATATATACTAAATAGACTTATTTAGTCTAAGCACTTTTAAAACTATACTTTTAATAATTTTTAAATTTCCCTAAAATTCTATATAAATTACTCTATTCTTTTACTATTTTATTCTTTAGGTAATTATTAAGCTAATCTAAAATAGCGCTAGTTAATTTTAGCACTAATTAATTATTAATAGCTATTTATACTACCTTTTTTCTTTAAACTTCTTTTTCCCTACTCTAAAAATCTTCTTAAATTAGAGGTAAGTACCTATTATTCTTATTCTTTTTAGTAGGAAAAAGAGGAAATCTAGTACTTTTTAACACTTTTATTTAAAATCTAGCGTTAATTATATTAAATAGGCACTTAGTAAAGTTTTCTTTAACTAATAGACTCTCTTTTAGATATTAGTTATATCTTTTAAATTTTTTATTTATTTTTTAAACTTTTATTCTTTTCTAATAATATTTAAACTTATTTAATACTTTTTAGCACTAGCTGGCAGTAACTAGTATTATATCTTTTAAACTTATTATCTTAAATACTTATTATATTTAATTAACTAAAAAATATAAAACTTAAATTATTTTTCCTTACGTGACCTGCCTTTTACAATATTATTAATTAAGATTAGAGAATAAGGAAAATATATATATTTTTAATATTAATAATAATAAGTAGGATATATTTAAGTATAAGAACTAAAAATTTAAATAGTATTTATACTATCTAAAAGCTAATAAGTCTTACTTTATAGTAAGTTCTTTTTTTATCTATAATAGTAGTATTTAGTGCTATCTAGCACTTTTAGGTCTAGTATAGTATTAATAGCATCTTATAGATCCCGTATAAGCTATAAACCCGACTTATAATATTAAAAAACTATATTAACTTTATTTTAATAACTAATATAGAGAAAGCGCTTAAGGAGACTTATTATAATTATAAAACCTACCTATTAATATTTAATAAAAATATAGCTATATATAAGAAATAAATTAAAGATTTATAATTTATTAAGCCTAGACTGCTCTTAAAAGATAACTAAGTCTATTATAATATTACCTTAACCTACCCTCTAGATCTAGATAAGGATTTTATAAAAAAGAATTAGAAATAGGAGTACTATAAGAATATAAATATAATTATACACCTTATTAGCCGAATTATAATAGAACTTTCTTTATAAGTGTCTAAATTAACCCCTTTTAATATATTTTAGCACTAAATAGCTTCTTAGGACTAATTAGAAGTATTTTAATTTTTACTATACTTATAATAGCGCTTTAAATTTTAATAAATATATCTTTAAGTCTAGAGTCCTTCTTTAGGGATATAATTACTTAAATAAGGTTTTTACTTACAAGCGTAAGGCTACTAAGTATAAAAAGAATAATAATAATATTATTAGTTCCTTTAAGGGCTTAACTCTAATAAGTATTCTTTATTTAGCCTTATTTAGCATAATCCGGCACTAATTATATTAATAATTAATTAATTAATTTAGGGCAGTTATTTTAATTAGTTATAAGCTTAAATAGAAGTACTTAAAGGTTAAAAAGACTACTATAGATCTTATTACTACTTAAGTAATTATTATAGCTACTAAATTTAAAGAATTTAATTTAAAAGTTTTTAATTACTTTACTAAGAGGAAGAAGAACCCCTTAATTATTAAAATTTTTTAGGTATTTACTTCTATTAATAATTTCTAATAGAATTCTAAAAATAATAAGGTTGCGCGGTTTAATACTTATTATAATATTTATAAGCGCACTAAGAAGGGAATCTACTCTACTTTAAATAGTAAAAAATAGTAAAAGGAATTATTTCTTAATAATTATATTTAGTCTTAAATTAGCTCCTTTTTAGTGCTTAGTAGTATTTTTTAATACTCTTTAGTATATTTAGTGCCTTTCTAGTTCCTATAAGTACCTAAAATAGTAATTATAAGGCTTAGTAGATTAATATAATTACTATAGTCTCTATAAATAGTGTTTAAAAGAGAATTCTTTTTATTTATTTTAAATAGTAGCTTTTCCTGCTAATATAAACTAATTTTTTCTTTACTAACTCCTATATATATAATATAATTCTTTTATAATTCTTAGTATATAAGAGATATAACTTATCCCTTTAAAAATAATTAACTTTTATAAGTTTATATTTATTAAAACACCCTGCCTTTTAGGCTACCCTATTACTAAACTCCTTTATAAAAGATATGTAGGGGTTTCTAAGGATAAAAGGATTTATAAATTTCTTATACCCTCTTATTCTTTTACTTTACTACTATTTTATACTAAATTAATATAATTTATACCTAGATTATTATTCCTATCCCCTCTTCTTAGGAGGTTGTTGTTACAATTATAATAAGAAACTATAAGATAGTAGAAAAGAATTATATATAGGATACTAGTAACTAAGGTAAAAGTAATAATTAATTATATACTAGATAGTAGGGTTAGCGAGATAATATATTATATAATTATAATTTTACTAAGAATATAAGATCCCGAAAGTACTAAATCTTAGTAAGAGTAAAATAATTACTTTTATTAAGAAAATAAAATTTATAAAAATAGAATAACTACTCCCGCTAGAAGGATAAAATTTATAAAAGTAAAAGGAGTTACTTTTATTAAGTAGATAGAACCTATAAAAGTAGACTAATAAATTTAGGGATAATAAAGGATAGATAGAATAATATATAATTTAAAATACTTTTTATATATTTTTTATTTTTTATAGTTAACTTCTTATATATCTTTATATACTTATTTATAGCTAAATTGAAACTCTTTTTTATAATTAAAAATTATTAATTTTTATAGAAGATAGTTATCTTACTTTTAATAGTAAAATAGAAATATTTATATTACCTATTACTTAATTATTACTTAACTACTAAATATTTATAAGACTCCTAAGAAGCCTGCCTGCCCTTATATAAATTAAATAAATAAAAACCCCTTATAATACTTTAACTACCTAAAGATTTAAGTTAATATAATAATCCTAGTAAGCTCTACTAGTTTATAGACTCTTAATAAAAATACTACTTTTAAATTTATAATAAACTTAGTAATAATACTGGCAGCCTAAGCTATAGAGATATAAAAACTCTATATATAAATAATAGCCCTAATAATTATTACGTAGGAATAGGTGTAAACACTATTTTAAATTTAAATAAAATTTATAATAAAAGTACCTTTTAAAGTAGCTAAATACTATAATAGAGGAAAGACTAGACTTAAGACGTTCCTTATTAATATAGAATTATACTATTACTATAATAGCAAGATCTTTAATATTAATTAAATTAAAGTTTTAGTAATAAAAATATATATAAAAGAAAAAGCCACTAAATAACTTTAACTCTTTACTAACGATTACTTAGCTTATAAAGATAAATTATATAAGTGGAATAATACTACTAAGAAAGTCTTTAAATCCTAAAATAGATTTAAGGAATAGATTAAAATTATATTTAAAAAAGTTAATAAAGAAAAGAAAGTAGAATAATAAATATAATATTTTAAATAAATTAAGTCTACTAGCAAATATTTATTAAAGTTTAAATAATTATAAGCTAAGATAAATTAGGATAATACCTTATTTTAAATTATATATTATAATAGACTAAAGGAATTAGTTAAGGATAAATTAATATACTATAATTAATTAAATAATCTAAAAGAATTTATTAAATTAGCGGTCCGCATTAATAACAGGCTATATAAATAATACTTAAAAAAAGAAAGAATTAGGAAGGCTAGTATTTAGCTAAAAGGCTAATATAAAGAAAACTTATAACTATAATAAGCAAGATAAAGATAGGGATATTATAATAGCTAATAAAGCCTATAAAAAAAGATAATAGAAGGGTAAGCGCAACTACTAAAATAATAAACTTTTTAATAAAGAAAGATAGTAACAGTATAATAAAAAAATCTATTTAAAATATAGAGAGCTGGGATATTTTATATATAATTATACTATAAAAAATAAAATTAAAGGTAAACAATTATAAGTAATAAAGGTATAAATAGCCTCTATTATAAAGGAAGATAATAAGATTTTAAAATTAAAATATAAATTACTATAAAAATACCTATACTTAATTTTATAAGAAAAGGAGATTTAAGAATAAATATTAAAGGATATTTACTAGCTATATAAGAATAGAATATATTATACTAAAAATTATAGTAGAAGGGTTTAAATTTATAAAAATATATATAAATAGATATTAGCACTTATAGACTAATACTAAAAAGTAGTTAATAACTTATATAATTAAATTTAGATCTAAATTTAATATAAAAGTATTAAATAATATCTATACTATTAAAAAAAGTACAGAACTTATAATAAAATAAGAGATAATATCTAGTAATAACCTAAAAACTCTATCTATAAATATATCTGCCTAGAGGATTACTAAATAGTAATATATTACTAATATAGTTAGGAAAATTAAAAAAAAACCTATCTTTAAAAAAGATAAATAAAGTACTATAATAATATTTATTAGATTTACTATAAGTATAAATATACTATAAGATAGTAATTATAGAGCCTAATTTATAGATATATTTTAAAAGTAAGTATATATAATATTAATTATAGAGTAAACTATAATATAGTATACTAAGATATCACTTACTAGAAGGATTATAAAAGAAAATACTTTATATACTATTATATAAAAAAGAAAATATTATAAACCTATTTAATAAAGAGCACTAAAGAATAGCTCTAAATAAATATATATTAAAAGGATATAATTAGTACAGGCAAAATAATACTAAAAAAGAAAAAAATACTTAGACTAAGTTAGAGCTTATTTTAATAAATTTTATATAAAATATAACTAAGAGCAAAACGCCGCTTACCTAAAAAGAAACTTAAAAGAATTAAATAATATTAATAATAAGTTAAGAAACTAGTGTACTACTAAGAAATAAATTATACTAATAAAGGCGCCCCTATAAAGGTTTATAAAATAGATTAGAATAATAACCTATATATTAAAAAAGAAGTTATAATTAGAGGATATTAAGTAATAATATTTATAAATTTTAAGATTACTAGATATCTAATCTCCTCTAAAATAATAAAAAAGTATAAACTATTCTACTAGAATAAAATAATACCTATTTAAGTAAAAATAAAAAATAAAATATTCTCCTAAAAATACGGCAAAGGCTAATTACGCCTTAAAATAATACTATTACTTATTAGTCTAGATAGACTTTAGAGCTAATATAATTTTACTATAATAGACTTAGAAAGCCTAAAAGTAATTATTAATTATAATTAATTATTAAAGTATAATCCTATTATTAATTAGTAGAAGAAAATAATATATAACTAAGAGCCTATAGTTAGGGTTACTAATATAAAGAAGTTATAAATATACTTAAAAATTTAGTATATATCTTAAAGAGAGGAAATTAGCAGAAGAAAAATTATATAATAAATATTACTTTATAAGATTATAAGAATTTATAAAAAGGATCCTTAAAAAATAGATATTATTTAAATATAAAGGAGTAAGCTCTAGAAGGAGGGATAAGAAATTTTATTTATATTTTAAAAATACTAAAACTTTATAGAATTCTTTTATAAGAAAGATAGTAAAACACTTTTAAAATATTAAAAATAGGATTATAAGATCTATCTATAAGAAAGTATAAAGCTATACTTAAAATAATTATAATTATTATTATAAAATTAATAGAAAGAACTAATAGAGTAGCTAAAAAAGAACTTAAAATAAAAATTTATATAACTTAGTAAGAGCCTAATAGCCTCTACTATACTATTTATATTAAAAAAGAATAGATAACTCTAATTATATATAAATTATTAATAATTAAATAATAAAACTATTAAGAATTAATATCTATTACTACTAATAATAAAATTTATAGATCGACTCTAGAGAGCTAAGTAGTTTATAAAATTTAATATATAAAATAGTTTTTACTATATTTATATAATTAAAAAATATAAATAAATAACTGCGTTCTAAATACGCTATAAATTATATAAATTTATAATTATATTAATAGGACTTATAAATATCCTAATAATATTCTAAGTAGTAGTAAATAAGGCGCTATATAAATACCTAGATATATTCTATATAGTATACTTAGATAATATACTAGTATACTCTAAAGGAATAATTAAAGAATATATATAATATATATAAAAAGTATTAGAAAAGATAAAAGAATACTAATTACTTTTATATTTAAATAAGTATAAGTTCTATATAATAAAGACTAAATATTTAGAATTTATTATCTTAAGAGAAAAAATTATTATAAATTCTAAAAAAGTAGCTATAATATAAGAATAGCTATAACCTAAAATAGTAAAAAATATTTAGTCCTTTTTAAGATTTACTAACTTTTACTAAAAATTTATTACTAATTATTCTAAGATAACGGCACCCTTAATAGAGATTATAAAAAAAGAAGTAGAATTTAAATAAAAAGAAAAATAATATATAATATTTTAAAATTTAAAAAAGCTATTTCTCTTAGTACCCCTCTTATAAATATTTAATTTATAGAGGAAAACCTAAATTAAAATAAATATATTTAACTACGCACTAGGAGCAGTATTTATATAATAATATAAAAATAAAAAGTAGAGACTAGTATTCTTCTACTTATAGAAATTCTCTAGAGTAGAATTAAACTATAATATTTATAATAAGAAACTACTAAGGGTAGTAAATATTTTTAAATAATAAGAAATGCAGCTTATAGAAGTACCTATAAAAATTAAGGTATAAATAGACTATATAAACCTTATTAGCTTTATATTAATAAAGAAGCTTAATTAATAATAAATATAATAGATAAAGTTCTTTATAAATTTTAACTTTATAATCTATTATTACTTAGGAACCCTTAATAGAGCGGCAGATATTTTAAGTAAAAGAATTAACTTAATTAAAGATAAGCTAAAATTATATAATATAATATTTTAAAAAGGGTATAATAGAACTCTAAAATATAATTAATTTAAAAAATTTTAAAAAATAAATAACTTTTAAAATTTAAAGTGCGGAAAGTATTAATTAGACTAATAAACTACTAAAGATAGACTATTATAGGAATATAGAAAGTACCTAAACTAATAAAAGAATTATATAAGTTTAAGAAATAAGGACACCTAAGTATAGAAGAAATAATATAATATATTATAAATAAATACGCTATCCTTAAACTTAAATAAATAATTACTAAAGAGATAAGTAACTATTTAGTCTATTATAAAAATAAACTTAAGAAATATAAACCTTATAGTCTTTTATAATTATTACTAGCAGCCTAACAGTTATAATAAAATATAATAATAGATTTTATAGTAAAACTTCTAAAATTGCTATAACTAAAGATAAAATAAATATATAATACTATTATAGTAATAGTAAATAGATTTATAAAAGCTGTAAAGTTTAGGCCTATAGAAGAATTTATAATAATAGAGGAACTAGCTTATAAAGTTAATAATATATTATTTATAAAATACAGCCTACTAGAGGAACTTATTATAAATTATAATAAGCTCTTTATATTTAAATACTAGAATATATTTATTATAATATTAGGGATAAATTAAAAGCTATTAATAAGCTTCTATCTATAAACAGACAGATAAATAGAAAGAACTAATTAAATATTAAAATAGTACCTCAGGTTCTATATTAATAAGTAATAAAATAATTAAGTAAAACTGCTACTAATAGTATAGCTAATATATAATAGAGCTAAGTTAAGTATAATAGAATATTTACTATATTATATAAACTACGGATATAAGTTAGTCGCTTATTAGAATCTATAAGATATAAAAAGTATTTCTATAAGGATATAGAATAAGGCCCGAAAAATAAAGGAATTATATAATACTCTTTATAAAAGAATTATAAAAAGGGCCCTTTTAGTATCTATAAATATAAATAAGTAAAGGATTAAGGGATTAATCTTTAAAAAAGGGGATAAAGTTTTCCTATTATAAAAAAATTTAAAAATTAAAAAATTAAGTAAAAAACTAGATTATCTATAGATAGGACCCTTTAAAGTTATAAAGATTAAAAGATTAGTTATAAATAAACTACTTCTATTATAAGAAATTAAAATATATTCTACCTTTTATAAAAAATTTTTAGAACTAGCACCTTCGGACGCTTTAATTAAAATCTAATTAAAATTAAAAGATAATAAGTATAAGGTTAAAATTATTAAGAATTTATAAATAAATAAAGGTTAGTAATAATATCTAGTAAAGTAAAAAAAGTAGTTAGAGTAGTATAACACTTAAGAATTAGAAGAAAATTTTATAAATTATAAAAAATTACTAAGGAACTTTTACTAATAAAAGCTAATATATTACTTTTAAAATAATTATATATAAAAATACTTAATTTAAAATTAGCTAGGAAGGCAGAAAGATTAAAAAATAAAAAAAATTAAGTAAGAAAGAAAAATTAGCTTATAATTAGTTTAAATTAATTAATAGTATAGGTAATATTATAGAAATAGTAGTAACTTTACTCTTTAAAGTCTCCTTTTCTAAGGTCTTTATTATATTAATTATATAAATATTATATATAATAAAAGTCTATTTCTCCTCTTTCGCTTAAATAATTTTAAGTCTTAAATAGGTAGCTTTCGCTTTAGTAGTTAGAAATTTAATATTTTTTTAATATTTTATTATTTAAACGCGCTTCTACTCTTTCTTAGGAATTTAAAGACTATACTTTATATAAACTGCGATATATATAGTACACTCTCTAATAAAAATATTTATAAAATACTTTAAAACCTTCTTCTTAATATAATAAGCATATTTTATTAGTATTACTAAACTATAATAATAAACTTTATTAGTACGCGTATAATATCTCTTAGTTAATAATAATTTTAGTACTTTAGGTATAGTTAGGCGAATAAAGAATAGAAAAAAGAGAAAATAATATTATAAAAATTCTTACTTTTATAGCTATAATTATTATAGGAGTAATTATAACGCCAGTGAACTACGCCGCGATAATAAATATAAATTATTAAAATAATAACTTTAAATAAAGGAGTAATATTATAATTATAATAAGAAACTGTAAGACAGCAGGAAAGAATTATATATAAAATACTAGTAATTAAGGTAAAAGTAATAATTAGTTATATACTAAATAGCGGGGCCAATAAGATAATATATTATATAATTATAATTCTACTAAGAATATAAGATCCTAAAAGTATTAAGCTTTAATAAAAATAGAGTAATTATTTTTACTAAAAAGATAAAATTTATAAGAATAAAATAATTACTCCTACTAAAAGGATAAAATTTATAAAAGTAAAGGGAGTTACTCCTACTAAATAGATAAAATCTATAAAAGTAGACTAGTAGGTCTAGGGATAGTAAAGGATAGATAGAATAATATATAATTTAAAATACTCTTTATATATTTTCTATTCTTTATAGTTAACTTTTTATATATCTTTATATATTTACTTATAATTAAATTAAAGCTCTTCTTTATAATTAAGAATTATTAGCCTTTATAAAAGATAGTTATTTTACTTTTAATAATAAAATAGGGATATTTGCATTACCTATTACTTAACTATTATTTAACTACTAAATATTTATAAGGCTCCTAAGAAGCCTGCCTACCCTTATATTAAACTAGATAAGTAGGAACCCCTTATAATAGTTATCTATAACCTCTCTTTATATATATTATAAAGACTGTAGACCTTCTAGACTTAATCTTAAACCTTTTTTAAAACTCTTATAGTATATTAGCGCTAATAGCATCTTCTATTTTCTAAAAGTTCTTATCTTTACTATAATCTTTCTACTTAATTAAGTACTTCTACTAACTATCCTTATTCTTATATTTATTTATTATATACTTAATTTTAAATATATTATCGCCTAATTAGTATAAAGTATTAATAATTAGCTCTTATAGGTATAGAGTATTCTAAACTATATATAATTCTAATAATAAGGAATAAAATATAGAATAAGTACTACCTAGCTTAAATAACTTAATCTTATAAATTATTAATAGATTTCTAATATACTATATTACCTTTTTAGATTTAAGAAACTTCTAATTTAATTTTTACTTAATTTAATACTTTTTATATATTTATTACTAATAAATACCTTATTATTTATCTTTAGAATTAGAGGTAGCCTTTTCTTATCTATAATCTCTTTTTAGTATTTTTATATAAGTTTTAGCTTCTTTACTGCCTTTAGACAAATTTTAAGAAGTTTTTTTATAATTTAAAATTCTTTAGAACTTTTTCTATTCTTTAAATTTTATCTTAACTAATTTAGCTCCTAGGGGTTATATCTATAATAAACTTAGTATAGTGTGTACCCTATAAAAGTATATTTATTATTATTATACGCATATTTAGCTAATAATATTTAAATAGTCTAATTATTTTATTCTAGGCTATAAAAGATCTATAGGTACTATTTTAGGGTTTAATTTTATTATTCTATTTACCTATTAGTCTATAAGTAGAAAGCTAATATAAGAACCCTTTTTAAGTTTAAATAGTAATAAAAGGTTTTTTAGTGCCTTACTTATATTATGGGTCCTCTATTTAATAGGATTATTTTTAAATTACTATATAACCGGATCACTTTCTTAATTTAAATTTTAATTAAATTATTTCCGCCCTAGTCTATCCTGGCTAGTATATAATATACTATTTTAAAGAAATAATCTATAATTATAAAAATTATATTAAAGATAACCCTAGTAAATATACTTAAGGGTAAATTTATAATAAAGTCTATTATAATATACTACTAGGGTCAGTCTAAAACTAGTAAAAAATATAATAACTTATATAATTTATACTTCTTTAAGTTCGCCCTCTGATAGCGCAGATAATTATAGATATAATTAAATATATTCTTTAATATACTTATTTAGTAATAATATCTCTTTACTTACTTTAATATTTTAGTTATACTAAAATAACTAGTAAGAGGCCTATTATAGTATTCTTTAATTATAATAATTCTCTTTTCTACTAAGTCTAGCTGCTTTAGCTATTTTAATTTTATAAAAATATTATTTAATTTATTCTATTTTTATAATCTGCCTTTCGGCTCTATAATAATTAAATTTTAATTATTTAATTTATTTTGCGCCAGACTATTAGACTTTTTATTTAATATATTTATTTCTTAGATATCTAAGCCTTTTTAATTCTTAAGGGTTTTATTTTAACTTAAGGATTTAAAATCCTTCTTTTTAAAAGATTTTATAGTCTTTTAAAGATTCTAATCTACCCTTCCCTATCCTAAATAGGTAGTAATTATTAAGATTACTAGACTTTTATCCCTTTTAAATAAAAGCTTTGCTAAGGGCTTTATAAAAGTTTTATAACTCTTTTATTTAGGGGTTCTAATCTTCTTTATATAATTTAGGCGTCTTAATAACCTATTTACTAGGTTTATATCCCCTATCTAGTACTTTATAATAAAGTTATACTCTAATAGTATTAAATATAACCTAATATAATATAAGTTCAACGTTTTCATCTCTATAAACTATTAGAGGTTATAATAATTAATTAAAAATTTAAAATAAAGATTTTAGAGATAATATCTCTAGTATTTTATATTTTTAATTATAATTAGAAGTTCTTAGTTATATATATTATAATTATACTAAGTAGTATCTAATTTCCTTAAAAAGAAATTAATTAGTCTTTATTCGCCCTTTAAGCCTTCCTTTAATACTAATTAATTATAAATAGCACTAATTATCCCGCCTAATATATTAATTTTAAGCCTAATATATTTATTTAGCTTAAAATAAGTAAAGATTAGAATTTTTAGAAAAGTATTTTTAAGCTTCTAAAAAGCTTTTATAATTTCTTTTTTAATATTTAGTTATATACTTTCCTCCCTTCTTATAGCTAACCTCTAATAAGCACTATTTAGCGCTTTCTAAATTAAAATAGTTAATAATAAAGTAATTTTAGAAAAATGCTTAATAAACTATTAATAATAGTTTATAAACCTAATAAACACTCTAATATTCTATATATAGATTAGTTTTGGCCAGGTCTCTACTACTTTAAAATACTTTAAATCTACTTATAATCTTTCTAATATTATAATAAAACTAAAATACTTAGTAGACTTAATATACTATTTATACTTCTTTTTATTAATATATAACTTTGTCTCTCACAGCCTATATAAGACTGTCTTAATATATTTTATATAATCCTTTTTATTATCTAAAAAGATTAAGATATTATCTAAATAAATAATATAATTAATATTTAGTAAACCTGCTAGAATTTAAGTAATTATATTCTAAAATTAGATTAGGGCATTTATTAAGCTAAAAGGTATTATTATATATTTAAAATAGTTATATTTTATATAAAAAGCGGTTTTCTATTTATCTCCTTTTATAATATAGACTTTATAGTATATATTCTTTAGATCTAATTTTATAAAGACCTTAGTTTATTTAAGTTAGTTTAATAATTTTATAATTAAAGGTAAAGGTCCTCTATTTTTAATAATAATTTTATTTAATCCCCTATAATTTATATATAGATATAAGCTACTATCCTTCTTTTTATAAAAAGGATTAGGGCTCCTACTAATAATTTTAAATATTTAATTTAATTTCTAAATAAGTATTCTTTAATATACTTCCTTAAGGTGTCTAATTCTACTACTAAGAGGTTATATAGAGAAGAGAATAAAGGATTAATTCCTTTTTTTAATTAAATTTTTAAGTTATTTACTGAGTGCAGAGCTAAGACTTTATAATTTTTTATAAAAGCTATATTAGCATATTCTTTATAAATTAGAGGTATTTAGGATACTTTATACCTAATTATATTTACTAAATTAAGCTTTTTAATCTTATTTACTAAGTATATATAAGTATCTGCTTATAAATCCCTAAAAATATAATTAAAGTCTTTTATATCTTTAAGCTTTATAATATCCTTAAGTAGAATTTTTAGTTTTATTTAATCTTTAAATAATAACCTTTGGCTTATAATATTAATTATAGAATTATTTTTATTTAATTATAATAGCCCTAGGAACATTTCATATTCTATAATATTTATAACTATAAAAGGTATTTTCTTTAAAATATAGTACCCCTTTAAGTTTTTAAGATTAACTTTTAGAATTATTATTCTATAAACTTTTAGCTCTAATCTATTTATTACTTTTATTAATAATTTATTAAAAGGTTATATAATTTTTTTAACTCTAAAGTAAGTTTAGCAGTAACTAGATTAAATACTAAAGTAATATTTATTAAAGTATTAATAGTCCTATCTAATTAATCTATTTTTACTAGTAGGGTCAGCATCCCTTTAAATTAATTATATAATTACTTAAATAAAGTTTCCTTAACTAAAGTCTAAGAGTCCTTATTAAAATAGCTTATAACTAAATTAATATAAATAATAAAGGCTATTATTATACCTTCCGCCTTTTACCTTTTTTTAATAATAAGTCTTTATTTAGGGCTTTATTTAAGTCCTTTTAACTAAATTCTAGCAACTTTACTAGTATTAAATAATTATATTAAAAGTATTTTAACTTATTATAATTATAATATTTAATAAAATTAGTGTCTGCGCTATTACTAGATAGCACTAAATTAGTCTTTTTAGAACCTTTACTTTACTTAGCTTACTTTTTAAATCTTTTATAGGGGTTTTTTATCCTTTAGACTTTAATTATAATTAAGAGGTCTTTTATCCCTTAATTATAAACCCTAATTATAGGTAAAAGTCTTTAATTAAATTTTTTATCTAATAAATAATAGAAGCCTGCGATTCAATATTAATTATTATAATTTTAAAATTTATTAGAACTATCTAGAGTTTCTATTAGATTAAAGAGTATAGACACCTAATATAGTTTAGCTTTTATTATTTAATATTTATAATACTTAATTCTTTTTAATAACTTTATATATAAGTTAATAACTCTAAAGGTATCTATCTAGCCCTTTAGTAGTAATATTTTAGCTAATTATATACTAATTATTAATATTCTTCTAGTAATCTAAGGGCTTTTAGTATCTTTAATTATAACTTAGTTTAAGATTCCTTTTATAAGGGGTTTTATATTTTTTTAAATTATACTTTAATCCTTTAGGTAGTTTTTAACATCTTACTAATAAACTATAGAGTATAGTTAACCTTTAGTTACTTAGTAGTAAAGTAGGACCTAAAAATTAAAAATATAGATTATAATTCTTCTTTTAATAATTATAATCCCTTCGGTCCTTCGCCTAGTACTTATATAATTACTTTTATATTAGAGGGCGTAAAGATAATATTAATAGTACTAAATACTTTAGAGAAGTAGCTTTCTTTTTATTAAATAGAGTTTTAGTATCCCCTATTAATATTTATTTAAAATAGAGTTAATATATTAAAATTTATATTTATTTTTCCGCTCTTTTAGCTACTTCTTAGCTTTTATAAGGTTTTTAAACCTTTTTATACTAATTTAGTATAAAATAGTATTATCTAATATTATTAGCTTAAATTAAAAATTTAAAGTAGTAAATAGTTGCTTATTTAAAGAGTTTTATAATAATATAGAATTAATATCCTTAACTAGAGTAGGTAAAATTATAGCTAGTCTTTCTACCCCTTTTTTATTCCTACTATTAATAGAGGTAATACTAGAGTTTAAAATATTACTAAGATATAGAGTTCCCTAATTTTTAGTCCCTATATTAATAGTTTTATATAAACTACTCGCAATAAAGTAGAGAGTAATTTAAATATTAGGTTTTAGTTATAAGTAATGTAAATAAATACTAGTAAGGAATAACTATATAATTATAGAAGAGATAAATTACTATTAAATTAAATTTATTAACTCTTTAGCCTTTATAGCTAATAATAATTAATAACTACCTATTATCTTATAATAGGGCCCAATTGTACTATTATATACCGAGTCGTGCTAGAGAGGTACCTTACCGTTAGTGTTCTAATAACTATAAGATTTATAATAAAGAATTATTAACTATTATTTAAGTATTTAAGGAATAATATATAAACTTAATTAATACTTTCTCCCTAATTAAGATCCTTTTAGACCACTAAGCCCTATAATACTTTATAACTAATAAATAATTAAATTATTATTAGGCGTAATAGGCCGAGTTTCTTACTAAATTTAATTTTAAAATTTACTACTAACCTAAAAAATAAGATATTAAACTAGATACGCTTATTAGATAATTAAGTAATTTATTTTAAAATAATAATAACGCCTACTATAGGTACTAAGTTTAAATAATTTTATATCTTAAGCTCTTTAAAAAGGAAAAAAGCCACTATGCTATTATTTTAATATTTACTATTATTAAGTAAGTTAAATATATACTTATTATACTTATAAAAGCTTTATACGCGTGCACTATACTAGCGCTATAAAAAACTATTATAATAAATATTATAAAGCTAAAAAATAACCTTATCTATAAGATATAAAAGGCTAGGCTAAAAAATATAGTATATTAAACTATTTAAAAGGTGCTTTAATAAAATACTTATTAATTATTAATTAACTTAATTAAGTAAAGCTTTTAACTAAAAATTTTTAATTATATTTTCTAAAGTAAGCTACTTACTATTTAAGAGTAGATATATATATCTAATAAAAAAGAATTATATACTAGAATAATAAGTAGGTATTATAATATACTAGTTATAGGATACTTAAGGCGAAAAGGTATATATATCTAAATTACTTAATATTACTACTAGCTATAGTTAACTATTAATATTATAAGATATATTAAAGCCTATTTAATATATTAAAGGAATAAGGCTAGTTATAAATTAAAGTATAAATTATTTTAACCGCTCCCTATTTTTAATTAATACTAATAATATATCTTAATAGACTTTATTATAGACCTTCTACTTAGTATGGTATAAAAATATTTTTATTAAAATATCTTAATAGTAGTTAATTAGTTAAGTAAAAAAAGAAGTTTATTGCTATAAATAGGATAAATACTTTTATAATAATAAATACTTTCTTTTAATAAATATAGCGGAAAGAGGGCTACCCTAAAGAAGTAATTAGTAATTAAAAAAATAATTTATTTTATATTTTCAAAGAGAGCTATATATTAAACTAAATTATAAATTTAAACTCTCTACTACCTATTATCTTAAGATTAATAGGCAGACTAAAAATATTAATATTTAATTAAAATAGTATCTATACTTATATATTAACTATTAATAGAATAATTAGGTAACCTTTTACTAATTACTAAATTTATTATAAACTTAATTTTAAGCGACTTAACCAACGTATTTCTATTTATAATAATTAAAGAATACTAGCTATAAGATAGTATAAGTAAATAAGCTATTAAAAAAGTTATAAACTTAAAATAGCTACCTACTTCTATTTAAATAAATAAGGAGTAGGCCTAACAGCTTATTTAAGTTATTATTAAATCATAAAGTTTCTTTTAGAATAATTTAAACTAAACGTGTAAGAAATAAGCTAAGTATATTAATAAGTATTATATACCTATCCCTCGCATTAAAATTAGCAACTAGATTATACTAAATATATATAACCTAATTATAAAATAACCTAATTATTTATTAAATTATAAAAATTATAGCCTATTTTAGGTTATTTAAGCTATAAGGAATACTGCTTTTAAACTAAACTTACCCCTAAAAATAAAATAATTTTATAATATCTTTTATATCTAACTATTATATAAATATAATAATAAGTCTCTATTAGAGTAAGTATAGAATCCTAATAGAGTAGAGTTTAAAAAGGATTATAAGTAATATAATATAAAGAATATCCTCTCTTACTAATATTTAAGAAAGGCTAACCTATATAAAAAAGACTAACTATTAAAGTATAAAATTTAATAGCTTAATTAGGAGGGCCCACAAACTCAAAAACTTTATTATAATTTAATTTATAATACTACCCTATAGCTTATTATAAAGTTTTACTACACTAATCCTTAAAAGTCCCCTATATTCACTAATTTTAACGACTTAATAGCGTAATAAGATACTATAATAAAGATATTAAATATAATAATATAATTAACTAAAGAGATAGGTAATTATAAATTTATAATAAATATATAAGTAGTAGATATATAAGGGCATATAATAAATATATAAAAGTATAAAATAAGTATGCGGGAGAGCGCAATAAATATATAAAAATATATAATAAATATTTAAAAATATATAATAGACTAAAGAGAGTGCATAATAAATATATAAAATACTTAAATAAGTAAGGTAATAGTAGGTAATCCTAAAACTATAAATATAAAACTTAAGTTAACTATAAAATAATAATTTATAAAAAATAATAATTTAACGCTCGCTGTAAGCGCGTCCCTATAAAAAAAATTATAAATAAGAGATTATGTAATATAGAACTTAAATTACTATAAAAGGATAATTTATATAAAAATAAAATATAAAGTTCTATTATATATTCTTAATAAGCCCTAAGCGTCTAGAGCCACTTTAAAAAAGGGAGGGATAATATTATAAAATAAATATTAATAATTAAAAGATTTTTAGCTATTAGGAGATTCTTAATAAATAAATAAAATAATTAAATAATAATAACACTAGCGCGTTTTAGCAGCGCGCCTTAGTACTACCTTAAATTCTTAAAAGTAGTTTTAAATAGCTCTTTATTACAACTATCTTATATTTAACCTAAGTAAACCTATTGACCTTTATAATGCCTCTAGAACCCTCACAATTAAATTAGCTAATTTAAAATATTTAAAAAATTATAATAATTTTATAATTTTAGCAGCTTATATATAGGCAATATTATTAAATATATTTTTAAATATAGATAGTTAAAGTTTAGTAATTATTTTAATTTTAATATATAAGGTAGTAAGAACAGCTAATAAATAGTTATTAATAAAGGCCTTATTTTATATTAAATTATATATATACTTTACTGCGCGGATATAATAATAGTAAAAGAAAAAGATAATTTAGGTACTATATAAATATAATATTATTATATTTATATAATACCTAGCTTTTAAAGGATAATTAAGGTTTTAAAACTCTAGCACTATAAAGTAATTAAAAAAATATAATTAAATTAGCTTAATAATAATTTAGGTAAAATAAAGTATTTTTATTTACTAATTTTTATATACTATATTTTTCTACTGTCTAGTAGAGAGACACTCTTTTATTAATTATTTTTATAATGTCTAGTTAACTGACTGGACACCTTTTTACCATTCTATAAAATAAAGAAATTATTACTTTTATATTTTTATTTAATTTTAAAGGCTTCTTGCCTCTAAAGCCTTTAAAGAATAATTTATTTATTATTTTTAAAGATTAAATATTTAAGTTTAAAAGTAATAGTAGAAGTCTTAGAGGTAGAGATATAAAAAGATATAATTTAAGTATTAAATAAAGTTTTAAAGATTCGGAAATATTAAAATATATATTAAAATTATTTTATACGTTAGAATTAGCTATTACTATTAAATTAAAAGTTAAATTAAAAGTTAAATTAAACATTCTAAAAAATAATTTAAAAGATTATAATTAAGTGCTGCTTAGTATTTATTAAAACTAAAAGGCTTTATTTGAAATATTATCTATATCTATTATTTTGTTTAGATAGTCCTAGATAAAATATTATACTTTAGTATTCTTTATATTTAAAGCTACTATCTTGGCAATTATATAATAATATAAATTTGAACTATAGTGTAGTTATATTAATAAGAAAAAAAGAATTGTTTTAAGAGCTAGTTATTAGTTATATAGTCTATATAATATATTTCCTTACTACTAAGTAGTTGTCAAAAGCAACTTTCTTATTAAAAAAAAAAAAAAAAAAAGTTGTGCCAGAGAGGTACCTTACTATTAGTATTCTAATATAATTAAGCTAAGAGAGCTTATAGTTAAATAAAAAATAATTTTTTTAAAAGTATTTAAACTTTATAATAAAATTAATAAATAAGGCTGGCACTATATTTTTAAAGTTATTATTTAAAATAGTTACTTAATACTAAATAATAAAAAAATAAAAAAATACTGCGTGACTATGTTAAGTAGATATTAATTATTATTATTTTATATATAAGGTATTTATATACTAGTAGATAATTATAAATAATAAATATATAAAAAGAGTAAAGAATATTATAATTAAATAACAATAAATAGATAGCTTTATATTACTATTTATATTTAGTGAAAAAGGGTGATAATTATACTAGGATATAGATAACGCCCTAATAGAATACTACTATTGAATAGAGAGTAATCTATTTATATGAAAATAATTAAATTAAAAATTAATATATATAAATTATAATTTAAATATAAATTATAATATACAAGTAGAAAGTTTACATAATAAAATTCTTAATTTTCATTGTTTTTTTATACTAGGCCTATAGGTAGTAATTTACTCTATAAATATAGAATATTTAATATATATTTTTATATACCTCTAACTAAATAGTAATATTAATCTAAATTATTTTACTTAACCTGCGCCGATATATATATATATATTAAGACTTTGAGATCTCGCACGGGCGTCGCTTACTGGACCTATATAGAATACTTACCCCTGATACACTAAAGGTTCCGTGGAGGCAGCGCCTCTGTGCTAAATTAAAGTTGTCCCCGCGCTAGTCTTTATTAAGGTATTTCTATCACGTGTTTTCGCACCTTCCAATATATTTTAGGACATTCTAACTTGAACGCGCACTTGCTTATTTTGCCGCGTCTGCCATGTTATCCAGCCTCAATGTCCCTCCTTAGCCATGCCAAACGACAACTTGCTAGTCTAGCGAAACACACCCACCTAAATGCATTTATCAATGTCGCCGATCGCGATGATATCGTCTCTCGCGTAGCGGCAGCTGAATCATCAATAAGAGGCACAGATGTAAACTGCAGTAGCCCCTTCGGCCGGCTTATCGCTGTTAAAGACAACATCTGCACAGATGTACTCCCTACAACAGCTGCATCTGGGATCCTGGAACACTTCAAAAGTCCGTATGAGGCGACCGTCGCCAGAAAGCTGCGCGAGGCAGGTGCAATCATAGTGGGAAAGACAAATCTAGACGAATTTGGGATGGGCTCGCACAATATACATTCAGCTTTCCAAGCTACCAAATTCGAACGTAAGGGAGAAGTAATGAGTCCAGGCGGAAGTTCTGGTGGAAGCGCTGTTGCAGTAGCTACCGGACAGTGCTGGACAGCGTTAGGGACAGACACGGGCGGCTCTGTTCGGCTACCGGCTGCATATACGGGAATAATTGGTTTCAAGCCAAGCTATGGGCTTCTCAGCCGGTGGGGGGTCATTGCTTACGCAAATTCCCTAGACACAGTCGGGATCATGGGCAACAACATAAATAGTGTTGAGGGCGTCTTCGATACGCTCAACTTCCACGACCCCTTGGATCCTACATCGCTAACCCCATCGACGCGCTCCCGTCTTCCCATTTGGACTCAGTCAGGAGATAAGCCGCTGAGAATTGGTGTTCCTATGGATTACAATATTTCCATTCTCCAACCAGCCATCCGGGAAGCCTGGCTACGCTCGCTTCATCTGATGCGGTCACGAGGGCATACCTTACACACAGTGCGACTAGCAGCATCACAGCACGCCCTTTCCGCTTACTATGTGTTGGCACCCGCTGAAGCTTCGAGCAACCTAGCCAAGTATGATGGTGTCCGTTATGGCTCGAGGGTAAAGGAGGAAGACGGGACGCCGGATTATGTCCTATATGCCAAAACTCGGAGTGCTGGTTTTGGACCCGAGGCTCAAAGAAGGGTACTTCTGGGCTCCTTTTCGCTCAGCGCACAAGCTATGGATAACTACTTCATCCAAGCGCAAAAAGTCAGGAGGTTAGTGCAGCAAGATTTTGATAAAGTGTTTGCAGCGCCGAATCCATTGCTCGCGCATAAGACTGGTGTCAATGACGACGGTGTGGATGTTTTGTTATGTCCTACCGCGCCAACACTAGCTCCAGAGCTTTCAGAGGCCAGAAGCCAGAAATCGTTACATGCATACATGAATGATGTCTTCACGGTACCTGCTAGCTTAGCCGGACTTCCGGCTATCAGTGTCCCGGTGCATAGAAACAAGGTGAGTGAACTGCAAGACTCGGCGCCTGCCGGAATGCAGATTATAGGGCAATATGGCGACGACAAAGCAGTACTGAGAGTTGCGAAAGAATTGTCTGTATTTAGTACACCTTGGGCATGAATATCGTTGCTTGATACCTGGCTGCAAACAAACGCATCTATAGATTTTTATATGCACACGGATTGATCCACTGAATGCCTGTGTGCAAACTGTTTCACGTGTTGAGAGCTGAACCTCGGGAGCTTACCGTGAATACCCACAAGCCGTCGCCCAAGCTTACCGAGAGGTAACCCTATAGCGAAGCCCGACTAGCAGCAATAGATGTAGACTATTCACTTGTCCGTTTGATAATGATAGTACAGTTAGATGCGAAGTGAGGTTTGTATTAAGCACGTTGCCAACACTGCGTGGAGCAAATAGATCCATAACAGGTGGGATCCTAACTCGTATATTAGAAGAGGGATGCATAATTTCTGCAATCCGTTTTCATCCGGTTTACAAATAACGTTTCGTTGCGCGTACCGCGATTAGCGTAGAATGTGGCAGCAGAAGATCTGCCCTCATCACGTCTTGGCAAGATAAAGTAGGTACATGGCTCGTGATTACTTCCTTTTCAAGTTGACGAATCGAGCGAGGGCAGTGTTTGGCTTTTGTCACTCAAATAGTAACACGAGTTATCTTCTGTATCGGGAAACCCTAACGGTCGGTGCCACAATCTAATGGCTTCCCATGCAAACACACATTCAAAAGTTGTACGCAGCTGAGTGATCTGACCATCATTCACAAGTCTGTTTTATTTCAGCGGTTGATCTAGCCTAAGCCTTGGAGATGTAAGTTTCGTGAGCGCGTACTTAGCTGCTATCTAATTCTAACATCAACGCAATTAGACATATCGTACATCTAAGAGAGCTTTATACTCGGAAATGTCTCTTTTGTCGCCTAACCCTGAAATGAAAATCCCTAGTATTCATGCATGCCAGGCTGATATCTCGCCGACGTAGCACAAACCCCGCTCTTCGAACTTCGCCTCCACCATGCATTCACGGCTCGGAATTACCTTATTCGTTCATCGAGCCTACGAAGTGCCCCACGCTATCAAATTTATAACCTGTACTATCCTCAGAGATGGTGTCTTGCCTGTTGTTCTTATAGGCCTTCACCTGTACTAGGCCTCCATCCACACACGTCCCGTGTTCAGAATCTGAGCCATCCAGACTAAGACAGATTATGCCCCACTTCGCAATCCTGCTGGTCGCTTCCCTGCGATCAGTGATTGGATCGGCTTCCTGCTGTGAGATCTTGAGGTCTACGAATGTTGGATTGGGGACATGTCAGGCGCATGTATGCGTGGCATGCACATGCACGCGCTTATGCACGATTATGTCCTTGGAAGAGAAGCACATGTATGCTATTTTGCAAAGAAGTGTATATATAGGGTCTTTGTTGCGCACCTTGATGGCCAAACGCTTTAGTACCTCAACTTCAATACACCAACCGACCAATCAGAAAACAGAGGCCTCACAAGCTATCGATCGTTCGCCATGTCTCCCTGGTATGTGTGTTTGTATTGCGTATTGCTAGTCGAAAATATCATATTCCGCCTCGGGCGAAGCCTTCCTCCCTGCAGCAGTACAACTTTAACAAGTTCACATCCTCGAACATGGAGAATAATCTAACGAAATTGAATATAGTTCCTGTCAGACCTGCTCCAACTGCAACGGGAACTGCAACAGTTGCGGCTGCGGTGCCTGCAGTCACTAAGGATCAACCTGCGTCGCTGCACTATTCCTTTCTCAGTGTGACGATATCATGCACTTGAGTCCCATAGCCAGATGGTGTTAGACAGTGCAGAGAAGTCCAGGGAAGGGCTTTACGTACATTGAAGGGTATTGGTCCACCATGGAAAGCTCGCTAGTTGTGTAGTGTAGTGCACAAATGAAGCCGTTACGACATTCCGACAATCTCAGTAGTCATCACTATGATTTCTCTCCCACTGTCATCCATACTCCCATTGATCGCTCAACATCCTCGAGGCACCACACGTCTGCCGTGCTATCTTGATGTTGAAAAACAAAGATAGATCAAGCAGTTCCTACCTCGGCATACTATACTGTATTGTGTATCGTAGCTAGTCCTTTCTTGCGTCCCGTTGGAATTTCGATGTGGTGGTTCAAATCAGCATCTCTTAACTTAACAAAGGAGCTCCAAACAAGCCTAACGAATGCTACATTGTTCCATAGCAGGATTCCATTTCGTTCATTTGATTTTTACCCTTCGCGTAATACCTTCTCTGTGCCTTCGGCTTTTAAACTTTTATCTATCATATGCAATAACGGAAGTGGTTCAAGGGAAACACTACCGATGAACCCATGCCATGCAGTTCCAAGGGGGTGTCATCGTATCCATGTCTCTCACTGCTCACTGCTCACGGCACATCTTGCATCATCGTATCTGGCGTTAGACTGAACCGCTCCCACTCCCGGCTTGCTTCACTAGTTCGGCTACCTTCCTTGCCAAATCCTCCGCCTCGGCCTTCGTCGCCGCCTCGGCGTACACTCTCACGGCATCTTCGGTCCCACTGGCGCGTGCAAAGCTCCTCCCCTGTCTCACCTTCTGCACCTCCTTATCGATCTTGTCCTGCAACCCTTCGGGGCTTGTAAGTTTTCTTTCGGCATCAGTCGTTTTGAAAATATTCCTATCATTGACGATGACCTTGAGGAGACGGTTGGGTAGATCGGTGTATGTACTTAGCCATTCTTGAGTACCCCAGGCCTTGTGCGCAAGCACCACTTCCACTAGGAGCATGTCGGAAAGGGCATCACCGACGGACTGGTTTATGAGATCGATGCAGGCTCTGAGAACCGAGAGGGCTTCAGCCTGGCCTGGATTTTTGGGCTCGTATTCTCCAATTTTGTCTAAGGTATCGTCGGAAAAGATGACTGTGCCGTGACCATTTGCCTCAAAATATACGCCAATATCCAGCTTCTCTGCAGCATGATGCAAGTGCTTCACACCCGTTGGTGTACAGTCCACCTTGAGCTTGAGGTGCTGCTCGACATACTGGGTGGCTGCGCCATTCGCATAAGCAGTTTGCACGACACCGATGTTGATGCTGTCGGAGAGACCGGCGAGGCGTACTTGATCCCCAAGAAAAGAAGCAACGAGTGTTGCGATGCGGTCCCCGTCAAGGAGGCGGAAGACCGAGTTGGCATCTTTGAAGTAGAAGACGACACGGTCGGCATCGCCATCGAGAGAACAGCAACGGTCGTTTGGCCCAGCCTTGGACGAAGGCGGGGCGCGCTGGTTGGTTTTGACAAAGTCAGCACCGCACTGTGATGGTCAGCATGCAAGCAGGACGGCGGGGGATGGGGGATGAAGCTCACGTCAACGTTCAGGCTCTCAGGCTTGATGACGTCGTCGTTGACCAAGTGAATGTCGAGGGCTTCCTCCTTGGAAGGGAGGTGCTTGATGAGCTCGGCCAGTTTGGGGCCACCCACGCCGTTGGCACAGTCGACCGTCAGGCTGCCAGAGGGTCTCTTGCCCTTGAGGGCCGTCTTGAAGGCTTGGCCGAACTTTTCGTAGTAGCCCTGCTCGGTGGGTGTGCCATAGGCGTCCTTGGTGCCCTCCGTGTTCAGGCAGCGCACCATATAGTGCAGCTGCGGAGTGGTGAGGAAGCCGTAGTCCTTGACCTGGGCGCCGGCGGCCTTGAGGCCATCCTGTAGGCAAGCTAGCAGGCGGGCACCGGAGGCGCGAGTGTCCCTGGCGACAACGACGCGCGCCGGGCCGTCCAGGTCAATGTTGTGGGTGGCGGCTAGGTGGTGGTAGAAGCGGGCGACGTGGTCGGGGTCAGGCTGGTTGGCCATTTCGGTGCTGAGCACCTCCCACTCCTCCTGCAGCATGTTACCCAGCGGTTCAACAAGCTTGACGCCGTTATCCTCGGGTGGGTTGTGCGAGGCGGTGATCATGATGCCGATCCATTTGCCCTTGAGCGAGCGCGAGCGGAGGGCGGCGACGAGGCCGACGCGCGTGAGGACCGAGTCGAGGACGTCGCTACGGTGGTCAGTGTGCGCGTGGCGAGCAAGGGGAAGGGACAGTCTCACGCCTTGGTCCGGAACTACGTCGACGCATTAGCCCGGGCTCTGAGCATGGAAGGGAGAGAGAGAGAGAGAAAGAGATCAGGCAATGGGCACCCACCCCGGCGGTTCCGTATGTGTACTGCAGCCCCTCGGGCGCGGGGTGCTTCGCAGCGGCGGCGACAATTTGGTCTGACATGCTGAGGTGCTTGCTTCACGTTCAGGCAGAGGGGGCAGAAGTGTCAGGATCAGCACAGGTGGGGAAGGACAGCACTGTGTACAAATAGTGGGATGCATAGGGCTGAGCCTCTTCTCAGCCTCACCGCAACTCGCACCCAATCACGACCCGCCCTGGCCCGCCGTGTTTCAGCTGGCTACTAATAGCAACGGCGCCTCTACAAGATCAGCGACGCATGTCGACAGCACCATCAGGACAAGAGCAACGGCCTTCTTGTGAGCAAGGAAGCCCCGCCAGGAGGCTGGGTCAGAGTACCTAGGATCCCATTCGTGTCCAAAAACAAGCCGTGTCCAACCAAAAAGGGATATTGAGAATACGCCACATAATATTCAGAAAGCCTGCGGACCAAGACCGGGAAACGGCCTGCCCACGCCAAACCCACCTCCGCCACCACCTCCTCCTGCTCCTGCTGCTACTCCTCCGACCGGCACGCTGTGGCTCGGGATGGGGCTGCCGATCTCGCCCAAGGTAGGCGGTGGCATCGACCCTGCCTCCACGAACTTGATCTGGCTCAGTCGACCGGGGGGACTCCTTGTACTCGAGTGAACCACCGCCATTATTGTTGTCTCCAATGATGTCGCATGCCTCCTTAATCTCCTGCATGCCCACCATGGCCTCCGTCGGCGCCCGAGCCGATTCGATGTGGCTGTGGACCTCTTGCGCATCCACGTAACTGTCCGCTCCAGCTTGTCGCATCGAAAGCATCTTGCACGTCTGGCATACGATGCGCCGGAGCCACACGAGACGTTGCTCACCCGGTCCACGTTGCTCGTTCGGACGTTGTGCCGCCATCATCGGGAATGGGTTACTGAACATGTTGGACGTCGGCGACGTTCCCCAACCTGACCCAGGCATCGGGAAAGGCATACCACCCATCGGCGGTGTTCCCCAGACGCTAGCATTACTGGATCCCGCAAAGGGCCCAGGGATGTCAGCACGTGGAGGACCTGGCACGTCCGCAAATCCAAACCCAAGCGGCGTTCCTCGAAGCGAGCCATGTGGCTGTGTGCTCCTGCGGCGTGCCGTGGGATTGAAATCGTCCAGGTTGAGATCCTCTTCGTCGTCTAGCAATGCTTTGCTACCCAAGTGATCTGCGAGCTCGTCGACGTCCCCGGTGCCATTGTCGTGGGGTTTGACGCTTGATGGTCGCTGAATGGGAGCTGGACGCTGTATAGGGTGGGCTCCAGGTGGCGCCATGGGACTATCGGCATTCTGCTTGTCGAATGATCCGGATGTTTGCCGCGAGTGCGTGGGCATGCCAAAACCCGGGGGTGGGTCGGCGCTGGAAAGCCCTGCATCGGTCCAAAACCTGGAGGAGGTCCATCCATGGGGAAGCCCCGCCCCATCGGCATCGGCCCAGGTGCATGCATTCCTGGAGGTGGGAACCCCCTGAATGATTGGCCGACGGGCTGTGGAGGGAACATGGGCATGCTGCGGCTTGGACCCATCATGCCAGGTATTATCGAGCCCTGGCCAGGGAAGCCATTCAATCCCGGAGGCATGTTGCCTATACTCATACCTGGGGGTATTCCCATCCCAGGTGGTGGTCCAATTGGGGGCATCGGCGATGTAGGCTGCGTAGGAAGCGTTGAAGTTGGATATTGCGAGGTGGACGATTTGGTGAGGATTGATTTTGGAACAATAGGTACGTGTGCCTGGGAAGCGGGCGACATGGACTTGCTTGAAGGTTTCGGCGATGAGCCGTGCGAGCCTTGCTGCGAGCTTTGGCGTGGTTTGCTGGGTGTGGGCGCTTTGGGGATGGCCGGTGTTACATGAGGTGAAGGGATACCTGTAGATGATGTCTGTTTGAGCAGTTGAGGCGGCAGTGCTACGGTGACCGGTTGTGGGTTCTTCTTGGCTGGTGTAGGGGTACGCTGAATAGCAGTAGTACCCTGCTCCTCTTTTCGAACCCGCTCCTTTTCGGCCTTGGCTTTTGCTTCACGTTCTCGACGATCTCTTTCTTCGTGAGCCTTTTTCTCCTTCGCCTCCTTTTCTCTAGCTTCGCGTCCCTCGCGCTCCTTCCGCTTGGCTTCTTCACGAGCTTTCTTCTCTTGGAGCTTGTGCTCTCGCGCCTTTCGTTCGGCTTCTTGTTGCCGTTCACGTTCCTCTTGCTGTCGCCTGATGCGGTCGGCTTCTCTTCGCTGCTTCTCTTCCTCTTGCGTCTTGCGTTCGGCCTCCTTTTTCTTCCTCTGCTCCTCCCGCTTCTTTCGCTGTTCTTCGAGCCGTTTTTCCTCGGCAGCTCTAAGCTCGGCCTCTTTCGCGGCTTGCTCGGCTTCCTTGCGTGCCTTTTCCTCGGCCCTGAGCTGCTTCTGCTTTTCCTTCTTCTCCTTCTTCTTCGCAGCCTCCTTGGCTTTCTTGGCATCTTTAAGCTCCTGCTGTTGGCCTTCTTCGTACAGCTCCTGCAGCAGTTGCTCTTGACGCTCCTTTGCCACCTTCTCTCGATACGCCTGTAGCACCCTTTGCTCAAACATACGCGCGGCGAATATTTGGAACATTCGTCGTCCTTCTTCCATGCGCTGCTCCTCGGTCATGGTATCCTGGCAGCGGTCAGTAAATCAAAATGGAGTGCTCCAGCCACACGCACCTCCTCGTCCTCGTCCTCCTCGTAGTCGTCATCCTCGTAGCCCTCTTCGTCGTCTTCTACTTCATCGAACTCGTCGTCTTCCGGTTGCTGATGGTGCGAGCTGTGCGAGCCTCGGTACATGGTCGGGTGAGCCTGGTACTGTGCTTCTTCTTCTCGCTGCATCCGGCGCTCAGCAAGCTGCTCCATCATCTCGATGAACTTTTTCCCATCGTTCTTCAGCAGGTCGTCGGCCACGGTGAGAATTCCGCCTGGAGAATGCATCAGTCTCTCCCGCAACAGCGACATGACAGACCCAATACCTTTAACTTGTAAGCTGTTGCCGAAACGGAGGAAATCTGCAGTTTCGGGCGGTGGTAAGCTTCGTTCTTCCTCACTATAGTCTTCCTCGGACGATATCTCACTATTTGAGTAATCATCCTCTTCATCGCCTGAGTACTCGTCTTCGTCGTAGTGGCCAGGCGGAGGGTGGGCGGCGATGATGGGTCGAGGGGTACTGGAAGCAAGACGGTAATCAGCAAGTGTCATAATATTACCGGTAGAGGCGTGGTGGGTTTCATACTGCTCGAGCTCTTCATAGTAGGCGTCATAGAGCACTTCGAGTTCCTCCTCGATGGCCGTCCTTTTCCGGCCGCACACGGTGCAGCTGCACGAGTGTTTCTGCTGCTCCTTCATCTTGCGCAAGACGGCCTCCTTTTCGATCTTCACCAGGGACTTGCGCTCATCCTCGCCCAGCGACAGCCAAAACTCGCGTATCCGCTCCCGCTCCTCCTGTGTGGTTGTGTTCCATATGCGGTTGTTCTTGGCGGCGTTGGGCTTGCGGGGGTGGGTACGTGTCGCGGCGGGGGGTTATGGTATGCGGGCTGTGGCAGCGGCAGGGCTTTCTTCTTTTTGGCCTTCTTGCCGTTCTGGGCCGAGGCCGGACGCGGTGGATGGCCCTGTATCCGATAGCCGTGCTCGTCGTAGTAACCGTTGTCCTCCTCGTCTGAGTAGAAGTCGCCCTCTTCGTCGTGCGGGGTACCGTCGTCGAGGTCGGGGTCGTAGTCGGGGCCATGGTAGCGCGGAGCATGCGGGTGGTGGTGATGGTGGTGGTGGTGGTGGTGGCGATGTTGATGTTGAGGCTGCTGCTGCTGCTGTTGAGGCGGCGGCACCCCGTTCTTCTGGGGCGCGGGCGAGGGCGAGGGCGAGGGCGAGGGCGGCTGCTTCTGGGCCTCGGCGGCCTTCCTTGCAGCCTCCTTCTCGCGCCGCTTCTGCTTCTTGCGATTCACGGGCTGGGGCTGGGCTGCGACACCGTTGGAGGCGGGCGCGGGCGCCGTGGGAGCGGCGGCGGCCTGGTTGCCCTGGGCCATCTGGGGCGCAGGCTCGGGCTCTGGATAGGGCTCGGGTCGGGGTGCGGGCTCGGGGTGCTGGCAGGCGGCGTCAGAAGCTGTTGAGCTTGGGTGGTGTTTGTTGCTGTGGGCTGGTGACAGGGCCGGGTGGGAGCAAATGTCGGAGCGGCCGTCCCCAGTCCCCCGCTTTGGTACTCACGCAATGGGCCGTCTCGTCGAGGTGGCGGGCGATGCCTGGCAAAGCAATTCGTCGGGCGATGGCAAAGACAGCTCCAGCTCTATCGGGCCGGGCGCATGGCGGGTCGCGGGGTGCTCTCGCGCTGGTGATATTGCAGTCAATGGGCGTTGGCGGTCGCGCTTAGTCCACGCACGAAGGCGCCAAGCTGCTGCATCTTGCGCTTGCTCAGCCTCAGGCCTGCATCTGGTCGACCCAGATAGAGCCCTCTCCTCTCCCACTAGCCACCCGCTTGCGCCTTGCCCGTGCGTGCAGCTCCGACCCCGAGCCCTTCTTAAGCCTGCGCGCCCGCTGCTCCAGTGACCCTGCCTCCCTGCCGTCCTGCCTGCCCGCTCGCCTGCCATCCTGCCATCCTGCCATCCCGCCTGTCACTCACGCCGCCGAACCAACCCTCCGCTCGCCTCGACGTCGCCGCCCGAAACCCGCCCGTCCAGTCGCTCGCTTCTCTCGCCCTCCGTCTGCCTCTCTCGCCCGCCAAGCTCTCGTCGCACCTCTGTACTGCTCCCGCACCCCAACACACCACGAACCCTCACCCGGCAGAGCGACTCCTTCGCTGAGAGCGCATTGCCCATTCACACCCTTCTGGACCATGGCCCAAAACGGCGAGCCCGTCATGCGCAGGTACGTATGCATCTCACGCCTGCTCGCTACCTCCCCCTCCCCGCTGCACCTTTTCCTTCCTTGAGCCTCCATCGCCCAGTGCAGAAGATGCTGCCTCATGCTCCGTAACTTGCATTGGTCCCCCCTTCTCAAATCCGAGGCCCTCCATGCCTAAAAATAGGCCTCATACACGTACCCACAACCTCCAACATCCGTCTTTTCATCGCTCCCTGTCGCCTTTGGTCCTAGCTGCTATTTCGTCTTCCGAATTGGTTCTCTTCCGTTCCCGTCCCGGTTTCGTGCCTGCCAGCTACTCCCTGCTCATATAGCCACCTCACTGAAACGCCTCGGTCCGTTGGCATATGAGCTAATCAAAAGTAAAATTGTAGGAAGCTTGTCATTATCGGCGACGGTGCCTGCGGCAAGACCAGTCTCTTGAGCGTCTTCACCTTGGGTTATTTTCCCACTGTGCGTCCTCCAACTCAGTCCTCCAAGGAAGCATTGAGACTGACTTCTCCAGCGATATGTCCCCACCGTCTTCGAAAACTACGTCACCGATTGCAGAGTAGATGGCAAGTCGGTTCAACTAGCACTATGGGATACTGCAGGCCAGGAAGACTACGAGCGGCTCCGACCTCTGGCTTACAGCAAAGCCCACGTCATCTTGATAGGCTTTTCGGTCGATTCGCCCGATTCACTAGAAAACGTCAAGCATAAATGGGCCGAAGAGGCGCGGGAACGCTGCCCTGGTGTTCCCATCATCTTGGTTGGACTCAAAAAGGATCTTCGCGAAGACCCGCTGGCACAAGAGGAGATGCGAAAGAAGTCCCTCAAGTTCACCACCCCGAAAGCGGGCAGTGACATGAAGGAGGTCATTGGTGCACGCAAGTACCTTGAATGCTCGTCGCTGACGGGTGACGGCGTAGACGACGTTTTTGAAGCTGCCACTCGTGCTGCCCTTTTGTCCCAAGACAAGAAGGAGAGTGGCGGCTGTTGCGTGATCATGTGAAGCGACTTTATTCATATTGCATTGGGTGGAGTTAACATGGCGCATTCATCTCACTGTTGAAGTTTTCCCTTACTTTTGCTGGGCATTGCTGAGCAACAGCGTAGCCTTGTAATCTTTTCTCTTCTCTTTTTCTCTTCTTGCAGGGCATATTGCTAAGCGGTCGCATATCCTTGCCTTGCAAACCCCTGTCTCACCTTTTGACATAACATTCCTGTCACGGAAGGCTCGAATGCGAGCTGGGCTTCTTATTCTAATGGAGATATTTGGAAGACAGAGTGGTAAGATATGTCCAGAGATGATGGACTACACGATTTCGTGACGGCGGATGGTCCTTGCACGTCCCCTCATTTTTCCAATCTACATTGAGCGACCAAGGGACTGTCGATGATGGCGATAATCTAAGAGATCACTATTGCTTCATGAACATTAGAATATGCCTGTCAATGTACGCGGAGCGTCAATATAGCGTGATATGCCACGGTATCTGTGCAATATAAGCCCAGTGTTTAACTGTCTTGATATCCATCCACAAGTGCACGCTACAAAGACATAGCGTATTACAATAGAACTGACAATGTCCCTTGCCCTGCTACAAATACATACTATGAGTGCGAACAGATAATCTTACACTCTCATGGCCTGATGCTCGACGCACGCCACGTTTTCTAATTTCTCGACCATCCATGATTCCAACCCTCTCGCGCAGGAAAATCAACCTGCACCCTCGCATACTCAACCGGCACGCTTCCCCACACACCCCTCTTAAGCATCGCCGCCCTATATAACCTGCCAACTTCCTTTCCCTTGGCACCGAGAGCCCCCGCATCCGCTCCCTGACCACCAGCTTCTGCTTCAGACACTAAATTCCCATTGGAGTCCATAAGTCGAAGGTGTTCGCAGGCGGCGCGCATGGACATGTACTGCCGCTCGAGATCGAGTTCCTCCGCCCTGCGTCGTTTTCGCAGAAACAACAACCATGCACGCTGAATGGTCCAGTGTCGGAGATAGCGGAGGCGGGAGAAGTGGAGAGGCCGAGGGGTGAGGGGATGTGAGAGGTGATAGCGGATTGCGGCTAGCTGTCGTCAGAACATTGCCATTGTGTCATCAAATACAGACGCCAACTGAAAGTCATTCCAGGATGTACATACTGATACGCGGATCCGTGCCAGGGCCTTTTCCCTTCTTTCGCTTCATCATACGCGCTGTAGATGAGAACAGCGAGGCATGTGTGATTACGGGTATTGGTGCTCGTTTTGTCGGAGCACTTGGGCGAATTGTGAAGGGTATCGGATATCTTAAAGCCATGGGAATTCTAAGCGTGGGCCGCAAAGTGAAAACGTTCATTGTGGATAGTATGCAGCAAGTGTTGGACAATTCGTGAACGTCGTCTAGAAATCTCACGGCGCCAAGACATCAAGATGCGCTAATAGTAAACGGTATAGCGCCTAGTACAGCCATGAACATCCACAGGTGTCCACGTCCACGTCCACGTATAGTGGCTACGCGCCGATGCATCCTACAACCCTTTATTATTCCTTGCCTAAACAACACCTTTTTATATATAATCTGTGGAAAGGATACATCCAAAAGCCGATTCTAATAGAGAAAACTGGTCACGTGACCTGATCCGAGGTCTAGACGCGAGAAGTCTAAGGACTTAATTATTTAATCCTATTACCTAACCTAAGAGTAGATAGTTTTTCTATAAAGTTTAGGTTTCTTTTAGAGAAATCCGGGTAGTAAATTACTACTTTTATTTACAGAAATGCACTGTCGGTTCCACAGCTCTAAATAATCTCTATAAATAAAAAAAGCCTCGTTCTGTTAACCTATATAATCCTACGACACCTCTAAATTTTGCTTAATTCTGAACTAAGCCATGAATATACAATTAAATCTCTTTTGCCCTAACACACTTTTAATATATTACTAACACAGAGAGACTATTATCCTTTTTTAGTATATCTTATATCACACTTTTATAGTTCTCTGTCTATGTTTGATGAATTAGTGAATTAGTGTCGAGTGAATAGTGAACACGGTAATAACTGCATAAAAAACGAGAAGAAAAAAGTATCTCCCTACTAGATAGCTAGAAAAGAAAAATAGCGTGGAAGCAATAGAAAATAATTATATTATAGTTTTCGCTAAAAGCCAGTGTAGAGTAAGGTATATATTTAAATATGCTGCTTTAATAGCTTCCTATCTGATTTTATATACTACGTTCACTAAATGGAGATGTTCACTAGTACGTTCATTATAAGGGAATGTTCATTTGGCTGTGTTGTGCGTGTATTCACTTTACTTAGCTATGCTTCGGGTTCAGCTAAGAGGCTGTTTTAGGTACACACAATAAATTGAAATACTACCTGCTGTTGTGGCGAAGGAGTTACAAATAATACAGATATTTAATATTGGGGTATAAATGCTGGGAGAAGATAGTAATACAAAACATAAAACGAAATAGTGCCCATGGCCGAGCATACCGTACCAGATAGCCCAATTAATCGTCATATAACATTTTGCCATATGCCAGGCACAAAATGATCAAAAACAGCCTCTGCAAACGCCAATCTGAATTCTCAACACTCCTGCCATACCTTCCCTTTTCGCTTGCGTTTTGCATCTATACCTTACATTACCGTTTTCTATGCCTGTCAAATCGCTGCCTATACTTTCTTAGTGAAAAAACGTTCGTTGGTCAAGCCCCCAACGATGTTTTCTTTCGTGAGCCGATCCGGGCTCTTCAGCCCGCTCGGGATCATGTCCATCAGATCTTCTCCCCTACAGATACCCATATCAGCCCACATATCTTTAACATCCTTATCTAATTTCGTAAGCCACAGACACTTTCTCATGCGATCCAGAACTTCTTCTGGATTTGTTTCTTCAGCAAAACCCTGTGCTTTGAAAGCCATGACACAGTACTGCTTGAAGAATTCGAAGTCTTCCGCACCACGTGTGGCTAGACCGCCCATAGTTAGAGTCCACATGAGCAAGTCCGTCGCGTTTGCCCACCGGAAGAGAAGGCATTTCTCGAGAGAGGACTTGAGACGCTGAGACGCAGCATAAACCATAATGCTAAAATTCTGGTTGTAGGAAATGACGATGAAGATGATCAGTGCTAAGCAAAGACTCTGATCTACAGGATTCCGTGGAAGCGCAGGGTCTTCTTCACCGCGCTTATACCAGTCAAAAAGACGATACGTAAGGAGACAGACGTGTTTCTGCATTTCGATAGGTTCCACTGGGCACTTGATATCATCGTTCCAGGCATTGAGGTCGCCAACGAAGACTACTATGTTTGCAATCAGATCGTATAGATCCGGATCAAGTTTGAGAGGATGAAAGAGGCGGAGTGTTCTTGTTGAGGCTGGCCGACCACGGAATGATGGTATGTCATACTGTTGGATGTGGCCCGTGGGGCCAACGAGTGTAGCATAGGGTCGCTCGAAGGTTGATACTGCGTGTGCAACGCTATGCCTAGTAATTGATCAGCCTATTGTATTATGCTTATGCATAACGAGAAATTGTCGAGGACGAGGTTTTTTTTTAGAATGGCTTCCCGTGTTCCTTCTGAGACGTGACAGACCCCAGGCAATTTTGCGTGATGAAGATACAAAAGCAGGAAAGCTCACATCAGGATGAATGTCTGCAAGCATTGATTGGAACTCAATGCAGATAGTCCTCCTCTCTGGTCGATCATGGTCTTGAGGCCGTCCAGATGTAATTTTCGTTGAATTGTGGCCCACTCAACATCTTCATTGTTAGATGACACAGCCCCCTCTTCGATACACAGGAGCATGAAAACAGCAGCAATGTTGTTGTCATCAATCTGTGCAGAGGTGTGATTGAGCTGCTGATTGATCTCGGAAATAGCATTGATTTTGTATTGAAGTACATCCTGAGGACTGCCCGATCCTGTGGCCAAACGGTAGAGAGAACTGGCGGTGAAGATAGCATATATGAATGGTGCGCCTGTTGAGCTTAAGATACCCCTTGATATCCAGTTTGTAGTCGCTCTACTGGACGACTGGTGCTGATCGACAGGCACGAAGCTGATAGCATAGTTGGTAACGACTATAGAGTCATGTTCAATGCACCATAGTGGCGGTCGAAGGATATTTGAACTTACATTTCTCCAATAGATCCCGGGTATTTGCATCTGTCGGCACGGGGAGACAGTCGAGGTCGGCGACGAAGCCGACGTCAAAACCACCCCTAGGCGGCAGATGGTTGGTGGACAAGTGGCCAGCGCACTGTGGGTTGTCACACAGGCTGCATGAGGATGAGGGCGGGGCGCGGTAGGGCTGACTGTAGCTGCGGGTGGATTGGAAACTGCCGTTCCTGCTGCTGACAGCGGACGGATTGGTCGGAGCAGACCAGGTAGCCGGGCTCGCAGCGGCATGATACCATGATGGGGAAGCGGGAGTGGGCTCGGGTAGTAGTTGTTGTTTGTCGTCGGAGGGCGAATTTGATTTTTCCTTTTGTCTCGTGCTCCAGGGTTTCTTGCTTCGTGCAGATTTCATGACAAAACTGCGGACATTCTTGTCGGGCTTGGCATTGACTCCGTTGGCACCGGTCGAGTCGATGAACATGAACTGCTGTCTTGGTGGCCTACGGGTCCTGCTGCCGGGCTTGGAGTCGTGCTGATCGTCCATGCTGGCGCAGATGGGCGCGCATTGCGGCCCGGCGCGCACGAGACGGTACTGCCTTGGCGCACCAGTAATGAGGCCAGCTAACGGGAGCCAGGTGTGCCAGCGGCGCTAAGTGGCGTATGAGTGTAGGTTGTATATCTGCGGCCCAGAGAGGAAGTCGATAAGTTGGGTTGGAGGGCCGTCAAGTGCCGCGATAAGTTGAGCCTCCGGGCCGGGGCGGCTGCGCCTTCCCGCTTCAGGCCTAATTTGGCCCAGTCCCCGCCGCTACAGCCCCGCGGGGAGCACGCCCTGTCATGTGACCGGCAACAACCCATAGACCGGTGGACCTGATGAGGGAAAGAAGACCACGCATGCAATGTCTGCTCATCTGCTAATCTGCTCATCTACTGACTACCTCGCGCTCCTGACCCACCCGACCACGCCCACCGAATATCCCACCAGCCCGCCCACCCGCTCCCGCTCCCGCTTCGCCTCGTCCTGCCACTTCCGCAACACACCCACCAGCTGCTCGTCCTGCACCACCACGTCGCCGTGCAGCCGCAGGAACACGCTCATCCACGCCTGCACGAGCTCGTAGTCCCGCCGCTCCTCTAGCCGCCGCGTCAACGCCAGCATGAAGGTGTGCAGCTCACCGTACGGCGCCGCCGTGTCGAGCGTTCGGATCGCAACGTCCGCTGCCGACGGTCCCAGCGACCCAAGGTGTTCTAGCACTGCAGCGTAGTCGGCTCGCTCGCCCCTCTCACCCACCTGCCCAAGACGCCGCGTGAACTCGCTGGTAGCACGAGCAGCTGACGACCGCGAGCCCAGCGCCGAGCTCGAGATGCGAGATGTGGGCTCCGCCTCCATCGTGCTTAGTGGCTCTGCACCCTTGTTCGCCTCCAGCTGTGAAGTTGACGGGAGGAAGAAGGGCGCCTTTTCCGGTGCCTTGGGTGCTTCCTTGGGCTTGTTACGCGCCCGAATCATGTCGAGATGTAGCAGCGTTTGCCATCGCGCCTTGGGGACCACGCTGAGCGTTGTAATGCCCTCACTGAGTTGATCCATAATAGGTACAGCCGTCTCGTCTTCATCGTCTGCTGTGTCTCCTTCGCCTGCTGCATCCACGACGTCTTCGCCTCCCTCCCCAGATGCTGTAGGTGCCTCCATTGTGGCAATCTCATCTTCCGATACCTGTCGTGTAGATGTGTGCGTGAATAGCGTCCGATTGGTCCAGATGTGTACTCCCACCTCACCATCGAGAGCTGTAGCAAGATACTCCCCGGATGGTGAGAAGGAGACTGCTGTGCATCGTCCAGGTAATCTCATCGCATCGATGAGGTGGCCGGTCGGGAGGTCCCATACACGCACAGTCGAATCCGAAGCTGCTGCAATCATCCACCGGCCATCGTTGGAAAAAGTATAATCAATAATCTGCAAGTCCGCGTGGGATCGAGACGCCCACAGCTCACGAACAAGCTTCTTGGTATCCATGTCGACAACGCGAATAGATCCATCATCGCAATTAAACGCCACCAGGTCATTGCTATGGTGATATCGAAGACCCAGGATCTTAGTCATCGGGTACCAATCAACTTCATGCTGTAGTAAGCCCGTCTGAAAATCCCAGAACTATCCATCGTTAGCATCAATACAGATGGTACACACAACGAAGGCACTTACCTTCACTTTGCCGTCGTCACTGCAGCTAACCACGACTCGGTTCAATCCATCTACTGTCAAGCCAGTGACAGCGCCCTTGTGGCGTCCTTCACCCTTCTTGAATTTCTTCAGTCTCGAATCGTTTGAATCAATTGCGTCGTCTTTCTGGAGCAACTCCAGCTTAAGCTTTCTGGCTTCTGATGGTGTCAACCGTGAAGGAAACCTTCGTCGGTGTTGGCCAGACTGCAAGTTGTACATATCGATGGCGCCACCAGCGGAGCCGATCACGGCAAATGTCCCGCATGGAGATATGGCCACACTGGTCACTTCCGTGTCGTCACCAGTGCTGAAAGTCCATCTTCCAGCTCGTTTGCGACCCCAAAACCAGGTTCTTGCTTTCTTGTCACCAGCGTGCCCTGTTACTATACTTTCCCAACCTGTCATATTTACTTCAGGCGTCCCTTTCTCGCCCTTTGCCTTGGAAGAATTGTTCCATACTCCCATGACCCCAGGCATAGCTCCCATTCCGCCATCGCGGTTGAGCGAGCACGCCATGCAAGTGATGACAGGAGCCTTGAGGTTTTCGAAGGTGCCATGAAGCCTGGAATCTACTGCCCCACCGTTGAGCAAACCCAACTTCTTTGCTTTCTTCTGCACTGCTCCTTGGCTTAGTTCGATGCTTTGGCCGTCTCTTCGCAAACTCCAGCCCCATAGGCTTCGATCACGGCTCGCACTCAACAGCCATTTTCCAACATCGTCGGAGCCATCGGAATTTGATGGGAGGAACTTCAGAGAAGAGACAGGCGCTGCGTGTCCTCCACGGGAATGCAAGACCCGGGGTACTGGAGAAAACGGCGACTGATCAAACATCCAAGTTTTGAGAGTGTTGTCTAAGCCGCTTGAAACTATGATTGACTGGCCAGCTAGGAATTCTATCCTGCTGATCCCGCCGCCAACGCCGCCTTCAACTGACGGAGGCGGATTATGCGCACCATGCAAGGTGCCCATCTTGCGACCCTTCTCGTTTAGATCCCAGAAGGTGACGTCGCTGCTGTCCTTGCTTGCGGTTGCCATGACGCCTTCTTTGCGACCATCTTCTCCAGCCCCAAGTCCGTCTGTCCTGAAAGAAATGGAGGTGATAGGGGCGTTCTTGGATGACCCCAAGTTCAGACGCATGACCTCCCTGTCAGCCCGGACGTCGTGAATGCACACGGGACCGGATGCATAGGCGATGGCGAGAAGGGATAGGGCAGGTGTTGGTTGCAGGGCAGTGACGGCGCCAAAATCCGCCGCAGGTGGAAGAAGTGTGTACAATAGTCTTCCAGTATTGACATTCCAAATCTCTACCGAGCCATCTTGCCTCCCCACAAAGATCTTGTTCAGATAGGTGGGCATGTTGCAGAGACAGTCGGATAGCGGGCTTGTGGAAGAACCTTGCAGGGTGGTGTAGTGCTCCAAGGTAGCTGACTTCCACACCTCGATCTTAGTAGCTCCGGTGCCCACGATCCATTCTCCAAATGCCACAAGGCGTGTGATGTTCTCGTCGGGTCCGCGCGGCAGTTGCAACTCAGCAACCTTCTTGCCCCGCTGAAAGACCCAGACACCCCTCGCAGCGAACGCTTCAGAACCGCCCCAAGCGGCCAGCACAATTTTCTTCCATGCCAAGGTTGCGGTGATAATCTCGGGCGTCTGCGGGCGCGTGACAAAGACGAGGTTTAATCCACGTCGCAAGTCGTACGTCTGAAGAGAGCGGCCGACCGAGGTAGTGATCTGGAAGGTTGCCTTGCCAAGCGGAATCGAGGTAAAGGGAACGTGTGTAGGAGAGACTAAGCCTACCGTCTGCGCATGTTAGACGTCAAGCTGGCTGTAGCGTTGGGTAGGGCGAGCTTACTCTAAACGGCGCAAATATTCTTGACCTGGAGGCGGCGGGCGTGGGGCGCCCACCATTGCTGGCATGAAGCTTCTGGCGTTTCGCCACGGGTCCATTCGAGGCTTTGTCGGCCATTGCGCATGAGGTTGCTTGCAGAAGAACAGCCATGGAGCAGCGACGCGGCCGCGACATTTTTCTTGCGGGCTCAACGGACGCTGATTGGCCGAGCATGCCGGGTTCGGACGAACCATGTTCCGCCTCCTCCGCCAAAACACATCAGACCGGTAGTCTAGTGCAAGCTTAGCTGCATACATCATGCGAGCTGCTACGGCTTGGAACATGGTCGTCCATCCCCGCCTCCACCAGTACCGAGACTGACCGGCCTGCCTCATGAAGCATATGCCGTCTGCCTGCGTGCAGCGGCCTCGCCGTGTCCAAGGACGAGGAGACATGCAACAGAACCAAGCAAGCTAAAAGCTTAGCCAAGGCATGTTGCCGATATTCCGAACACCTTCTCCAGTTCCCACAGGTAGATGAAACCCAACGTCACGACAAACCTGACGGCCCATATCGAATGCCGCGCCTACTTCTCAGCAGCAGACGAGGTAACCATGTCCGTCGCACCATCGGCGAAGCAGTCACTGACCACCGGCCGCCGTAGGATGGGTCCTACTGCCAATTGGTAAACATGCGCCACGAACACGCCGCGTGCCTCCAATCCTGTACGGGGCTCCGCAAGATCGTCGAGATAATCCAGATCGTATGCAGCCCTCCTTTGAGCCCTCACAACAGGACCGATCCAAGTTCACACGCAGCGTCCTCGAAGGTTCGACCGTAGCGCTGATCTCCTTGCTGGGCCTGGGTGCGGGTGGCTTTGCCTACTCCAAATGGTACAAGAAGAAGGTTCTAGATAAGATTGAGAACGCGTTTTCAAAAGGGTACAGTTCGCAAGAACGAGTCGCCCTGGGTCAGATCGCGCTCGGGACACACCCAGACACCATCCAGGACATCCTGGACAAGGAGTATTGGGTGCCCCGAGCTGAGCAGCCCATTATCGACGATATCCTTAGCGGGAAGAGCAGGGGGCGGTATTATCTCATCATGGGTGAAAGAGGTACTGGAAAACGATCCCTTCTTCTCGAAGGCATGCGCAAAGTTCATGGGGATGGCATCGCCATGCTGGAGGCGCATAACGACTTGGAAGTCTTCCGCGTGAGGTTGGGCAAGGCCATTGATTTTGAATATCACGAGGACTATATCGGTAGCTTGTTTAGCATACGAGGACCTCGGGATAGTACACCACTGTTAGATGTCGAAAGAGCGTTGAATCAAATGGAGAAGGTGGCTCTGAGAATGCGAAAGGCGCGCGGGAAGCCTCTGTTGCTCATTATCAACAACATCCATCTCTTCAAGGACGATGCTGGCAGCCAAGCCCTCCTCGAAATTCTCCAACAGCGTGCCGAAATCTGGTCAGGTAATGACCTTGTAACAGTTGTTTTCACATCAGATGAACACTGGACTCTGGAGAAATTGATCCCGCACGCAACAAACATGCACGTTTTCAACATCAAGGATATACCGAAGAACAGTGTGACCACTGCACTAAAGAAATTCCGCGCTAGAATGGGGGATGATGTACCTCAAGGAATTCTAGATGAGGTATTTGCAAGAGTAGGTGGGCGCCTAATTTTTCTCAACCAAGTCGCCAAATCGAAGGACATGCTGGAGACATGCAGACATATCAATCGCAAAGAAAAATCCTGGTTTCTCAACCAATGTTGGATTCTGGGAGAATCAATGGATGATGATGTAGAGGAGCAGCAGAAATTTTGTGTAAGCCAAGTCAGACTGTGGTTTATCCCATCTATGTGCTAATACCCCGACAGGCCGCTGCCGTCATTCTTGCGCGTGCCCTGGTCCAGCGAGAGACCGGCCACGCTGCGCATGATTATAGTTTACCTGAGATACCGTTGCATGAAGCTCGCCAAATTATCACCCGTGCAGACTTCGTGAGAGCCTTTGACCACATCAACGTCATTCATATCGATGCGAATGGCATGGTACGTGCAGATTCCATGGCTATGCAGAATGCTTTCAGGGACATATGTGCGGAGGAGGGTTTTGAGGAACATCTCAAGGCTACGCTAGACCGCTTGGATGAGTTAGAAAGTTTGGCTAGAACGAGGGATGTATGGTTTAGAGAACCACCAGGACGAAGCGGTGGCGAGGTACCTGAACAGACGTATACAGCGAGTTTATAACAGACATTGGGGATAAAGAATCTTTAGAGATCATGATTGGGTAAAGATTACTATGCATAAGAACCAAACTCCAACGCAATGCATTACAAAACAAACCGTCAAGACGCCAGGCAACACCACATGCAAAGAATAAACAACAAAGTTTATCCTTAGAGCTCGTATGTGAGATAGAGGCCGGTGGTGTCGCTGATTGCGATGAAGATCCTGTTGTGCTGTTCGCCTTGATCGCTGCCCTTCAGCTCGAGTCCAATCTGTTCGGCGCACTTGACATAAGGGCCATCGTGGACGCCAGGGTTCGCGGGCCCACCGGTGAAGTCCAAGCTAGGCTCCCACTCGGCTTGTGAGTCCTGGTATTTTTTCAAGCTATTGAACGAAACACCTTCTTCCTTGGTGGGAAAACCGTTGAGTTGGCGGACCCACGCTTTGCCTTGTCCCAGAACGAAGAAGACGTTGTTGTCATTTCGTGTGACGCTCTTCCACATGAGACGGCAATTCTTTGCATCCTTGGGGACGTTGTCGAACACCATGGCGTTAGTCGTAGTGATGCTATCACCCTCTGGTTTGTTCAGATCGACATGATCATTGCGATTTTCCTCGTTCTGCGACGCCTCTTTTGTGAAAATGTTGTAGGATCGTGGCTTAGTGATTTCTTTTCTCTCGAGAGGCTTCGGGACTGGGGCAGTAGTGGAAGGTCGGGTACCAAGACTGCAAGGATCCGAGTAGAAGCAACCGACATAGCCATTCGCACAGTTGTAGAAGACGCTGCCTGGACTGGACTTCCAGCAGTCGGAGCGATCTGGGCTGCGCTCGGAAAGTGTGCTGCGGAGATGTGATGGGAGGGCTGAAGCGAAAACCAAGAGGCCGGTGAAGGCTAACAATTTGGCAGACATTTCCGATGGTATTTGAAAAGATGATCTAGCTCGTGATTATATTGCTGGTGGCAAGATCAATGAGGGGTCCTGTTAGAATTCAGAGGTAACTGTAGTTTGAGAAGGCCCGGGGATGGCAAAAGGACACTGTGAGATGGTGGCTCATCATTAACGACGTGGTGAAATATATATACGTATATATCGAGGCTATAGAAAGCTGAATTGAATCATGTCTGGTACGAGCTCTTCATAATGCATGGGCTGCTTGTGTCCGTGTCCCGTGCGAGATGGCCGCAAGCACGCATCCGAGGACCAGTATGGAGGCAGGGGACGGCGCAGCAGACAAGGTCAGACTGCGCCCGATCCCTCTGGATCGTTTTTGGAGTTTTCGCAACGAAAATGTGCTTGGCAGGCTATATGGGATGGTATTGGCGCAGTGCTGACAGTAGCTCAGCAAGTGGTCGGCTGCGCCACTACGGCGACCTGGATAACTAAGCTAGAAGGCGTAGCCTGAACTTCCTACACTATCCTTAGACGTCTTGACGGAGTGGAGAGTGCCGTGTGGATGGTTCGCGCTAATGCTGGGGCGGGGATGCCCCCAGCCTCGCCAAATGTCAACACCAGCCATCGACCGTCCTGCCATCGCAATATTCCATGGTTATAATTGTCTGCACCCCTGCAGCAGGAGGCATGCCTTGTCCACACCTCTCTGCTCACCCGCGGGCGTTGGCTGCAAGTACTCGACAGGGCTCACGATGCAGTTGACGGCACTTTGCTATACATTACTCCTCTCGGCCTTGGCTAGCGGGCTGCCATTCCAGGGCGTGTCGCGTGCGAAGACATACGCCGTCGTCAACGTGGACGGCGGCTCTTCGACACTGCCGCCGACGGACAGGACGACCAGAACACAGACCTCGAGAGTCACGCAGCTATCGACGACGACCAGCACCGTGACCACAACCGTCGCTCCTGCCACAACAACAGGGGTGCCCACCACCAGCTCGACCCCAGCCCCACCACTTTCGACATCCCCAGCTTCGTCAAGCATACAGGCACCCTCGCCAACAGCGTCGCCGATGCCGACGCAGTACTACGACGACGGGCTCTGGCACACGCGCTACCCCGTCAAGACGCGGTGGGACTGATGGAGGATGGAGGGCTCCATCTCCAGGGGACGGGTCCTAGATGGTCATGTGATTGGGTACGGCCCAGGCCCGGGGGCTCCTGCCACTGGGGCTCTAGTGCGATCAAGGGCATGGATTTGGCAGCAGCGATAGAGGACCAGGCCGCTGGGGGCATTTTTGGTCTCGATAGTGCCTAATGGCACGAAGAAGCATAGACACGGCGTTGGGCGTAGACGAGTCTGGGAGTCTGGGAGTCTGGGAGTCTGGGGGTCTGGGGGTCTGGGGGTCTGGGGGTCTGGAAACAGTGCTGCATCTTCCGAACAACATGGCCTTTTGCAATTGTGTTCCCACAAGGGCAACAACCAATCTATGTTTTTGCAAACGTGCTGCATCTTCGCAACAACATGGCCCTCTGCAACGCAATAACCCGCGTGTATCCTTTTGCAATCGTGTTCCCTCTCCTCAATTGATTCAATCGTCAATCGCCAATCGCCAGCGACCAGACCCGGGAATGACGACGCCCCGGCAGCTGCGAGCTCGGATCCCTGCCCCCCGCCAAGGCATCAACACAGGCAGTACACAGCACCTGCGGTCCAGCGCGCCCGCCGCTCCTCGCTCCACCACGCCCCGACTTCCCCAGTGACGCCCCCCCCCCCTCCCCCACGACCAACAATGGCGACCTCGCCGCCGCCGGTAGAGGACCAGGCCCGCCTGCTCGAGGATGCCCTCGCCGTGGTGCGCCAGCAGACCATGTTGATGCGCCGTTGCCTCGAGACGCCTGGCAAGCTGATGGATGCCCTCAAGTGCAGGTAACCCATAATCCAGACCGCCCCGAGCCTGTCCAATCCGAGTGCTGACTGCCCAGCTCCACCCTCGTCTCCGAGCTGCGAACCTCCAGCCTCGGCCCAAAGCAGTACTACGAGCTGTACATGTCCGTCTTCGACGCCCTGCGCCACCTCGCCGTCTACCTCCGCGAAAACCACCCCGTAAACCACCTCGCTGACCTGTACGAGCTCGTCCAGTATGCCGGCAACATCATTCCGCGCCTGTACCTCATGGTCACCGTAGGCACCGTCTACATGGCCATCGAGGACGCCCCCGTCAAGGAGATTATGAAGGATATGATGGAGATGAGCCGCGGTGTCCAGCACCCCATCCGCGGCCTGTTTCTGCGCTACTACCTCGCTGGCCAGGCCCGCGACCATCTGCCCGAGGGCGACAGCGACGGACCTGATGGCAACCTGCAGGACTCCATCAGCTTCATCCTCACAAACTTTGTCGAGATGAACAAGCTGTGGGTGCGCCTGCAGCATCAGGGTCACTCCAGAGAGCGGGAACAGCGCACAAAGGAACGCCAGGAGCTGCAGCTCCTTGTAGGAAGCAACCTGGTCCGCCTGAGCCAGCTGGTCGATCTTGAAAACTACAAGAAGATTTTGAATCCCTTGCTCGAACAGATTGTCCAATGCCGAGATGTTCTGGCCCAAGAATATCTCCTCGAGGGTAAGAATTCTCATCTCTCGTCGCTTCTACCGAAAGCTTGCTAATTCCGCTTCTAGTCGTCACACAGGTCTTCCCAGACGAATTCCACCTCCATACCCTCGACCAGTTCCTCTCTGCTGTCGCCCGTCTGAACCCCCATGTAAATGTCAAAAGCATCGTTGTGGGTCTTATGGACCGCTTGTCCGCCTACGCTCAGCGCGAATCTGAGTCGGAAAGCCCGGAGCAACGTAAGAAAAGCGAAGAGGAGGCCATAGCGAATCTCATGGAGCAGCTGCGCATACAAAAGGACCGGAAGCCTGCTGACCCGCAACCTACGCCAGTCCAGCAGAACGGTGATGCGTCCGAAGCGCCAACCGTTACTGACTCGGAATCAACAACCTCAGAAGCAACTGCGGTAGAGCCTCAAGCCACCCAAACGCCCACGGAAAACGACAGGCCTGACACAGATGGTGAAATCGAGAAATCGAGAGGCATTCCCACAAACGTAAAGCTGTTCGAGATCTTCCACGAACAAGTAGCGACCCTTGTGAAAATGCAGCGCTTGCCCATTCAAGACACTGTTGGTCTGCTCGTGTCATTGGCCAATCTAGCGCTGAACATTTACCCTGAGCGCCTCGACTATGTGGACCAAGTTTTAGCCTTTGCGAACCAAAAAGTCACTGAATTCGCAAACAGCGCCGATCTACACTCACAAGCGTGTCAGAGTCAGATCCTGAGCTTGCTTTTGGCCCCCATCAAAACCTATATGTCCATGTTCACCGCCCTCGCCCTGCCCGGCTTCATCCCCCTATTACACAACCAACCGTACCCAACCCGGAGAGCAGTAGCTGGCGAGGTGGCGAGGAGCCTGCTACGAAACCATACGCATATCAGCTCCGTTGAAAATTTGGAGAGTGTTCTGGAGATTCTCAAGGTTCTCATTAGGGAAGGAATGCAGCAGGCAACCGGCTATCCTGGCGGCCCTATCCAGCGGAGAGCGCAAGAGACAGACGAAACAATAGAAGAGCAAGGGTGGCTAGCCCGGATAGTACACTACATCCATGGATCCGACAACGATACTCAGTTCAAACTCCTCCAGGCCGCCCGCAAAGCTTTTGCTGAGGGTAATGAACGTGTCAAGTTTACAACACCCGCCATAATTACTGCCTCCATTAAGCTTGCGCGCCAGTACAAGAAGCGTGAGCATTTTGATGACAACTGGCAGTCGCAATCTTCTGCCCTCTACAAGTTTATGCACAGTACCCTCTCTACGTTGTACACCCGTGTCACCGGTTCGGCAGATCTCTCGCTCCGATTATTCGTTGCATGTGGTCAAGTTGCAGATCAGAATGGCTTTGAAGAAGTTGCCTACGAGTTCTTTGCGCAGGCCTTCACAATTTATGAAGAGGCAATTAGTGATTCTAGAGCCCAGTTCCAGGCAGTGTGTGTTATAGCAAGTGCCCTGCACACAACTAGGAATTTCGGCAAAGAGAATTATGACACGCTGATCACGAAGTGTGCTTTGCATGGAAGTAAATTGTTGAAAAAGCCGGATCAGTGTCGGGCGGTGTACTTGGCCAGTCACTTATGGTGGGCTACGGAAATTAGAGGACTGGGAGAGGACGACGGAAAGAACGTATGTGTCCATCACGTTTTCATGATCCGAAGCCTGCTGACAAAATAAAGCTCTATCGCGACGGCAAGCGTGTCCTCGAGTGCCTTCAGCGCGCTCTCCGGGTAGCAGATGCGTGCATGGACGCCGCCGTCTCCGTGGAACTTTTCGTCGAGATCTTAAACCGCTATGTTTACTATTTCGATCAAGAAAACGAAGCTGTGAGTTCCCCATTCGAGCGTCAGCCGTGTGTCTTATTCTTCTTTCTTTCCACTCTGCACCTCAAGGCTGTATAGCGAATGATATGCGCTAACGTCCCTCAGGTCACCACCAAATATTTAAATGGGTTGATTGAACTGATCCACTCAAATCTGCAAAGTAATGAGAATGCATCGGCCCTGGAAAATCCAAAGAGACACTTCCAGAGAACATTGGAGTACATCGCATCAAGGGAGTACGAGGGAGTAGTTACGACATCAAAGTGAATATGACAAGGAAGATATGAGAAGGGCATTACGATATTCATGCGGAGTGAATTCGCCCTTGTACTAATAGCTTGCAAAGTGGTCAATTGCTTTATAGCGATTATAGATGTTGATTTCAAATAACTGCTGTGTGATAAACACGCGGATTGGGAATCGAGACTCGAGACTAAGAGCATGTAACGAACGGGACATAGGGTTTCCGTTGCCATTGCCGTGAAAGTTCTCCAACCCAGCATTAACCACATATGTATCCGCAGTATATTGGAGTACCCAAATTTAAATTGACCATCCTCACCTGTATTCGTTAGAGAACGCTACAATTTATTATCACCCGACCATCTCCGAAGTTTTTCTTTATAGCCCAACACCCGGCAGTGTGTGTTGTTGACTCGACTCACAACCATACCATAATGGTGTCCAACGAGCCGAATTTTCTCTTCCTGGTCTTGGCATTTGTATCTTGTTGATTTACAAGTTGAAAGCTTCTTGCACATGGGGATTTTCTGCAGTCTATATTGTCATGTATAATTTCAGGTACCCTTGTTCAGGACGAATATTTTCTTTTCGATTAAAGATAGCCCCCTTCCGTCGACGGTAACACATACTTCGCCTCAGTGCCGCAGTCCTATTGCGAGCACCGAGACACCTGGCCTCTAGAGAATAATTAAGGTGTTAAGGTATTAAGGCGCCAGAAACTACGAGCTTAGGGAGACTATATTAAATATTAAGTTAACTAAATAATAATCTAGCTAATTACTAAATTACTTATATATAATCCTTTATATACGCCCGTTTTTAATTATTATAAAAGGGGTTAATAGCTTTTTCTTTATTATATACATTTTTATCTAGTTAGCTACTATGCTGCCGCTTTCTAAAAATATAAAACAAAACAACACATACTTCACTCAAGGGCAGCAAAATCAAGAACACCATCAGGTTCACGAGGTGTGAACATCAAGTCTAGAGCAAAAAACCGTCACGGATATAGCACGTCTCAGACCAACACCATTCTGTTTATTATTGAGGCCAATGGGTCCGCACTGGTCGTTCCTCATGTTCGATAGCTGTCTAGAAGGAAATCGGTCATACTGAAAACCCATTGCTAAGAAGAGTGTCTCGATATAAATGCATGCTGGAAGAACATGTAATTCGTCTCCTTTAAGATTGCACGCCACAGCTAGATTTGACGACTGTGCCGCCCTTACTGAACGTAACCTGATCGTTATGCCTCGGCAAAAAAGATCAAAGACGTTCTTACATACCTCTACCTGCCGTAAGATCCCATTGCACAGACGTGAAAATTTCAATCACTTACTCAAATTTGATTAATACTATTTGCGAGGATGGTCGGTAGGTCAGGAGCAGCTACTTGTAGAGTTTTGATCTGCATGTATCTCGAGTTAAATGCTTGAAGAAAATGAAAGGGACAAATTAGGTACTGACCAGAAGTGTAAGTTTCGGCCAGAAGCTGAAGGGACATCTAGGAAGCATATGAATGCAATAGGCACAAGCCATGGATATGTAAATCATGCCTCGTTATCTTGTATAATGATGTGGACAACTTGTGACGGACGTCGATGCGATAGAGCCGGACTGACGCTGACATTACACTCCTGCGCAGCACGGCTCATGTACGGTATCTGAAATACGCCTAGAACAGCAACCGCTGCCGATACCCACCAAGCCAGAGGGGTAAATCTTATATCGATAGAGATGCCATATAATAATCCAGCAACAGGGCTGGCCATTGTTCGACACGCCGCGCCAGTGCTCGCCGCAAGTCCATTAATCTTGCCAAGATGATTGGGCGCAGGAGCAGCTTCTTTTACCATTATAAGGAGCAGCGGGTAAGCCAGTATGGAGGTAAGGCTTCGAACGGCGAGGCAGATATAGATCCCGGGATAGAGGAGGCTTGCAGGGAGCAATTGTAAGAATGGAACAAGAAAGTAGGCGATAGGATGGCCAACTGTGACAAGAATGAGGAGACGCCAGATGCCGAAAAAGGAAGCAAGTCCCGGGAAGATAGCGGCTTGGATAAACAACTGAATCAGGCCGTTGATGGACAAGATAATGCCAACTTCTTGTAGAGGAACGCCGAGACCTCCCCAAGGGCGTTTGGCGATAGCTTCATGGAAGAAACGTCGTCAGATCGCTTGTCTTGAAGGAATATGGGTAGTAAGTGATCATATGTCATCGAATGGTATGTGAACACCCCCAGAGCAATGACAAACGTTAGCACAGTCTTGGTGACCACCTTTTCGTGCATTGGTGATCCATCTTCGACCCAATCACCGTTAGACCTGATCCGCCACATCTCATCATGATGAGCATCTACATCGTCGAACGTGCCGTAGCTCTCCGTGGTGAGATTCGTGGGCGCATTGGACATTGCGCCTTGTGCAGGCAGCAACGGCGTTTGTGCCCTGGTCGCATCTAAATCTTCTGGCGAACTCCATGGTTGCATATCCGGATGCGTCTCATCCAAGAGGAAACAGCCTGCAACAATGGCGACAGCGAGGAGGCCAGTGCAGAGGAGATTCGGAAGAAGGTAAGGGAATCTCGCAAAGATACCAGCGGGTGAGAAGATGGAGGGAAAGTTGTACACGGGTTCAGCAAAATATCCACCAATGGAAGCTGTAAAATCAGCAACGAAGGAGTATATGAAGAGCGCGTGGTTACCTACGTCCGATAATGGTACCAATGCTCCATACGAAAGGCATGATCGCGTATGCTCTCGCTATACCCAGTTAGTGCATGAGCAAAGCCTAAAAGCGTAAACAACGCACGTTCGTGGTCTGGGTTTTTAACCAACTCGCCGACCATGGTCTGAATTACTCCAATATTTCCATTTAGTATGCCACCGAGAATTCTACCTGCAAGAGCAAGCCAAAAGCTGGAAGAAAAACCAACAACGAGAAGGGAGGAGATGGTACCGCAGCAACCCATGAGGAGTACCTTAAAGTGTTAGAAAAGGATCAATGATGAGGTAATGTCGACATACTGGCTTGCGACCTATCCGATCCGAGAGCCCCCCAATACATGCCAGTGCATGCTTCGGCGAGGGAGAAGGCAGAGATAAGAACACCGGCAAAGAACGGCGCTTGAGATTCAGAGGCCCCATAGTTGGCAACGAGCTTGATGGCATAGGGAAAGATGGATGTGAGGGCAATGGGTTCAGCAACTCGTACAAGAGCTGCTTTCAATTAGTATAGGGGTTACTTGCAACTTGCGACGGCGAACTGACCAAGGAGGAACAGCTGAGTGATGGGAAAATCGTCCGGGTCTTGCGGGCTTGTTCTTGCTTTGGTGAGTCCAAACATATCCTGTAGCCTGACTTGGTTCTTACGAGTACGCCAAGACGCAAGCAGTGGCGGTCGTGGGATGCTGGAGTGTGGATATCTTATCGCTTGCGCGCGGTGCCGGAAGCGGTGGTGGTGGAGGAATGGAGCCGAGACGAACGAGCGCCTAAGACTATGTCGAGTTGGGAGCGTTGCGGGACGGAAGGAAAGTTGAAAGAAGGTGAAAGAAGGCGGAGGCAAGTGCAAGTTTGAAGGATCAGCCCAATGGCAACACTGGGCTCGGGCGAGAGACGGTGGTGCATGATGGATCGGGCCATCGGCAAAGTAGTCATTAGTGTGCCACTCTGTTTGCGTTGCGGGCAGTTTGCTACAGTGGAGCAGCCAAGTTTAAAACAGCTCGGCAAAGGCAGCTTGTCAACGATCAATGTAGTGTTGGATTAGAATGTACGTAGACGGGTACTGCTAAGATGGAAGGAGTCGGTCTAAAACACGCATTGGGGATCCCTGCTCGATATGCCACAGGCACAGCCAAGCGAAAAGCTAGCTGCTAGCCTGCTAGTATCCTCGCGACGGTTTGACAGCTGGGCATGGCTGGATGAACTGTCGCGGGCAAATATCTCTAAAAGGCGTTATATTGCACATGGACAAGGAATGCGAAACGAGCACAACTATCCCGGCCACTCGATTTCTCTGCCACACCATTACACGCCTAGATCCCATCTTCATGCTATTGTCCATCTCACCTACAACGCTCTCAGAACAATCTCCAAATCAAGGCGCCATCTATATGCCTAGTCCTGTCCTGCAGGACAATTAATCAACAAAGGAAACAAATCATTAGTCATACTCCGCTTCGCTTCTCGTCACTCTCACCGCCCAAAGTAATCCGGCCTTGCGCTCGTCTGGTCCGGACTGTACGGGGTGTATGCACTTGCAAGTGGCGTATGTGCGCCCATCGGCTGCGCACTCGCCAACAGATTCGCATCGTCCTGTGGCTGACTCGTGTTGCTGATCGTCCGGTCCATACCCCATCCGCGAGCATCTGGACTGGGACTATACTCTCGAAGGTGTGAAGGCGTACTGTGGTATCCAGCTGGGTATGTGACACCATGCTCCCTCTCGCTTGACCGTCCACGCTCACTTGCCATAATACTGGTCGGCGTGCCTGGACGTGACGTGGTCGATGGGCCATAGAGCGAGCCGGCATCACCAGCCTCGTCTGCGAACTCTGGTCGATCCTTGAAATTTTCAAAATCCATGTTTGACTCCGAAACGAACTCGAATGGCCCGGTGCCCCTTCGGCCTTCCCGGGGTTTTCCTTGGACATGCGCTTCATGCTATACATGTCGCTATATCCTGCAGCACCGACATCACCGTCGAGTCTACCCCTGTACACCTCTGCAAGAAGATGCTTGCTCTTCTCATGAACCATTGGCACCGTGAGCTTTTGATACAGAGCAGGATGGCCAAAACGGACAGCAACGCGATCCCTTCTTGATTCCTTATCAATCGGCGGGGGAGCCTCGACACCCTTCGGTGTCTCTCCCTTGGTGTAGTATCTGATGGCACCATCAAACGTCTTCTTGCAGTAGAATTTGAACCCAACGAGTAGAAATGGTATGGGGGCCATTGACCCAAGCATCATCTTGATGTCGGAACCCCGGGCGCCCACCATCAGGGCGATGATGCAGTTGGCAAGAAAGGTGCCGGCGAGCAGGCGGTTGAAAATAGTGCGCCAGTAAAGACCGCCGGATTCGTTTTTCGTGGCAAATACATACCTACGTTTAATGAGCCATATCCAAAAAAAAATTAAAGAACGGAGTATGACTTACAGTAACAAATACTTCTTCATTGACGAATCGATGGCGAAATAGAATGCTGTGACGACCAAAGTAATGGGCTGCAAGGTTCCGAAGCACAGAGCAACGGTGGAATAGAAAAGGAAATAATTGTAATAACTTGAATAGTCAAAAGGCGGCGGAGCGGTCCTTTGGATGAGTTCACGGGGTGTTGGGTTCAAAAACTTGCGGGAAAAGGAACCCCAACCGAGGTTAACGGCCTGAGATAGATCGATAGCAGCACCTAGATTGCGTTGAACTAGCCAAGTGACCCAGAAAGGAGATATATTGCAAAGAGTGATCATTGCAGTCTGGAATGGTTGGATCTCGTAAAGAATTTCAGTCCATTTGAGATTGCCCTTTTTCGCGAATTCCACAGTAGAGGCCACCAAGCGGAAGACGGCGGCGAATAGAGAAAAGACGAAGAGGTTGTTGAATACGAAGAAAGAATAGAGCTTGGAGATGACGTGTCTTTCTCGAGAAGTTTTGGAAATATCGCCAGCTTTGATAGAAAGGCGGCGGAAAATGATGGGTAAGAAATAATAAAAGAGCGAGGTCAGAGCAGGGGCAGCAATACCTAAAAATTGCAATCAGCACATCTCAGAACTCTCAATTCCACATACAGCTTCCCCGTAACTTACCTTGTACTAGTGACCATGTCCTGGGATTTCTCTTCATCTCCTCGCCAAACTCAGGCCACAAAGAGGCAATGTTGTTCAGCTGGGCAAGAAACACGGCAATAAGAGCGTTGGGAATGAAGTAAAGCACGGTGAGCAAAGTGATCCAAAGACCGTTGACGAAGCGTTTCCATCGGCGAGCCTTTGCGTCCACGGACAAATTTTTCCAGATTATATCCTTGGGCCTGGGTGCGAGTTGAACGATGGCGCCTTTGACCCTTTTGCTTCGGGCAGCGAAGGCCACAGTATGCGCAGATTCAATGGTCTCATAGCTGGCAAATCCATAGGGCATGGCATCGCGCTTGTCCACTGTCTCCCGTACTTGCTTGATATTGGCCTCCAGACGCTGGATTCTTGCCGACAGATAATCGATTGCGTCCACCTTTACGCTCTTGTTGGTATATTCAGGGTCTTTCTTGGAAGGTCTGCAAAGCGGGCGTGTGGCTGGCAGACTACTCGGATTCTTCAGATACTTGGCAAGGACCTTCTCCAGATCGACGACAGCCTGTTCATGCTGTTCAATGAGATCGGGGATATCCTTGACGTTTCTGCCGATGGAGGCGCGCGGAATATCGGGGGTGGCGCGGATGCTGTCGGTGATCTCAACTATGCCCTGGTCGCTGCGGAGGTTTCTCGAGATATCCGTGATCAGCAGCGTCCGTGAATGGAGACTGTTCTGGTATTCGGGGCTCTCCATGAACTTCCTCCTCAGCTGGTGAATGGCGCGGTAAGTTGTCCACAAGAAGCCGCAGATGATAATATCGAAGATATAGGCGCAGACAACATAAGCCCAGTAAGGCTTCCCCGTCAGGTACATGGGGGTCATCAAGAAGATGATCTGGGCCATGTCGGTTTTATTTGCACTCTGGCCGTAGTCAGTAGCCTGTGTGATGTTGACAGGAATGATGATGGCGCAGGCGACGATGGCAAGGCAGATGAACATGTTGCGGCACATGCGTGCGATCCGCAGGAAGACGGTACCATCCATTCCGATTGTGTGCATGTACTCGTGCTCGTTGGTCTTGAAGACGGGCTGGAACCAGGCGAAAAGGCTCTTGTCCATAGGGGGCGGCTTGTGCTTCTCGTCAACATGGCGCAGACGAGGGGCGTATACGACCTCGTTCCATGGTCGTAGGACGCAAAAGGCGAGGAAGATGGCGGTGGTTATGCTCAGCGAGGTGGCTATGGCGACCAAGATGGAGCCAGTAGCGACCTCCCCACCAAAGGGATCGGCCATGAGTTTCAGGAGCTTGTCCTGGAGGGTCTGTTCCCCATCTCGCGGCGAGAGGGGCCCCCGCGAGGTCGAGGCCATTGTGGAGAGAAGGCGGATGCTTGTGAGGGGGAAGGAGTGTCCCAAGCGAGGGGGGAGGTGAGACCGTGGTCTATCTGCAAACGGGGGAGGCGCGAACGAGGGGCGACCGAGGGGCGACCGTCAGGAGGTGTGCAGGTGGTGGCTTCAAGGTTGGATTCGGCGTATGGATGCGGGTGTTCCCAAAGGTTGAGTTGAGTGCAGACCTTTCGCGTCTGGTCAATAGCACGCGCGGTCGAAACGATTGCAAGGTCCAAGGTAGGCGAGAGGAAGGATTGGGAACAAGGCGTGGAGCAGACAAAGGGTCAAACAGGCGTTGAGCGAGCGTGGTGGGATAAAGAACGAGGTCAAAGGATGTGCAGCGGCCTCGTCGTTCCCGTTGGCGCAATGACGGCGCATCCCTGCCGCAGCCCTGCCGCGCCCAGGACAGGCGGAGGCGGCGATTCGTTGGCGGCGCGGCTACAAGGCGCCGGTGGTGGTGGAATCGAAGGAATTATTTTTGGGCCTGCCTCGGCCGCGTGCTTGTACGATACATGATGCAGGGCACATTGTGCACCTGGGCAGCCTATGCGCCGCGTGCTCTGTCTGCGTGTCTGCGTGTCTGCGTGTCTGCGTGTCTGCGTGCCTAACCTCCACCTGGGCAGGACTTCTTCCTGGCCGTCGTCCCGGTAGCCGCAACGACGTGAGACCGCAGCGGAGCACCGAAACAACTGGTCGGGAAATTATTCTCATGCGCGCTACTCCATTGGCCACCGCACCATGAAACGTCGCGCCACGTCCGCCTTGCCGTCTCTTACTGTACCGGTGGTCTAGGTGCTGTACTGTACCGTGGATAGCCCGCGCAGGCACGGTGGGGCGGGTACCGTCCAGCGCGCTGACGTCCACCGGACTCTCACCACCCCATCCTGGTCATGGCCGCCGTCAACACCGACTCTCTGTAGCTTCAAGGACCGCCGACCAGCACATGCCCATGCCATGCCACCTGTGCGCATCCGCATTGCCCCGTGACACAACCAGTTGCACTGCACAATATATTGGCCCAGCGATCGCCGCAATGGCATACGTCACGCGATCCTACGGGATACGACTGTGCAGCAACAAGAGTCATGATACCCTTCAGCCCATGTCTTGCGCCCACATCCTCCCTCCTCGAGTGCGTGCTGGCAGCATCGGCACTCAATGAGAAAAGGCACGTCTCACAGGGAGCAGTGGTCCATGTCGAGCAAGCTTGCTGCAGCTTGCTTGATTACCCCTGGCCTGCCCTCAAAGCACATCAGCATTCAGTCTCAATAACAACGTCGAGAGCACAGAGAGAAAACGAGAGAGAGAGAGAGAGCTTGGCCGAAGCCAAAGGAAGCGAAGTCTACTGTCATGGTATTTAGAATACAAAAAGCCATGGTCGGGCTGGATAATCGGTCGCTCGTTTCGTTCGATCCGGTCCCGCGAAAGGAATGCTCGGTCCGTACCGGCATCGATCAAGTGGATGTGTTCGGGGACCGTGGGGATCGAGACGAATCGTTCCATGCCGACACTGTCGGGGCACACCTCTTCCCTCAGCTGTCTGCTCCATTCGACCGTAGAATAAGAGATATGTCGACCATAAAGCTGTGCACGGTAAGCCCATTCTCACCCAAGCAACAAATGAGCACCGCGGACGAAACAACAGACAATGCCTCCTACGCCGTAAAGGGGTATACCGTTGACCCAACCATTAAACACCTTCGAACAATCCGGACGTGGACGCCCTGGATCAATCATCAAAGACCATGGGCTCTTGGCCAACAACCGCAGCGCATGAACCTATATCTGCATCTTTGCAGTACCGTCTACGCTCGACCGTTAGTACGCCTTGGCGGGGTGTGACCAAGCCCATTGCACAGTGGAGCTGTCTCAATTCCATTTAGCCTCCACATACACTGAACTTACTATACCCTAATGTTCCGCATGCGCGCCCGTTGCTCTTGGTACGTGCTATAATCCCCACCCAATATAGATTCAAGCATGCTGAGCTCCTGCACAGAGTCCATATGAACCGTTCTCATGCGTTCCACGAGGACCTTGTGGGCCCAAGAGAAGAGCAGCAAAACTTGTTCAGCTTTGTAGGAACCGCCTGAGATATTGTTCTGTGGATCGTTGGGATCTTGTATAGCTAGACGATCAGATCGCTCAGGTCGGCCGTCGATTCCAGTTGCACCCTGTATGCCATTAGAACCAGGTACAGATTTGAAAATCTTCATACTTACTTTGCGCTCTATACTAGGCGGGTCGACGATGATTCTGTCGCGGCTGTAGTTGAACTTGTTGCCATAGTAGTCCAAGAATTGAATCAACGTCTCGCCAAGATTCTCCGGTGTCTCATGGTGTTGTAAAAAACTCACGACAAGACAGCAGATGCTTAAACCACCCAGACCTCCGGTGCCATTATCGTTGAGACCATACATGGCTAGGAGTTGTTTGGAGAGGGCCACCAAGTAGGTGAAATGATCCCCGAATTCAGTCCTCCACTTATGCAGGGTACTCTGAGCAACCAATCCACTCTTATTTTCGAACGAAATATCGACAGGAAGGCCGGTACGCACGTCATTGAATTTGATGATGGGAACCCTCGCCTTAGGGATGACCAGCGTGTCAAAGGCTAACCCTCTGGCCTTTAATTGCCTAGCAAGATTATACATCTGGTTCTTGGTTGCATTCAGAACTGGTGGGCCACCTCGGTGATGCGAATCAGTAACAAACACGAGGTCCATATCGGCAGTAGGCAAGTAGAGGCCAACGGGAAATGAGCCGAAACAACGAATACTGCCTCGATGTGCTTGAAACTGGCTGCCTACTACCGACTGTACTCGCTGTATTAGGTCGATGCGAACTTGGTTATCATGTTCAGTTGGCGCTACAAAATCATAAAAGTCCAAAACTTCATTATGGAGCCTAGCCTGCTAGTTAGATGTGAAAAGAATCGGAACGGGACAGAAAGCTTACAACTTCTCTGGGTGATCTCTCAAACGCTCGTAGTCGTTACGATAAGCCCAGGGCGCAGGGTCGCGATCGTCTCTAATCACCCACTCGCTTTTTTCCCGGCGTAGTCGCTCGTGTGTTTACGTTTTTTGGAGACACTGTCGACGATATTTCTAGCTGGAAGTCCTGCATTTTCGGCTGGGCGTTTCATCGAGTTGGCTGTGGATGCGAGTGAGCCAGCGGCTGCAACTTCATTCAGCGAGCCTTGCAGAGGGCGTGACCTCGACGACGCAGGCCCCGTGGGAATCACCGAAAGCTCGGGCGCGTCGTCTTCGTCTTCGTCGCTTCCAAACGATATAAAGTCATCGTTAGCAGCCACCGCATTAGTGGCATCGGATTGTTCGGCCACTGAATTTTTTGCTTTGCGGATGAGCTTGACGAAATCAATCCTCTTCCCAGTTGCTTCTTCTGGAGGCGGCAAGACAGTGTATGGGTCAGGGTTGGACCATTTGGGCACAGAGTCACCGTCTGCCCGGCTGGTAGACTGCGTGCAGGTGATCTTGGTCCGACTCGGGGCAGCATCATCGCCATCTGTGTCGTCAGTGCCGACGTCCATGTCAGCTTCTTCGTCATCTGACAAATCGGCAAGATCACGGAATTTGTTCGTCTCTTGTGCTACACCCAAAAAAAGCTCCGTGCCATCGTCGCGAGTCCTAAGCAGGGCGCGGTCATGGGCAGCCTGCGGACGAAACCCTCCCCTCGCATTACGCCTACCGCCTCGGAAATTCGAGGGCGCAGCATTGCCACCCCGTGTGGTAGAACGCGTAGGGTTTGCGCCAGACACGCCGTTGCGAAGGTTGTTGCGACGGGTTGTACGCTCGACGGAGGCGGCCGCAGGGAATTGAGGGCCTGGGGTATTGCTGGTGAAGGTAAACTCGCTGCGACTAGGAGCGCTGCCACTCTGCTGGACCCCGGGCCTGTAGGTGTCGCCTTGACCTCGGTTGCGACCACTGGTGACACGGCTGGCCGGGTCGCGTCCTGTCGCTCCCCGCCGCTTTTGCTGCGGCGGCGGACGGCCACGACGTGTATCCACCATTGCAACCGATAGCCGTGTATATGGTTCTTCTTGGGAACAGACTGCTTAAGATGGTTGGCCTGTGTTATGCGTGTCCGTGTAGATGCGGCTGCTCGGTCTGCGCGTGGAGATGGTGGTGGAAGCGCGGAACGAACAAAAGACTTTATCAATGTTGAGCGCGGCTGCCAAGGCTGGTAGCGCCGCTTCGGTTCTGTGACGTGCGTGATTTCTGGAGAAGGCATGGCGGGTGCCTTGCGGCCACCACCGTGCGCCAAACGCCAGAGTGGATGCAAAGAGACGACGGGAAGGTTATCAAGGCATGCAAACGCGCCGGTGAATCCTTGGTCCAACCGGCCATGCAAACAGACTCTCGGCGGTGCCAAGTCCATTCATCGGGATGGGTTTGGGCGAGCAAAGATACGCTGGACGCAATTAAATTTCTTCTTTTCGTTAAGCCCAATGATACAGTAGATAATACAGAGACTTTGGAATCGTTGAATATGTACAGCGGAGAGTGGAGAAGCATCGCCGAGGCTGTATGCATCTCATCTCTTGCGGTCTACGCTCAGTACCAGGATGAAATCTTGCAAAAGCGCCATGCCAAACGCTGTGCCACTGCCGAAACGCCATCTAATGCCTGGATGTAGGGGAGCAGGAAGCCATGGCCATCTGCCAGTCCGGTCGAGTGACTCTTCTGGGGAAGACGGTGTCGCGGCCCGCTCATTTCCCTTCCTTGGTCCACTTGGGCTTGAATCCCTCCGACAGCTCCTGCTCCCTCTCCGCCGCCTGCTTGAACCCTCGTACCTCGCGCTCGATGCGCTCTCTCGCTCGCAATATCTTGCTCTGCAGGTAGAAACTGCCTCCCTTCTTCGGATCGTTGAGGTCGAACAGGCGTTTGAATCGTTCGGTGACGAAGGCTTCGTCTATTTGTCCCATTTTCGAGGGTCCGACGTTGAGGATCTGGCATGCTTCATCCATGGTGATGTTCGAAGACGAGAAGCCACCACCGGCTTTCTGGCCTGCGGCGGCAGACTTTTGCATTGCCGAGGCCTGACGGTATGACTCGGAGACGGCACGTCCTATTATCCGTACGCCGGTGAAGACGACTTGTGTTATGATGCGGTGGGCCTGCAAAGGTTAGTGTGGAGGAGCAGTCGGGCAAGGCGGGCGACCTGCCATTGTGAAGAGGCTGTAGGGCTGCAGGTACGGCACAATCGAAGGGGGCCAGGCGACGGCTGCTCGCTTCCAGATGGGCGTTGGCTCACTTGGTACAGACGACGGCGGAAGGGAGAGGCTTAGAATTTCTGAAGATTCGGCGCGATCCCGGGGCCAGGATTGAATCCCGTGATCTCCAAGCCGATAGCCAATCAGGTTGCGATCGCAAACCCAAACGCCGCCACCTGCAGCCTCCGCCTTTGCACTGGGGAAAGAGGACGGCAATCAGATGACGGGGCGGGCGGAAGGCCCCGCGGGCTGCAGTCTTGCCAGCGGGGGACTCTCACGCCCAGTGGCACTGGCTGACTGCTCGGTGCTCGCTGGCTGGGCGGTTCGGCTCGAAGCATTCACATGCACCGCGCGCCATAGCCCCCGCCGCGCTTCCGACCACGGGGACACGAGGCTTCCAAGGGCGCCGCTGCTTTCATGCCGTGCCTCGCTCCTGTCCCCCATCCTCCCGTGGTGGTCTTTTGGGAAAAACACAAACAGCAGCACCCTGCGAGAAGACTGCGTGCGTCGACGGGTCCACGGGTCCACGGGTGCCTCACCAACACGAGCAGCAGGCTATGACGCAGCTTCGCTCTATGCATGGCAGCATTTGGCAAGTCGGCTCGCGCGCAATCAACACACCAACCACCCCGCCATGCTAACACGTCCCAAGATACCCCGTGGCTAGAACACATGTCCGCCCCATCGCATTCTAGAAACGATGCGTCTCCGCAGCCCACTGCCGACCCAAACCCGCCGACCTACGCCGCCTTCTCCCCCTCCACCCTGGACCAGGCAACGCCCCAGACGAAGCTACGTTCTGCCATCCTGGTACACCAAAAGAGCCCGCTGCTCCAAGCCACGCCTCCGCAGATCACACGCGTGCTGGCATATTCCCATCCCTACATCCTCCCGCTGAACAAGTTCGTCGGCCTGTTGACATGGACTACCGGCGATCCGTGGGAGAGCTTCCTTTTGGTGGCCGCCTTCTGGGCCCTGGTTCTGTATGGCGACGCCGCAACGAGATATTCCGGGCCCGTCATCTTGGTCCTGGGTCTGATAGCAGGCATGTATGCGAGAAGGTACTCGCCTCTTTCATCCACATCCTTTACTGGCGAGAAGGGCCAGAAGGCGCATGCAAGGGCCCGGTCAGACACCAACATCAAGCATCACAAGAGCCTAGAGGACATCGTGGAAAGCCTGAAACTGTTCACCTCGCGCTGCAGCATTCTGCTCGACCCATTCTTACGCCTTACCGACTTCCTCTCCACCCAGAGGACAGCCACCTCGGCGACCACAAGACCCGCTCTCACCCTGCTCTTCGTGCGCATACTCTTTGTCCTGCCGCTATGGATCATACTGACCCTGCCCCCTTTCTACATACTAACCACAAGGCGAGTCGTCCTGGCCGTTGGCACCGTCGTGCTTACCTGGCACTCGCGACCTGCCCGGGTATCGCGCGCCATACTTTGGAGGTCGCGGACAGTCCGGAGCATTTGCGTGTTTCTCACCGGTTTGGATTTCGGACACCTGGACCTTGTAAGGGCGGACCTGGACGGCGCCCCTCCATTACCACCGCGGAGGAAAAGTGCTCAAGAAGTTGCCGCCTCGCTTGCTGCCAAGAGACGACCAGACTCACCAGGCATCCGGTTTACCTTCAGTATATATGAGAACCAGAGGAGATGGCTGGGTATTGGGTGGACGTCATCCATGCTGGCTTACGAACGAGCCTCGTGGACCGACGAACACCTCAATCCGGTACCTTCGAAAGATCAGTTTGAGCTGCCAGATGTCGAAGGAGGTCAAGCTAGGTGGAGATGGATTCAAGGTAGCGATTGGAATGTCGAGCGCGCGGAAAAGGAAGCAAAAAATGGCAAAGTCACTTCTGGAGAGGACGCAGGGTGGATATATTATGACAATAAGGTACGCTTTACACGACATGCTGCTTAGCGAGCGTTTGGCTAACCTGTCACAGTGGCGCGATGGCCGTAGAGGACAAGATGGCTGGGGCCGTTACACCCGCCGACGGAAATGGTATCGCGATGCTGAACTCGTTGAAGTTACTCCCTCCACGGATATAACTCCCGTTCCAACTCCTCGCATCGATCCTATTGCCGACTCCGCTGAACCCGAGACGCCGACGCCCTTTCCTAAGCGACTATCCCACTCACGCTCTGCCTCGAAGGCGTCTAACACTCTCACTAAAAATACCTCAAATTCCAGCATGACAGTCAGTACCGACAGCACTCTTGCTGAGAACCCCGAGCCCGCGTCCTCCATAGAATCTGATTGTGATGTTCCGGGTATTAAGAGTAAACGCGGGTGGTTCAAGAAGAGAAGGAGCCGGAGCAGGGGTGGTAGTGATACCACGGCAGCCACAGTTGCAACGAGCACGAGCAGCAACTTTAGCAAGAGAAGCGATGAAGACGATGTTCACACACCGTTGGAGAGGACAGCAAGAGATGATGAATGGCGTTTGGGTGATGACATGCGTATGCAATTGGATATATGATTCCCTTGGGTTGGCTATAAGGTCTGAGTTGAGAGGCGCTTTAGGTATAACCCAGGCTTGTTAGCTTAATATTGCAGTCTGTAAGATACACTACCGGGTCTGTCAGATACCATCAGTATTCGGAGTTCGGCTTGTAAGAACCCGCTAGAAAATCAAGTCCGCAGCGAATTCATATATCCTGTTCCTTAAACTATCTTGTGTCTACTAATGTCTAGTACGATCACAAAGCCTTGAACCGCAACACAGAAATATTCAGTGTCAACCAAATTTTACAAAAATCATCAACATAATATATACACAACATAGTTTCTGGTCCTCAACCCGTTCTGTGGAGTTGAGAGCCAGTGGTTTTGGTGAACAAAAATTATATTTTGCTATCCGACGTTCCTAGATACTATTATGTGTTTGGGTTAATTGATCCTAGTGACTACGTGACTATAAAACATGAATCGATCATTGGACTGTTTTATCTCCACACGTTCCTATAACCTAGTTGCATGTTTATGTCGTTGAAAAACACCCAATAATGCTCAAACTCCCACGGTGATCTCTACAATCTTTTGAGTCCGTGATACCGAGTTGTGGGGTGAAAAGACTTAACAAAAGTCGTCGCTCACGGTAGCGCGTTAAACTTCCATAGCTCGAGTTTCTCTTGGGAAATTGGAGTAAATCTTCATTTCAATTGACCCCGGACGAGAGCTTTGGTCGATCGGTTGAGCTTTAACTGACTTCCATATGTTTTCAATCATGTATTGCTAGTCTGAAGCCGGTGAATGAAGCGTGTTCTTAAACTCTGACATTTCTCTATTGCTTTTGTTGCTTATGCATAAATGAGGGATCGGGGCTTACAAAACCGAGCTCTGTGGCAAGAGTCGGAACATCGAGATATTTTCCAAGGTGATATAGACTGATATTTGATATCATCAAACATGAGAGTCAATGTCTTGCATACATCCATTCATAGGACCAGCACTGCTAGTCCCGGTGGAAATTTTACTCACTGTAACATGTACTATTGAAAGTTGTCAATCTGCAAAGTCATAGCCTCTAATCTTTACCAAAATCCACAAAGGGACCTGTACCTCTCTACTTCAAAAAAAAAAAAAGTAATTGTTCCTCTCGGAAATGAACCAACCCCACAGTATAACCGAACGCTTGGAAAGTACAATAGAACACCTTAAGTAGCGTACGTGGTGCCATTTCGTACGCACTGCTCTACGTCGAGAAATGTCCTAAGAACTCCTGCAATCCTCGACTGGTGATGAGTGGTAGGATATCAGGACATTTCAGCGAAGGCATGAGTCAAGGGAGGGGGAATTGTTGTTCCAATGAGCCGTCTCGCGTTTTAATTCGTTCTTAATGTGTATCATAACTATATTTCCTGTGTAGTTATTTCACAAAAGTTAATTGAGTTTTAGACACGGCAAACTACATGCAGTATCCGAATTGTAGCAAGCCTTACTGGCTATGAATTTAACTATAACGGTGCGGCAAGTTAACTTAGCTGCGGATAGACAAGTATTTAGTGCAAGTATGCATTTTTTACGCGAGCAATCGCAATATAAGCATAGAAGAAAATGACATCGATGTGAAATGATCATGGGACAGCCTATGTATGTCTAAATTCCTGCACTTGAAGAAACGCCGCGCCCGTCCGTCCCAATGGTATCAATATCGCCAAATTACGGCTCCTCTCAACTCGTGTACAATATAGAATCCATAAGATTATGAGTGATTTGCGTTCAAAGAAAGTACCTAAGTGTGAATGTGCTGGTCGGTAGTACCACTACGGTGCCAAGTAGCGAGAAGGACACCGCAGCGTCCGCATTTGTGCTGAACATCCTTCATCGAGCTCATCATGTAAGGGATACATCCCAAGCACGCGAGACAGCAGAGAGCAAAAGCCCATGCGCTAGGACATGTCAATTTACAGCTTCCCTTCACCAATGAACCGGAAAAGGGGCTTACTGTGTGGTATTGCCAGTCTCGTACGAAACGTTGGTCATGGCCCTCTGACCGCACGCGGGGCAGTCAGCAGGCGCAGGGGATCTGTTCAGATTTGCAAGCGGCGTCGCATTATGGTATACGGTACCGGACTGCTGCTGAGGAGGCATCCCAGGCTGAGGTTGTCCTTTGGTTTCCGCGCCCGGAGCGACGTGGGCCTGTTGTTGCGGGTGGCCCTGAGGAGGAGAGGCGTAACCTTGCTGCGGAGGTGGCGAGCCAGCATATTGCTGCTGTCCAGGCTGCTGGTACATTTGGCCTTGCTGAAACTGCGCTGGTGCGTTCGGGTCTTGGTAGACAGGAGGTTGCTGGTGCGCAACATCAGGCGATTGCGGGAATTGGTTCATGGGGACTTCATAAATGTGTTAATTGATAATCAACGGTGGGCGAATGCACCATGACCACCCAGCCACCGAGGACTGTCGAATTGGAAGCAGTTCACGGACAAGAGGAATGCTTACCACCTTGCTTCTCCATGTTGGTAGATGAAAGAGTTGTCGCGGCGTGGGTTCTATAGAATGGGACTAGGAGAAGAGTAGGAACCAGGTGAACAAAGAAATATGGTTATCTGAAAACGGTGGAGAAAAGATTCAAGTTCAGCCCAGCGGCGCACAGGCAGACATACGTCTCTTTTATCAGAAGCTTCGGGTAGCACATTGCACAGCCTTGGGGGCCAAGTACCTAGCAGGCCAAGCCAAACGCACAGCCTGCCGTGCGAACAGCTCATAGGCCCACCCGTGCCCACCCCCCGCGTTTACAGACGCCAAATCCTCAGCTATGCATTTGTTGCCAATCGCAAATCGCAGGGCGTTAATGGTGAAGGCCGATTGACCCACCTGAGGCGGCGCCTCAACTCAAGCTTCGAGCGCCAGACTTTCAACATGTACCTAGTGTCCTTGAGCGCCTGACTAGCGCCTCAAGGCGTAGCGAGCCAAGCGCCCCATTCTCTTCATTTCGCCTAATGCAGGGCATTTTACGGGCGAAATCCCTTCATTCTTCGTATCATGCATGAGTTCGTATTCGTATTCCGAAGGCAGTCAAACGCCTCGCAACGAAGTCGCTTCACACGCAATACACTTGTTGCCGCAATGCACAATCCCCCAAGAATCCGAGAGTCAAGTCCAGGGGGTCAGCGCTGATCAAGGTTCTGAATTGATGTGGTTCGGTAGCCACGACAGAATGGGCACTAAATTAGCGGGTTTCGGACGATGATTGATTGGCTCTTTCTGCAAGCTATTTTAGGAATTGTGGCGCCTGAAGGCGGGTGTGCTACGGCTGCTCCAGGTATGCGAATCCTGGTCCAGGCTCTGGCTTGTGACCATGCAAGGCTCTCAGCCAAGAAGGCACAAATGCATTTGCCACGATCAGACAATCATTACTTACGATGGCCTGAACACCTCAAAAGGTCAGAGTAACGTAAGAACGATTGAGGCAAACGCCTGATCAGTCCCGGCGGCCCGTGGCGAAAGGCTGATTTGAGATCGACGTTGTGTTGCTCGACCGAATGCGATTCACCGGAAATGCACGTCCCATAGACATCAGTACCTGGTGTCCATGTCATCAAGATCGACCTCTTCTTCTGGTTCGTCCTGGAGTCTGCCCTGGACGTCACTGCGATTCAGTGCTTCCAGTTGAGCAGGTGTTAGTTCAACAATAGTAGGGGCATAGTCGCCGGATTCATCATCTTCGTCGGCTCCATTCATATCCATCTCCACTCGTTCGCCATCCTCCAAGTCAAGCATCCCTCGCTTCACGTACGAATCATCCACCTGCAAGCCAAACTCTTTCTGTAGAAAATCTTGAAGCTCGTCAAATTCATCCACCATGTCGGCTTTATATTTTCCATTCAGGTCGTCCAGCCCTTTGCGAAACTTTCGAAGAAGCGGTCCGAGGAAGCCTCCGCTTTGGTCGTTGAGGTCGAACATGGCCACCTCCATATCTGCGCAATGAGCTAGCTGCAGGCGCAACGTTCTGAGGAGTTCTATGAACATGTGGAAACGGTCCTTGACTGCTGAACGGCAAGTCAATAACAAGCCAAGCAAACGCTTCCACTGCTCTAGGCATGAATTGTTGTTGAGTGTCAACACCATCAGGAAGCAAAATTGCAGCTCTCCCAAGATTTCGAGGTCACGGGTTGGTGCGTGCTTGCTGGTGGCATGCTTCTCCAGAAGGTCCCCCAGCGCCCACGATCGATCTTGAGCAGCCTCTGTACGCTCCCGTCCCGTCGCTCCTGGACGCCAGGTTTGCTTGAGGTCGATGGGGAAAAAGCGAAGCTCCTTCTCTGGATGCATAGTACTGTTGCTCGCTTCCAAGCCCGGTATGTCGTCCAGGTCCTGCTTTGCCGAGGATGCGGATGAGAGGGCCCAATGATCAGGGTTGAGTCCACATATCCTGGTGAGCAGGGACTGCGATATACGTGAGGTCAGGTGAGTCCAATCCGACGACTCCTCTACGAATTGGTCGTCCTCGGTCGTGTCAGTGGCATGAACTGTTTGACGATAAGGAGTCATGCCGTGCTTCCAGACGGCACCCAGATTCGCCCTCCAGGTCAAGAGCTCGGCGTGTTGGGTTTCTGCGATCAGGTCCTCGGTCTGGGAGCACCATTTCTTGACGAAGACCTGGGGCGGGCCGGCACCCGGAGAAACGTAGAACCAGGCGCCGTGTCTTAGCGAGAGGGAAGTGTCGCTTGCGGCGAAGGCAAAGTGGAGTCCAGGCGGCAGGTTTTTCACGCCTTTGAAGCGCGGGGTGGTGGTGAAGGACAAAAGGTCGATGCCGGCCAGGGCATTTGGTGGGAGGTCCAACAGCAGCAGACAGTGGGTGTGCGAGGCGGGATCCATGCGGGAGAGGTGGAACAGGGACTCCCAGGCTGTGTGGCGGAGAATCGTGAGAGCAGGGCGCCGCGAAGCCTGTGGAGGAGCGGGGAGGTGCGTGTCATGGGGGTGGAAGCAACGAGGCTACACCGACGAGTGGCGGGAAGGGGAGCGGAGTGCTGGAGGGGTGGTGGGGTGTGGACGTGCAAGCGCGCAGCTGCCCAGCAGAACGGTCACGTGGAGGTTTGGGGTCGGCCTGAGGGGAGGGGGTTTCCGAGGCTGGGCCCCGGGCCCCTGGGAGTAGCCGGTGGGGTCAAGGTACTGTAGGTAGGCAGACTACACCTACCTACACCTACACCAACACCCACGGCGTGCACCACGCCAGCCATGGACCGCCGCCGCACGCCCGGCCTCTCGTCGCTCACCAGCTCACGGCTGCAGACGCACCACTACACGGCGCACGGCGCAGCGCTACGCAACCGCCATGCCGAGACGCTGCAGACGCAGCTCACCGTCTTCCAGTCGCTCGTGCACAACTTCGCCCTCACGCACGCCAAAGACATCCGCGCAAACCCAGAGTTCCGGGCAGAGTTCGCGCGCATGTGCTCGGCCCTCAACATCGACTTCTTGGCGTCATCGTACCACAAGGATACCAAAGGCGAAGGCGGCAGTGTCTGGGCGCAGCTGCTCGGTGGCAGCGTCAACGATTTCTACTTCAACCTGGGAGTGCTCATCGTCGAGGAGTGTCGGGCCACGCGCTCTGAGAATGGCGGGTTGATCTCGGTGCACGACCTGCGCGCCCGCATCTCTCGCGGTCGACAAGGTAGCATAGGCGGCCAGATGGCCGTCCTGGACGACGACATCAAGCGCGCTGTGGACTCGCTGGCCCCGCTCGGTTCCTGCTTCACCACGATGAAGATCGGCCACCGCGAGCTCATCCGCAGCGTGCCCAAGGAGCTCAATACGGACCAGAGCACTGTGCTGGAAGCCATACAGCTCCTCGGGCACGTCACTATCAGCATGTTACAGCTGAATCTGGGCTGGGAGAGGCCGCGTGCTCACGCCGTGATTGACGATCTGATGGCAGACAGCCTCGTCTGGCTCGACAGCCAAGCCGATGAGAAGGAGTACTGGAGCCCGGCTTTCATTAGCGGAGGGGGCCGTCGTCGTGATGAATACAACCGTCCACGTATCGGGTTGCATGCAGAGTCTGCGAACCTTCGCCGGCACATTAGAGCCGAGCGCGGTTGAACAGGTGCCGTTCAGCCTGTTCGCACCCGAGTACCGTGAATTCACATGGAGGATGACGTCATGCCATCGTGGGCACATTGCACCGCACCTTCCACCCTCCAGCCCCATGCTTGAGCGCTCCTGCCTGCGCTTGCAGTTGCCCCCCATCACCTCCGCGCCCTCGCTCCCTTCTCATGATCCTGCCTTGCTACCTCATGGACGGCTCGACGTTGCCGTGCCGGGAGCCAAGCAGCAGACAAGCTCTCCAAGCTTCCGCCCAACCCTGGAAGACGTATGTTTCACACTCCCAAAGTAGCAAACGATCGCCCCACCACAGCCACGAACCAGGAATCACCGAGGCGTCATAAAGGCCCAGCCATGCAGCCTGCAAGGATGCCAACTTGTTTGTGGCTTGTATCGTGAATGGATGCGCGAGTGCGATGATGTCGATGCGGAGAAGGGCCATCACGATGCTGATGCAGGCGCGTATATAGGGATGAGCCGAATCTAGCGCTTTCACAATCCCATCTTCTTCACTTGCTCCATCACTTGACCCCACCTTTGCCTCGGTCTTCTGAGCTATCCCAGCCCACTGGTTGGTTTTCACTGACACCAGCCCAAGACTCCCAAGACTCGCTCACCCCCACGAAAGAGAACATGGGCTTCTTCAATAGGCGTACGGCCGCTGCCGACCCCAATACCACAACTGCAACTGGCACCCGTGAAAAGACCTCGGGCATCTTTTCCAAACGCAACCATGCCGCTGCTACCACCCACAACGGTACCCCGGCCTGGAACACCCGTCCCACATTCGGCCAATGGATCAAAGCAACTGCACTTGATATTGTTTCCATGTTATTTATGGGGTATGCCCACCTAACCCGCCCTCCCCATCTATACATACTTACCAGTTTGTTCCTAGTATGCTTGGCCTTGGAGTCTACTTTGCCGATCCTGCACCATCGAGAAGCTTTCCCATCGTATTCGCCGACGGAGAGATCGTCTACCCACAGTTCGCATACCCTCTGCGCAACGAGATCATCCCGATCTACGCTGCTGCTCTGATGGCCTGTAAGTGCTCATCCCTTAACACCATATAGAATCTGTGCCGACTCTCTGCCCATCTAGTCTTCATCCCTTTCATCGTGTTTCTCATCTGCCAGATCCGCGTCCGCTCATTCTGGGATGTCAACAACGCTACCATCGGCCTTCTTTACTCCCTCATCACTGCAGCGGTCTTCCAGGTCTTCATCAAGTGGCTCATCGGTGGTCTCCGTCCTCACTTCCTCGCCGTTTGCAAGCCTGTTGTTCCTGCCAATATGGTCCCGCAGGGTAACGTGGCGAACGGTTATCGCCAGATCATGTTCGACCGAAGCATTTGCACGGGGGACAAGAGTGAGATCAACGATGCCCTCGAGTCTATGCCTTCCGGCCACACTACGGCGGCATTCGCAGGATTTGTCTACCTCTACTGCTACTTGAACGGGAAGCTGAAAGTTTTCTCCAACTACCACCCTGCCATGTGGAAGCTGATAGTCTTGTACGCGCCCATTCTGGGTGCCTGCCTGATTGGCGGCGCATTGACTATTGACGAATTCCACAACTGGTATGATATTCTTGCTGGAGCAGTCATCGGAAGCACCATGGCTTTTTCTTCGTATCGTATGACGTACGCATCCGTCTGGGATTTCCGCTGTAAGTACACTCGGGCTCTAGTTTTCTATGCATTCCTAACATCGATGCTAGTCAATCACATTCCTCTGATCCGCTCCGCACCATTCATTTACGGCGCCGGTCCTTCCACCTTTGATGGTTTCCACGATGCTACCTTCACCCGCAAGGCTGGATGGGGTGAGCACAATGGATCTGCTTGGGGCGGTGCTCCTGGCGACGCTGCTGATGGACCTCGTGGAAGTATGGCTCAATCTGCCGCCCATGCCGTGGATCCTTCAACACATGGCTCTGCTAATGGACGCGGTACACATGGTGGTGTTGTGGGTACTGGTGGACATGCTCCGGGTCACTCAATTGACCGCCGCCCTGTCGGTGGAAGCCGCATCGGCGAACAGATGGTCTAAGTTTCTTCGGTCTAACTACCCGCATCAAATTTCCAGTTGCACGGGGGGCGGTATTTGATCCGTGGCGAGAGTGATCTTAAAGACGTGGAACTTGTCTTTGGGATGCATTGAAATGAATTCGGACATGAGAAGCGACGGCGTTTTCTGGGTTTTCCCATTGGGCGATTAATCACCAAGATACCATTATAATATACCTAGGTAGCGCCTGACACCGTTACCCAATTAGTGAACGAGTCATTCAATTCAACTGAGTTACCTTGAATAGTATCGAGACTCAACGTAGTTAAACCAAAATATCATTTGTTTCGTTTCACAATAGATACGATACGTACATGTCATGATTTCTAGAGGATCGACCGTGGTCCTTTGCCTTTGATAGTTGAGGGGAGCTGTCCACTGCTGCGAATAGAACCCTTGAAGATATCCTCTCCTCTAACCCTCTAGTTCGAGGTTGTATTAATATTGCAAATCTGATGAACCTATGCTTCTTTCGTATGGGATATCATGGCGTGATAAAGGCAATATGAGGAACCTAATGTTGATCTAGGCATCGATACCGGTACGTGTAAGTGAAACATGTATACATGCGTAGGCTATAAAGCGACTCCCACTTTTAAAACTGTTCTTATATTCATGCAGATTTCTTCTCTACGTGATGCACATTATCCATTTGAGAGCCATCGACCCCCATTCGTACATTGAGAAAGACGCCAACCATGTGAAACCCCTAAATCTCGTCTTCGAGCCACCATGCAATGCTTCAAACGAACAGTCTACGCTTGAATTGCGCGTCCAAGCGCGCCGCCTGTGAATTGCTGATTCCGTCCGCCGCCACCACGTCCACCCATGCCGCCCCTTCCACCTCGGCCTCCGCCGCGACCGCCGCCGCGACCTCGGCCAGTTTGCCTCTCAAAGGCATTAGCCGTTCCCTGTGTCCTTTGTTCAAGCGTCTTCTCGTTTGCCTCGATGAGACCTGAAGCTTTGTCCGACAAGCTGAGCGCCAGTGTCTGTAGTCTCGATAGTTCGACGCCCTTCCTGAAGATGATCGCCGAATTGACTTGATCTAGGGCAGCCGCAAGCTCCTCGTGGGAAATCATTCGTGACACGACAGCCGAAACCTTGCGCTCGGGCAGGTCGAACATGGACGCTAATGTGGAGACGGCAAGAGTATCGTAGAAAGGTGCGTAGGTGAAGAGGTATGTTCGTAAACCTTCCTCTTGAATCTGTGCGGACAACATCTCCTTGATCTTCTCGCTGTCGGTCATAAGCTCCCAGATCTTAATGCTGTTGATATACTCGGCAGCCTTCTTCCACTCGCCTGCAGAAAGCGCTTTTGAGGCTTGCATGACATGGTCACGGGTGTTTTCCGGAGGGCCCGTGAAGATCTGGCGTTCATGGTATTCTAAGAGACGACGGTATGTCTTGCTAATAACACGCTTCCGAATGTCTGGCGAGGAACCGATCTGTGCAAGGAGAGGAATCTCCAGAAGCATGGAGCAGGTGAGATAAACACACTCCAGTAATTCCAGGTTGATGTGCATGTGAAATGGCAATTGCCGCTGACGTTCCAGACGCTCCTGTTCGGGAGAAATCTGAGTGAAGCGCTGCATTTGCAAACCTTGCGCCAGGAGCTCCTTCTGTCGGTTGCTGCCACAAATTTCCTGTAGCGAAGTCTGTGCTTCGTACACCAAGCCAGCGCGGAATGCACAAAGACCAATTTGAACCAAGGCACGGTTGAAAAGGATTTGTGTGCTGACATCAAAGTTGCTGATGGTGTCCTGAAGATGAGACATGAGCATCATATCGCGGGCCTTGTAGTATTGGTCATGCAGAGCCAAGAAATAAACCTGGCACAGCATCGCTCGAGCACGAATGATGCCCTCTGCGTGTCTGAAGAGGTATGTGCAGAGGGTCTGGACAAGAGAAGCAGTGTCATCGGCGGTAGCGCGGGGAGTGACTTCAGAATCAAGATTGGTGGGGAGTGCCTCCCAGGTCTTGTTCTCGAGGATCTTGACCACTTGCGAGGGCTAGTCATGTCAGCAATGTCGAGAACTGGGGCGAAAATTTTGCTTACCTTGAAATAGACGTGCTCCAACCGGCGCATGACTACGCGGTTCACTGATTCTTGTGGTACGGCCAGTGAGCCATTATCCTTCTTCTTCAACCGCTCAACGTACACGAGCGCACGGACCAGCGAGGCGTATAGAGATCCCTCGTCAGTCAAACGGTCAATGTATTCCGAGGTGTGAGGGTCGATATGCTGGAGCGACCGGGTGAGTTCGTCGTCTAGCCTCTCCACAAACGATACGACGCTGCCTGGGATCTTGAAAATCTCTCCTTCAGCGATGGTGGGTTGTTTCTCATCATCCTCCCACTCTTCAGCGCCTTCGACGACGACGATAGACGTAGAGCCTTCAAGGGTATCCAAGAGCTTGTTGAACTCCTGCTGTGCTCTGGGACACGTTAGACTCAAATCGGATGCATGGCTTAATTCAAACTTACAGCTTCCACTGTTCCTGTGCCATCTGGTTGCCAGTACCGGATGTCAAGTCGAAGCGGGTCGAGATTAGGGTCAGAAGAACGCGAATTCTCTGATAGTCGCTGGTGGCAACGTCGAATAGCTTCTCCAATGTCCGGATGTGTTCCATTCGGTCAGTGTTCTTGCGACCTCTCTGCTCGATAATGGAGCGCAGGTGCTTGAGAATGCTCTCGGGGGTGTATCTGACCGTCTTTCCGACACGGATGAATTCACCTCCGTCGTCGTCATCGGCGGCTTGCACGTCGAGTGCGGCGGCAGGTACCTTCTTTGCCTTCTTCTCTTTGGGCGCAATCTCGATCACCTCCTCGCGCATGAAGGCGTCCTTGTCCGCCCTGTAGGCATCGATATCCTTGGAATACTCCTTGTTGTTCTTCCTGATCTTTTGGCGGACGGCGTTGAGACCGCGGGTGTTGATGGCATTCATCTTCTTGGGGGTGACCTTCTGCTTCTCGAGCGTCTCGTTCATGGTGGTCTCGAGATCGGCGATGGCCTGGATGTACATCTTGGGCACGCGGCCATCGTTCTGGCGGATAAGGGCAGGGATCTGGCGGTTCAGCTTGTCGAACTCTGGCGGCGCAGGTTAGCATGGCGTGTTCATGGTGTCTCGGTGGCTAGCTGCCAGTCAGTACTCACGTTCTTGGATGACGGCCCAGTCGTTGATCTTCTCTGCGTTCTCAATGCTCCGGATGGTGCCTTCCAACTCGTCGAACCGCTTGTCCTTTGCGCTCTTGAGGACCTTGGCGCCATCGTCTTCGTCGCTCTCGTCGTCGCTCATGTCACCCTTCAAGAAGCGCTTGGCACCCAGTCCATCGTCGTCGTCAGACGAGTCATCCGAGTCGTCGTCATCTTCCGAGTCCTCCTCGGACTCCTCCTCCTGCGACTCCTCCTCCTCAGAATAGAGCTCCTCCTCCTCAGAGCTGGAGCTCTCGCTGTCGCTGCCTCCGGCGAAGAAACGTGACGACATGTTGGCGGTATCTCGAAGTGGTGTGGTCGCCGGTGTGGTCGAGAAAAGTGTCGCGCAGGCGGGTAGCGGGTCGTGGGCGAGCTGCGCGGGCCTTGCAGGTTTTCCGGACGTGGTGCGTCTTGGAGTCAAAATTCAAAGTGGGAGGCACGCTGGTGGCCCGAGCGCCAACCCGTCTGCCTGCGGGGCAGCAACCGGCCTTGGGCTCCCTCACCAGTCACCACCACACAGCAGCGATACCCACTGCACTCGACCAAATCTCCTCTCACAACAAATACCTGGAACTGTGGCTTTGCCGACCGTCAGCGGTTGCGCAACAGCACTGAAGAATTCATATGAATGCTAGTAAAAGTACAAGGTGCTGCCTCCTCCAGAGCAACCAGCCGTCCATGCCCGCTCACCAACATCTGCAAACACCAAAAGGGGTAAAGGGGGAAGGCGGAGGAAGAGAGAGAGAGAGAGAGAGAGAGAGAACAAGTGCTTCCTTCATCATATGTCCTACCGCTGAGAGCCACGTTGCCTGCCCCATCGTTTCTGCCCTGCAGTTCCAATCCGAAATCATCATTCCGACCGCCAATCCTGCCCCATGTACCCGTTCTCTTGCACCCTACATGCTACCCTGATCCTGCTACTGTCAGCCTTCCGACAAGTATTGAATGTTCGGCTTTCTTCGTGTATGCCTGCCACACGCCGAAACGGTAATGAAATGTGATGCAATTTGGACGTCGCATAGACCGACCGTCTGTTAACAGCTATTCTTCTCTCCACAGGATCATCTCTGCAATGTCTGCGAGCGGCACAAGGCCATTTTCAACTCATTTGAACGTCTGTGAGGTGCCTCGGGACCTAGGTATCCAAGTATCCAAGTATCGGACAGGCACGTGAAATGTGGCTGCCCGGCCTTGCTGATGCGACTGGACATCACAGCCAAAACAAGATTGTGCAGATTTACACCTCTCCACGTCACTGCCAACCGTGTCCGCTCATAAAGCCTTCTTCCAAGGTACGATCTTCTAGCGTCCTTACAAAATTCCGTTGACTTTGGCCCTGTGCGCGTGACCCTCTCCTTCGCTGCCCATTACCAGCCGCGTCTGGAGCACCATCGGGTGGGGGAGGATAATACGCCGGTGACGGCTGCAATCGAATGGGTTGGTTAGGATCCAGGTGGCTGATGACCCTCTGAAGCGCAGGCGGAATTCCAGACTGTACCTGTTGGTCCATGGTAGACGCGCGCTGCCTACCTGCGCGCGTTGTGGCCTGGGCGTACAGATTCTGGGGTTGGTTATACTGGCGCTGTTGCTGCTGCGGTTGCATCATTCCCATCTGTTGATTGTATCCAGGTTGAGCAGGGTAAGGTGGCGGTGCACCCTGGTGGTTCGGCGGGTACATGTTGTTGTACATGTTGGGTGCTTGTGCGTGAGGAGTCTGCCCCGGGTATTGGTTTATCTGCATATTGGCATACGCGGCGCTTTGTGCGGCCTGCTGGGCCTGCTGCTGGGCCTGCTGCTGTGCTACAGCAGCTTGCTGAGCTTGGGCACGCTGTTTACTCATGCCTTCATACCTTTGCTGCTCTTGGACACCAGGAGCTGGCGACCTGTTAGATCCTGACCGCATCGCCATTGGTGGCACAAATGGCCCAGTGAACTTCTGTTGTGTAATAAACGGATGTTGCTTCGCTTGGTTGGGCGTCCATCGTTCCAATGGATTTAGATTCAAGAGGCCGGTGGCGAAATCAATGAACGCATAGCGGTTCTGCATTTCTGTAACCAGTCAGCAACGTAAGCCAGAATCGAGCTTTGTCCCATCTTACCCCGCTCGATCTCATTTGGTTTCATATTCTTTCGCGGCATCGGGTAATTCTTTACTATTTCCGGCAATGTCGTAGCAGAGAAGTACTTCTTACTCGGCTGCTCCTTGGTACCGTGTTCTCTCGAGTATTGCTCCATCGATTTGAGCCTGTAAGTCCTCCTTCCATACTCGTCATGAGCTTTCTCGAAAAACTCCCCGGACTGCTTCCCCATTTCAAGCATCCATGTCGGTGGTAAACCGAGCATCTCTGTTATCCGTGCGACTTGGTTGTACTCGGAGGAGCCGGGGAACAGTGGAAGACCGAGAAAGAGTTCCACGACGATGCAGCCCAGCGACCACATGTCAATCGCCGCAGAATACCTGCACTAGATCAGCTTGAGAGTACAACTCAAGACACATCATACATACGGCAAGCCCATCAGAACCTCCGGGGATCGGTAAAACCGCGACTGAATGTAAGTATAAACGGTCTGTCTCTCGTCGCAGGCGGAACCAAAATCGATAATTTTTATGATGGGGCTTTCGAGGCTGTTCAAGTGTTAGCCGGATTTTCGGTCATTGCACGAGCTTCCTACTTTTTGAGTAAAATGTTTTCAGGTTTCAGATCACAGTGAATCAATTTGGCCTTCCCTAACAAGGATAGGCCATTGAGTAACTGCTGTGCAAAGACACGGACCAACGTCGTAGACAAGCCACGAAACTGGTTTTGCTTGATCAACTCGTACAAGTTGACGCTCAGAAGCTCAAACACAAGACAAAGGTGCTGTCGGTGGATGAAGGTATCTTTCAGCCTCAACAAGTGATGGTCGTCGTTCTTATCCATTTGCTTGTTCAGCTGCCATTCTATTAGCGTTTATAGCGAGGGATGACTGGTGGGACTAACCAAGTCCAATACGGAGACTTCCATCATACTCTGGTTAAAATAGGCAGTCCTGTTCTTGATGACCTTGACAGCGACCACCTCTTGCGTCTTGAGATTTTGACATTTCACCACCTGACCGAAGGTTCCCTGGCCCAGCACATCCAGGATCAAGTATCGGTTCTTGTGTCCTGCGTCCTCGGAACCTAGGATATCGTTGACATACAAGATGTAGTCGCTGTCCTCGTTGTCGTACCCATCATTCTTGACACCTTTGCTCGGTTTGGTGAGCACGCGGCGCGGGTTCCGAGTGGATTCATATTTGAAGCCAGGGTTGCATACGCGATAGGTGGCTGGCAGGTGGGTGGTCAAGGCTTGGAGCGGCTGGTGGCAGCTGTGTCAGCATGTTTGTAGCAGCAGGAGCAAGGAGCATTGCCTACGCTGATGAAGCCTCCCTCGGGATGGGCGCGGCGGAATGGAGGCTGCTGATTTATCTTGGGCTGCAGGTCGGCCGTGTTGGCGCACTTTTCGAATTTGGGTACAGGACCCCGCCCAATCGGGGGTAGCTGCGGGGGTTGGGGTTGGATGTTCGCGGCGAGCGCGCCTCACGGTTATAAACTGCATTTAATTGGGCGGTGGCCGACTGAGGATAGAAGCTCTCGGGACTCATGTTGGACTGTATGGGGGGAGTTGTGGTGCATGTGGTCGGGAGGCTGGGGGCATGTGCATCAGTGTGCCGGCGCTTAATCAATGCAGGCTGCGCCAAAGATAGACTTACCGGGTGGGGAATAATAACTGTTCGAGGTGGAGATGTAGGGGTTGGTCCTCGTCGGGCTCTGCCTGCTGCTTTGGGCGGCTTGTGGGGAAAAGCTGGTGTAGTTCTGGGCGGGGGTTGCTGTGGGCCCCCACTGTAGGGAGAGGTAGGCGATAGATTCATGGGCGAGTATCTCCTCGCAGCGGCACTCTCCTCCTGCTGCAGAAACTGCTGCGAATGGCGATGCTGGTGGTTCGGACGCGAAGCCCCGTACTTGGGCTTGTACGGGTCGGCGTCCTCCATGGCGACATCGCCGTCGCGGTCGTTGTATTCGGCGCTCCGGGCGAGGGTGAGCGAGGCGGCGGGCGAGGGCAGGGCCTGGATGGAATTTGTCCTCGAGGGCTGGGTGGGAGAGGCAAACGGCTCCTGCTTCATCTGCTGCTGGGGCAGGGCCGAGTCGCGCTGGGCCTGCTGAGGGGTCGTCATGGCGTGGGGATCGTAGCGCGGCTGGCGGGCGGTGTTGGGCTCGGAAGAATAGGGCGTCCACTGCTGCTCCATAGCAGCGAGCGTGGGAGAGGGAGTGTCGGCGGGGCGAGGGCGAGGACGAGGTTATGACAGGTGGCTCAGCTACGAGGGCATTCCGAATTGCGCGGGTGGACGACGGCGACGGCGGCTACGTCAGCGGAGGGTAAGTGATGAGGGAGAAGCTGGCGAGGAGGGGGGAGGTTGCGCGCGCAGGTCGACAATGAGCGGGCGAGCAAGCGCGCAAAACGTGCTTGCGTGGGACTCGACGGCGACGGCGACGGGGGAGGGAGGGGTGTTGTGTGTCGTAAGGTCGGCGGGGTGCGCGCGACGGAGAGCTGTCTGGGCGTGCAATCAGCCGCTGGAGCGCACACAGGCAGGCTTGGAGGGGATGGCGGCGAGGGCACACGGCGGTGCAGGGCGGGTAGTAGGTAGGGTAGATCTAGGCGTTGGGCTGTGGTGATGCCGTCCTCTTCTCGAGGCATGCCAAGGTCATGACAGGGTGGTGCTAGTAGTCTATGGGAACAGCAGAGGCAGCAGAGGCAACAGAATCAGCAAAAGCAGTGGAATCAATAAGCAGCAGCAGTAACGGTGCCTGGCAACACTGCACCACGGCCAGCACATGGCGAAACCCAGCTCAGCCACATCCACTGCCGCCGGCGTCCACCACTACCACCTAGGCGTGCCCAAAGCGTCCGTGCAGGCATGAATGGAATGTAATATGGCTACCCACATCATTTGGATAGGGCGACACGAGCAACAGCAGCAGAATGGCCAATTTGATATGGTCAATTATAAACACGCAAACATACCCACAGCCAGCACCGGCAACACCCTTTCGTCGTACACGTCGCAACCCTACCCTGCCCTACCCTATGCCCCCATCTCGTAGCCCAACCCGTCCTCGCGCCCACCCCGTCCCTTCTGCCCAAACATCGCATTGACCATGTCTCCGCCACGGTTGGCAAGAATCGAAAGTAGCGTGTCGCTCAACTGCCGCACGCCATGTTAGCCCTGTCGGAGATGACACCTGCTTTTACTTACACCATGAGTCTTCTCACAGCACCCCTGCAGCCACACCCCAGCATCATCACCCATGCTCTGGTCTGCGAACCGGACCCGGTAGTCACGTCCAACTTCCCATTTCGCATTTTCCACGTCTCCCCCCGCCATCAGATGCCGTGCCTCGTCCAGCAGCGTCTCGTGAAGATCGCGTTTGTACCCCGTCGCCACGAAGACGGCGTCCACCTCCAACGTCTCCGTCCTTTCGCCGCCATTCGGTACATCTGATAGATATAGCTCGCTCCTGTCCTGCATCGTCAATCGCAGACCGCCCTTGATCGTATCTGAGCTCTGCACCGCCGTTACCTGCCGATATGGCAGGATTGCATGTGGCCACTGTCTCTCCGCTTGCCGAGTGTTCCCGTGCGTGATACGCTGCAGATACAGCGTTTCGTAAATGTGCTCGAGAAGCGGGAGACGTACCACTCCGTAGTTTGTTGCTTTGTCGTCGGCGATGGCGGTAGAACGTAGCGCGGGCGCACGATGAAAGGTACTGTCAACCCTTCCGGGGTTGAAGATTTCGTTCACACTGTTCAGCCGTCAGTCTCCTTTGTTTGCCCAACCCGATGATAGCACCCCAAGCTAGAAGAATATGTCAATAAGAAGAGCGAGGGTAAACGTACAATGGTGAGTCGTCGCTCGGCCGCAGTGCGCCCTGCTTGATGAGCAGCCTTGTCCGCGCATTCGGATAGTGGGCGTGCAAAAAGTCAAAAATCTCTGCTGCACTCTGACCATTCCCCACGACAGCAACCTGGTACGGAGCATGGTAATCTGGTAGAACCTTCGTGGACATGTACGAGAACTTGCTCGAATGAATCACCCTGGGGTGATTGCTCGGGAACGGCTGAGGCAAGTTCGGCCTCCCCCTGCCGCGATAACGACATGCTTCGTTCTCCTGCTCTCGATTCGACCAGTCTGTAGGTTGCGGCTCATGACGTTGAAGGTGGTGATTTGACCATTTCCGCTCGCAGACTTCTCCGGTATGACCTTGACGACTTCCTGGTCGTATTGCACCACCTCATCGAACCAGCTTGCGCACCAGCGCATATAATCCTCGTACTCAATCCGTTGTGGGAGGAAAGTGTTGAGGTTGGCGAACTCTACGAGCCGATCTTTCTGATGCAGATAATTTATGAAAGTGAACTCGCTGCGTGGGTTCCTCAACGTTGCCATGTCCTTCATAAATGTGATCTGCATTCTTGCGCCAGGAAGGAGCATGCCAGCGTGCCATGCAAAATGCGGTTGTTTCTCCAAGAATGCCACCTTGGGAGGCTGGCGCTGGAGATTGGGCAGATCCAACGATGGATCTGTACCATCGAGAGTATCATGGAGAGCCACGGCAATGGCTAGAGAAGCAGGCCCGAAACCCACGCATATCAGGTCGTGGAGTTCATCTTGCTCGGTATAGCGGAGATGTGAGCGATTTTCAAAGGCGGGAAAGTGGCTTTCGTCCAGCGCATTGGCCGCGAAGCCTGTGAAGGCCTCTTGGACAGGTAACGCGTGCTCTTCTGCGCTAGCCATGGGAACTTCTGCGTGAGGGCTCATGTTTTTACAGTGTAGATATAGAGAAGATTCGGACAAGTCTACCGACGTTGGTACCGGTGCTGGCAATCAAGGCGATGGAGCGTAATGCGTTGGCTCACCTTGCAACCCAGCAGATGGTTAGAGAGACTGGACCCGGTGAACCGTTACCGTAGCACTCGCCAAGCGCTTCCTGGACAGCACTTGCTCCACGACAAAAGGTGTTGCTTCTGCAGCTGCCAGTAAATATATGTTCTTGTTTTCGTCGTGTTTTCGATGACGTGCTTGAAGGAGTCAAAGGGACTAGAGCAAGTCGACCAGCACTGCAATCTGACATACCTTAAGAGATTTTACACTGACGGTGAAGAGACCGGTGCAAACAATCGTATCACGTAGAGTGGGCCGAGATGCTTCTCTCTTCAACAGTGAACGGGACTGGGGATCTGAGGAGGGAAGGATGTTAGAAATGGAGCCTAGAATTATTTGGCTGGTCTGAATCGGCCCACTGGGAAACGACGATTAGTTCCTAGCCATTTTGCACGCAGGGCTCTGAGCAGACAGTGGCACGATACGGCTGCCATTCCGTCCAACCGGGGCGCTCCGAGGTCGCGTACGTCGGTGAGTGCTCAAACTGCAGAACGACGTAGAAGCGGGTAGGGATGGTTCGGGTGCGTTTTGATCTATCAGACCATCAGATAAGATCAAATTTTCTGGGCCCCGCAACACCTTGCCCGGATGGTGAGGTGGTGCATGGGACGGTGTTGATCGGTGGAGCTTGGCTGGCGGGGCATTGGCCAGACAGCTGGACCATGTGGGACGTCACGTCGCAGGCCGAAAAAATTAGCAGCATCTGATAAACGCTGATTTATCCGAATCGATTCCGAATTTCGGACAGTCTGCTGATTCGTCACGTTGCATACCCAGCGCTCCCCTCGTCTCGGCCGTCTTGCCTGCCCAGGCTAGCGCTTGTGGGAATCAATTATGCATGAGGTGACGCACGCGGCTTGCTGTGTTGTTGACCCAAGGGGAGAACATGGCATGTGCACGAGAGAGGTGGATAAAAATTTGCTCGGACGTACTACTGTACAGTAAGGTATTAAACTGTGGAAATTTAAAACAAGAAAAACAAAGACCACCGCCCGTTGTCGCCTACGAGTCGTAGTAGGTGGAGTAAGATCCAGTGTACTTTAGAAACCATGTTACAGCTTCAGCCAGCTATGTACACGCACAAGCCATCGCCATGTACATGTGCACACGTGCATGGTAGAGACGAAACGATACGTATACATACATGAAAGACCAACAAAAAGAATATGCTGTAATACAGTAGCCACCCGGGTGCATTCATCTTACATTGCCCCAAGAATTTTTTTAAAAAAAATCAGCGCAAGAAAACGAACTTAATCGAGTTCTTGGGCAGCGACCATGCCAGCATATATACCGCCCATTGATACGAGCTCGTCGTGCTTTCCCTGCTCCACGATGTTTCCGCTTTCGAACACAAAAATACGATCAGCATGCTGTACACTTGCCAACCGGTGGGCGATCATGATTGTGGTTCGGCCTTGCGAGGCTGCTGCAATAGCTTTACGGATGTCCCGCTCGGTATTTGCGTCAAGCTGTGATGTCGCTTCATCCAAGAGAAGAATTTCCGGATCCCGGATCAGAGCTCTGGCAATAGCAAGACGCTGCCTTTGACCACCAGATAGTTTCGATCCGTGCGCTCCCACCTCGGTATTATAGCCCTCGGGAAGCGACATGATGAAGTCATGCAGTTCGCATTTCTTAGCTACATCCATGATGGCGTCTTCGCTGGACTCAACCCCAACTTTGCCTAATCCTATATTGAATCTACGAACTATCGTCAGTGTCGAGGTAAGGCCAATTGCGACGCTGTATTAATATGCTGGGGTAACACATACTTGATAGAGCCGGGGAACAAGTCTGGCTCCTGCTCCACTAGGCCAAGCCGAGCTCGATGTAATTGCACATTGACACTGCGTATATCTTCACCGTCCACAAGCACCGTACCAGCTGTAGGGTCGAAGAATCGCTCAATGAGGTGTACAGTGCTGGATTTACCAGCCCCGGACCTTCCAACGAAAGCGACGTACTCTCCAGGACGAATGAAAAACGACACGCTGTTTAGGGCAGCTACATCAGGCCGCATCGCATAGTGCATGCTAACGCCGCGAAACTCGACTTCACCTCGTCGACCGTGTGTTTGCGCGTTCTCATCCAGGGAATCAACCATGGGCTTGTGCAGATGGGATCCAGTAACATTGAGTGGGTCAATGATGGTAGGTGTTTCATCATGTAGTGCGAACACACTCTGCGCTGCAGTTTTGGCTCTTGTAATTTCGGGCGCAAGGCTGAAGAGCTGTCCGGCAGCCTGCGCGGAAAAGAGCAGCGCAGGTAGGACTATGAAGAAGTCTTTCTGACTGTAATTGCCGCCCCGCACCTGTTTTGAACCCCACCAATATGCCAGGGCGTATACAAAGTAGGTAACAGACAACGAAAATGCCAGTATGATGCTTCCAAGTACGTTGAACCTCAAGCTCTCTTCATATGGCTTACGAATAGCGGCCCGGTATTTCTCCAAGAAATATCGCTCTCTCCCCAACGCGGCAACCGTGTGTATTGCGGAACAGGCCTCTGATGCCTATTCGTGGTCAGATCAGCAAATTCACAGAAGCCAATAGTGAATTCATGAGGCTTGCACAACTGTTTGATTGTACGAAGATTGCAAAGCACACGCTCGTGCACACGTAGAACTTCCTCGGGATACTTACTAATGCGGCGGCCGAATTGTAAGCTGTCTCATGTCTTTCTTGAGCTTTTGCGAGGATCCGCAAACGAAAATACCCTGCAAGAATCATGATCGGTACCGCGGCCAAGAGGACAACAGCAATGCGCCAGGCCACAATGTGCGCTAGAATCATGCCGCCCAGGACAGAGGTTGCGATAGAGAAGAAGGTGCCTAGAATAATGCCAGATAACCCGCTGATATGACCACTGTCCATGTTGAGCTTGGCCATCAATGCGTGGTGAGAATGTCCAGGCCGAGAGAACCAAGCGATGTCTTGCATCTACAAGTGAAAAGATTAGTCAGATACACAATACGTTGACCATATAGTGTCGCCCATTTTGATAGGTCCCCACATGGTTTCGTGACTAGGTGCTGTACGTACCAATACTGTACGGAAAGACACGTCTCGTACATGGAGTACTAGGTTCTCGGAAACGAAGCCAAATGCGCTGCCAGCAACCACGCGTGCAAGAAGCGCGACAATAGCCAAGACCAAAAATAATGCACAGAATATAGTGATTAGTCGAGAGACATCCGAACTACTGTTGAGCAGCTCAACTAAATTGCCAAAGATGAAAGCCTCCCCAATAGACATGGAACCACTCACAACTGACGCAATAAGACCAATTGCTATCACTGGAGCTTCGCGTCGATTCAGATCGAAACACCTCTTAATCAATTGCGGAACATTTTTGTGTTCCTGTGGAATTGGCTTTAAGAGACTGCGGGCTGCACTGTCATCTTTCCGTACACTCAAAATCGTCGTGACCTCTTTTCGTCGGCCAGACCCAGATCCAGAGATGAAAGACGATGCGGAAGACATGGTAGGTTTTTTGTCGAATTTCTGAGCACGTATCAGTTCTGCATAAAGCCCGTTTCCTATAGTGCGTAAGCATGTGGTGGAATAATGGATGATAGACTTAAAAGTATCGTAAGTAGTGAGGAGTATTGGCGAACGCTGATCCAACTGGAACACCTACCTAGAGTAAGAATATCATGACGTCCTTCTTCAACAACGGTGCCATCCTTCATGACTACAATGCGATCTGCATCTTTGACCGTCGCTAAGCGGTGTGCAATGATGACAGTGGTCCTGCCACATGTAGAGGAGCTACGCCGAAGGTTGTCTAGTACCATGGCCTCGCTCGTGGCGTCCATTGCACTCGTATACTCATCTAAAAGTAGCAGGGCTGGGTTGCCGACCAATGCACGTGCAAGTGCAATTCTCTGTTTCTGTCCACCAGAGAGCTGGGAATGATGTCCTGAACCGATGTGAGTGTACAACCCGTCGGGGAGATGCTCTAAAAAGTCGCAATAAGCTTCTTTGGCAGCAGCCTGACATTTTGCAACCACCTCGTCCTCCGACATATTCTCATCTTCCGGCAGTCCAAGCCTGATGTTATCCAATATAGTCCCGTTGAAGAGAGTTGGAGTCTGAGTAACAAGGGCGATTTGGGAACGTAAACTTTTAACGTTTAGATCTCTAAGATCATTATCCCCAATGAATATCGATCCTGAAGATGGATCGTAAAGACGTAGAAGCAGTGTCGCTATGGTCGACTTTCCGGACCCAGATGGCCCAACCAGGCCCGTGACTTTTCCAGGAGCAATTTGTAGATGAACGCTCTGAAGAACACGCTCGGTGGGACGCGACGGATAGACAAAGGAGACATCCTTCAACGTGATGGGTTTTTGAAAATCGAATCTTTGGATTTCCTCACCTTTGGTAGAGTACACGTCTATGTCCGACCGTGGGGATTCTAGCACGTCAAAAACGGCCTGCCCTGCCGCCGCAGCCAAAGCAAAAGTCTGGATAAACGGGCCGACGGCGCCAACGACAAAGGATGCATCCAGTATCAGAAATATGACCGCATATATCGTACCGGCTTCAGCACTCCCACTGCGTAGCTTGTCGCCATACCAGAAAGCCAAGGCATTGGCTGCATATGCAATAAAGTATACACTTCCGAGCATAGCGGCGCCAACGAAGCTCTTTTTGAGACCAGCTCGGAGAGCTTTACGAAGGAAGTCAATGTGGTCCATTGCTAGTCGCTCTGTAACGCCGAAAGCTTGAACAATCTGGACTCCTCGAAAGGCACTCTCGGCAACTGTTGTCGCTCGTTCCGTGAAAGAGCTGGCTTGCTTTGAATACCTTGATACAAGATGGGTTCCGCAGACCACGACAATGGTCATAGCCGGTATGACTGTGATAAACCTAGGACGACGAGATGAGTTAGGCGGATACTGTGCAGCAGCATTTGGACTTGGTGGGTGCAATTTTCCGATCTCGGTTGATTGGGTTGTGATACAGCACGGAATCAAAAGCGGCCACGGCTCAAGGGCTGGGCTGTTTTCGAGAAATACAGGAAGATTTTACTTACATGACAGCAGTGAGCCTGGGGTTGAGAATGAAACCGACGGTAAAAGCAGCTATAAAATAGCTGATAGAAGACAGGAACACACCAACCTTCTCTGAAGTGCCTAGTTGGATTGTTTGGGTTTTCTCGGTAAGGATGTTTGTAATATCCGGTGAGATGGTATCATAGTAGGTAAGATCCATGCCTAGACTTCTCTCTACGAGTTGCTCCCGCGTTTTTTTCGATACACGCTCGCCAACTATGGCCCAGCAAAATGTCGATCCCCAGGTGACTGCGAAATAAACCAAGGCGACGCCCATGAGCTGCATCAAGCGGACTTTCAACTCATCTTCACGTGGAGGGAAGTCATTGATGATCTTGCCCAGGATGACACCGATAAGAGGAATAGGAACGCCGCATGCCGTAGCGAGGATGCACCCCGTGGCCAGAATCAGCCTGGATTGTACATCTGTCAAAGGCGCGTAGAGGGAGAAGTACGAGGTCCTGAATGGATTCCAACCCAAGATCTGGCGGATGAATTTCTGACGAATGAGGCCAATACCGCGTGGATGGGCCTGGACGGTATGGAGCGATGCAATGTCGACATGGGCTTCCCATTGAGAGTTTTGGGAAAGGGAACTGTCGTCATCTTCGGATGCAAGCGACAGTTGGCTGTTGATTTCGGGGTCCGCCAGGGTGTCGCCTAGGAGGGGCGTGGCGTGGGGGTTGCCAGGTAGGGCGTGGATGGGTTCCATGGCGAGCCTGGTACCACGGCAGTGACTGTCAGAATTGGCCGAGGCTTTTTGATGATGTGCTCGATTCAAGCGGTGTTCAAATGCTCGGCGCGGTGGTAGGACCGAAGCAGTTAGCCGGTGGGGGCCATGTCCGGGGCGGTGGAAGCAAGGTGGGAGTGTGTCGTCGAAGGCTGCACAGGTCGAACGATAGATGCGAAAGCACTGCTCGCTTAGACTTGGCAGGCACCAAGAACGGGGGCTAGACAGACTCCATCACAAGGGTGGCGATGGACCATGTCCGTACCCATGGCGGTGGTGCATGGCCCATGTGGGCCGGCTGGCGATGGCGAGGTGTGGCTAACGAACAGGGGAGGGTTTTGATCTTATCAGATGACGCGCGGTGACGGTGGGGGGGGGGAGGGAGCCACGGGAGGGAGAGGAGTCACCATCACCACACGGCCACACGGCCAACACGCCCGAGGTCGGCACAACCAACGGGCTTGCTGGGCCAGTCGAGCAGCTGCTAGTCTCCACCGGGCCCGCCGAGGTAAGCAGAGCGGCATGGATGAGAAAAAAAATTAAAAATTTAAAGCTGCGCGGAAGTGCGCACCGCATGAGGCAAGAGCAGAGGTAGCGACGTAGCGAGGGGGGCGGGGCGGGAAAGGGCGAGGGAGAGGGATGGCCAGACACACAGAGAGAGGGCCAGAGAGAGAGAGAGAGACACCGAGAGACGGGCGAGGCAGAGAGCGACGGATGGTGCAGGATGCAAGCAGCGAGAGGTCAGGTGTCTCGCATGCCCCCGTGTCCGTCTTGTCGTAGCTGTCCAGGCGGTCGTCTTATTAGCCAAGCTACCAGCTGCCTACCTGCGCCTGCTACCTACGTACGGTGCCTGCTAAACACAGGTGCTCCATTACGTCTTCGACCTTGGCCGTCTGGACAGAGGCATTGCGACGCCGGCCACCGCTGGGACCCACTCGCAAGTCCAGAGCCTCGCTTCCCATCTTGCTTCGCCCTTCTCTGCCCACCCAACTGGCTCGCTGCCGGCCTGTGCCATCGCCGGACCTGCCACGTCTAAGCATCCCGTCTTCGTTTGCCTGGCCGGCAAAGCTGTGTGGTCTGTCGCTGCTGCCATACTGCAGAATCAAGACCACCCGTCCGTCTAACCAATCATAACACTTGTGATTACACCATTCACCCCGGGGGCTCAAGACGAAGTCAGGGCCGCCAGACCTCGCATGAACCGCCAAAACACTTCACTTGCTCTCGATACTTGCTTCATCGTCGAGTTGGGGCTCCAACCTCCTCCGAACCCCATCCAGAGCGGTAGCCCTGCTGCAGATACGCGAGATGCCCCAAGAAACAGGACCCCTGCCTGCTCTGTCCGTCCTGAACAGACATGCGAAGCTTCTCCATGGACCCGACCATCTGCACCACTTGGTTCGCTCATCGTCGGCGGCTGGCGGACCCGCCATCGACTTCCTGGAACATGGAGTGAAGAGGCGGGTCCTGACCTACCACGAGCTACATGTAGCAAGCGATGCTCTTGCGGCGAGCATCCGAGCACGTCTAGCGAGCCTGGAATATGCTTCCGACATCGTTCCAGTCCTTCTGCCCCAATCTCCAGAGCTGTACATCGCCTTGCTCGCCGTTCTAAAGGCTGGCAGAGCATTTTGTCCGATAGGCCTCGATTCACCCCCTGAGAGAATTGCCTTCATTCTCAAAGACATCTCGGCAGCCATTGTCGTCACTGCTGCCGACTTCCAGGAAAAGCTTCCCTCACCAACCTCTGTGCAGGTGTTGCTCCTTGACAGTGACGAGCGTGCAACACCCATGCCTCCAGAGCCAGAGACGCGCGACTCACGCCAATCGCTGTTGGCATATGTTCTATACACGTCAGGGTCCACTGGTCTTCCAAAGGCTGTCAGTGTATCGCATCGTGCTGTCACTCAAAGCTTACTGGCCCATGATCAACATATCCCACCTTTCACGCGCTTCTTACAGTTCGCAGCACCTACATTTGATGTGTCCATCTTTGAGATATTTTTCACGCTCTATCGAGGGTGCACTTTGGTTGGATGCACACGAGAGAATATGTTGAATGACTTGCCTGCTACCATCGCTTTGCTTCAGGCAGACGCTGCCGAACTCACGCCCACAGTAGTCAGCAACTTACTCCGAGGTCGCGACAGTGTGCCCGGCCTCCAATTACTATTGACAATTGGAGAGATGCTCACAAGAGACGTCATCGATGAGTTTGGTGGCAGCGAAACGCAGCCTAGTATGCTTTGGGCCATGTACGGGCCTACAGAAACCGCAATCCACTGCACTCTCCAACCTCGCTTCTCCCGCTCATTCCCACCAACGAATATCGGCTTTCCTTTGGAGACTGTCATGACCATCGTTGCGGCTCCTGGCTGCACATTTTCTTCAACACACGACCTTGAAATCTTATCTCAGGGCGAGATAGGCGAGCTAGTCATTGGAGGCCCTCAAGTCGCCGATGAATATCTCAACAGATCGGAGTTGACATTAGCTTCATTCATTCATGATCCGGAGTATGGCTACCTATACCGTACGGGAGATAAGGCTCGACTGTGCTCCGACGGAACCATTGAATGCTTGGGACGTATTGCATCAGGTCAAGTAAAGCTGAAGGGACAGCGAGTCGAACTTGGGGAAGTTGAGCAGACCATTATGAAGATTGACAACTGCCATAGTGCAGTTGCAGCCGTTATTCAAGACACTCTGGTTGCATTTTGTGCAACAAACCCTTGTACAGTGTCGCGTGAGACTGTCCAAGAAATTTGCAGGCTGTGGTTACCAACCTACATGATACCCACTGGTATTGTCTTTGTTGATTGTATGCCGCAGCTTCCGTCCGGGAAAGTTGACAAGAAGGCTCTGGAAATTGAGTACCTGAGAGCACAACGCCAATCAAATTCTTCGGTAGGTGAAGCATGTTGTGCAGAAATTCTGTGTATCACACTTAATTTGCACAATATTGCCCACTTTAAAGAATCATACCCAACCTCGTTTTTTATCGCGTAGACTTGCATTAGCTGACTTGGATACCTGGTGTGCAGATGCTGTCTTCCATGAATGAGTCAGAAGATTCTATCACCTCCATCTTCCAACGCATGTTCGGACGAAAGATCGAAGACGATGAAGACTTCATAAATTTTGATCTGGACTCTTTGCGATCCATCCGCCTCGCTTCTGAAATACGTCAGCGAGGTTATGAAGTCGGTCCGATTGACATTCTTGCAGCCAAAAATATCAAAGGCTTGAAGATCCTGTGCAATGAAAACAAGATTGACCATGTTAGAGACACGGTCGATGTTTATATTGACCCGAGTTCTATTTCGGATATTCCCGAGTTAGAGCCATATCGCACTGACATCGCCTGTATACTACCCTGCACGCCACTGCAAGAGGCAATGCTAACGGAGACGACTATGAGACCTAGCGCATATTGCAATTGGATCGAGGTAGAACTGTTTGAGAGATACGCGTTATCACGAATACGCAGTGCCATCGAAACCCTTGTGCAACAGAACGAGATTCTTCGCACTGGGTTTTGCATGGCCAATATGACGTCCTTACGGCTAACGAAATATGACATCGACGAGTCCATCAAGTTTGCTACCACTTCAAGAGATACCGCTGCCGATAGAGCCGCGACCCACTTTGAATCAACCTCAGCTCCTGCACCCTTGACTCCTGCCTCCTCCGCCTATTCCAGCCTAGGCTCGTCGTTTGTGCAGATTGTGTGGAAAAATGTACATCCTACTACAGTATTCGAGACCTCTTCTTTCTCCAAAGCCTATTCCATCGAATCAGCCCAATCTCTTCTGCATCCGTTGACTGTGCAGATCAACAATACGGCAGAACATCCACGTCTTCTTTTCCAGCTGCATCATGCCATATATGATGGTTGGTCCTTCGATCTTATGCTACGCGATTTGGATGAATTATTGCATGGAAACTTGGTGACAAAGCGGCCGCAATATCGCGAGATAACGAAGCACTACTTGGAAATATCCAATTCAGACCGGCTGAGCAAGAGTGCGGACTATTGGCGAAACATTCTCAGCGGCTATCACCCAAGGCCGCTCCCGAATTTCAATGGCAATACTGTCCCTTCTACAGGTCGTTGTTCATTTCACGGTGAATATAACATTGACCCAGTAGCTCTTTCCGCCGGCGCAAAGAAGTATCTGATTCATCCCCAGGTATTCTATCAGGCTGCTCTAGCGCTTGTCTTCGGCCAGTATATAGGCACCTCTGACACTGTTATTGGAAGCGTAACATCTGGAAGGACTGTCCCTGTTACGCGCGTGGAAGAGGTTATGGGACCCTGCATTGCCACTTTGCCTTGTCGGATAGATCTGTCCTGTACGACCATCGAGGACTTGTTACGGACCACGCACCAAGCCAATCGGGATATGCTAGAGCATTGCGTATTACCGCTGCGCGATATCGTAAAATTATGCGAATTACATCCAGGAGAACGTGTGTTCGATATTCTCTTGGTTTGGCAAGAGTCTCTGGTTTCAGCCGCCAATCGAGACCTCTCCCTTCGAAAGGTCGATAGCGCCGACGATTCCGAATTCAAAATCACCTTCGAGCTTGAACCAAGCGAGGGAAAGATGTTATATCGGATAACATACGACCCTTCCACGATACCAGCTCCGCAAGTCGAAATCTTCGCGAAACAGATACAGCATACTGTTAAGTACTTCCTTGCCAATCAAACTGATACACTGGATCAAGCCAAGAGATCCTTCAATTCAGAAGAGCTCTCGATCGCAAATTCTCAGCCCAACATTCAAACTTTTCAGCATGGACCTGCTCATGCTGTGGAAAAATGGGCTGCACAGCTGCCAGATAAAGACGCTCTTATCATAGGTTCTATCGTTGATGGAAGCATGAGAATCAGCGAAACACTATCGTATTATTCTCTCAACGCCCGTGCAAACCAGCTCGCACATGCTCTAATAGGTGCTGGAGTCGGAAGCGACCAGCTTGTATGCGTGATTCTGGAAAAATCGGTGGATCTTTACGTCTCAATCCTGGCAATTCTCAAGATAGGATCTGGGTATCTACCAATCGTGCCAGGTACCCCTTCGGAGCGAGTCAACCAGATCCTGACTGATGCTGCTATCAAAGTTTGTGTATGCGATAGCAAATTTCCGAAAGCTATTCAACGGGATGACCTTGTGATTCTTGACCCCCAGGACTTGGAAGTTGCGAAATATCCAGAGCATAATTTGATACTTCCGTACGACGGTTCTCATTTGGCATATGCAGTGTTTACTTCGGGTAGTACTGGCAAGCCTAAGGGTGTCCTCGTAACGCAGGACAATCTAATGAGTAACATCCACCACCTCTCCAATCTCTACCCATACAAAGAGGATTCTAAGCTTCTTCAATCGTGCTCACAAGCATTCGATGTCTCGGCCTTCGAGATATTCTTCTCCTGGTATGTAGGAATATGCTTGTGCACAGCTACGCAGGATGATCTGTTCTTCGATCTTGAGGCTGCAATCAACATCTTGGAAATAACCCATCTAAGCCTTACTCCAACAGTGGCAAGCTTGGTCGATCCTGCCAATACGCCGAAGGTTGAATTTCTAGTCACTGCTGGCGAAGCGCTGACGGAGATTGTTAAGAGAAGATGGGCGGGGAACAAGTTGTATCAAGGTAAGCACTTTCAGATAAATGGAAGGCTCAGATTAGGTTAAGATGGCCGATGAAAAGGCTAATGGCTATCGTGTTTTGATTTTTGACATGTTTTCAACGTACACTTGCTGATAAAAGTATAGGATACGGTCCATCGGAGACTACTAACATCTGTACGGTGAAGCCTAGTGTCACAGACTCTGATTTGATCAACAACATCGGGCCAGTTTTTCCAAATACCTCACTCTTAATCCTTGAGCCGGGGAGTGATAACATTGTCCTCCGAGGTGCAGTGGGTGAGCTTTGTTTTGGCGGCGCACAAGTCTTCAGGGGTTACCTCAACCAGCCTCACCTCAACGCTGCAAAGCTTCTCCAAACCACATACGGCCGTATATATCGATCCGGTGACCTAGGGAGACTATTGCCGAATGGTGATATCTTATCTATAGGGCGTCTCGATGACCAAATCAAAATTCGCGGACAGCGAGTTGAACTTGGTGAGATTACAGCATCGATATTGAAGAACTCGGCTGTGCTTGATTGCGCTACTGTTTTGATTGAAGACGAAAACAAAAACCAGAAGCTAGTAGTATTTTGGGTTCCGAAAGATGCCACATTACCGCAGGATCTTCAATACAGCGTCCGATACACTGCCTTTTGTGCTATCAACCCAAGTAGTTACCGGTCGCAAGTACAGGAGATGTTTGACTCTATTTCTCTGCAGCTACCAACGTATATGTTGCCAACGCACATCGTGCCTATCAATTTCCTTCCAATGACCCCTCAAGCGAAAATCGACAAGGCGATGCTGCGAAACACATTTAAAAGTCTCGATCAAGTATATCTAGAAGTCACATCCATGGGAAATGTAGTGAGCCAAGACAGCGGCATATCTTCTGCATTACATATGAAGATTGCAAAGGCACTATCACAAACTCTTAATCAACCTCTGGATAGCATCAAACGGAGCTCATCATTTTTCAATCTTGGGTTGGATTCTGTCTCAGCAATTCATTTCGCCAAATTACTGCGAGATGCAGGTTTTCATCATCTTCCTGTTTCGGACATCCTCAAGAATCCTACTGTGGAACGGCTATCCGGGATACTTGGAGAGAATACTTTTCCGGACTCAAGTATTCCAAGGCATGAATGTAAGAATCTTTATCCTAACTGAACGACCTACTCTTACACTGACCACACTGCAGTAGTAATGAATGTGTTCAATCCAGAGCAGCTTCGCCAAGTCTACTCTAAAGTCGAGGGTCTCCAAGTAGATCGCGTATTGCCTTGTACACCCCTTCAGGAAGCCATGCTATCAGTATCGTCATCGTATTCCTCATTCCACCGGGATGAGGAACACACCGGTGGTCGACGTATCGGTTATTACAACGCGATGACCTTTGCTGTACATGGCAATCTAGATCGCTTAAAGGCATGCTGGGAACGCATGGTCAACAGACATGATATCCTACGGACTACGTTCGTACCCACTGATCATCCAGAGTATGCGTTCGCTCAGGTGATTTTACAACGCGTCTCATTGGTTTGGGATAAAATCGATGCGAGCACTAACGTTAGCATTTATGCGGCCCAAGTAATTCCTGGCTTGCTGGAGTTACACAAACCACCCATACGTCTAGCTATTCAAAAAGATAGCACGTCGGAGAGACTAGTCTTTTGCTGTCATCATGCGCTTTACGACGGAGTAGCCATAAACACTCTTTTGGACGAGGTACAGAGCATCTATTTCGACCGAGGTCTCCTGGATACTATACCATACGAGATTTACTTGCGTCATATGATGCATGGTAGCTCGGAAGAAGCTCTGGGGTTCTGGAAAAACTCTCTTGCGGATTTTGAGCCACTATACTTTCCGGATATTTCCGGAAAGGTACTACAGCCTTTCCAGCCAAACAGCTGTGTGCAAAGGACACTACAAACGCCACTCAGCGTGGCGTTGAAACAATGCCGAGCGACATCTTGCTCACTGTTGTCCGAGGTACAGGCTGCCTGGGCAAAGCTCTTACATTTTGTTCTATCGGACGACAGCCTTTGTTTTGGAAATGTAGTCAGTGGTCGCACTTTAGCTGAGGAAGGTCTTGACCGTTTGGTTGCACCGTGTTTCAACACCCTTCCATTGCGTTTGATTTTTGACTTCAGCAACTCTAACATTGAGCTGTGCAAGAAGCTCCATGCGCTCAACGTGGACATGCTACCTTTCCAGCTAACGCCCCTTCGATGGATTCAGTCAAAGATACGACAAGACCAAGGCCCTTTGTTTGACACGCTTGTAATTCTGCAACAGCCCAGCTCACCTCTAGATGAATCAATTTGGTCTTTAGAGCTGGATGATGGGCAGATGGACTTGCCCATGGTCTGTGAAGTAACCCAGGATCAGAACAATGATAAGCTAGTGCTTCGACTCCATCATCAGCAAAACTTATGTTCGGAGGATGATGCTAAAATTTTGGCGGAAATTTTCGATAACGCCTTCCAGTCGTTGATTCGATTCCCAACAGCAGCCGCGCATGACACCTTAGGATACCCAGACCGACTTCTGGGCCAGTCAAACATGAACTTCCAAGCTTTCGAAACTTCAGATAATGGGCTCCTACATTCAGCATTCGAGCGAAACGCGAACGAAAGACCTAATAGTATCGCTCTCGATTTTCGTCACCCCGATGGATGCGTAACGGCTCTGACATTCTACGCCTTGAACAGAAAAGCCAATCAGCTTGCTTATCTACTGGTCCAGCATGGTATAGTTCCAGAAGATGTCATTCCCATCTGTATGGCAAAAAGACCAGAGTTTTATATCAGCATTCTCGGAGTGTTAAAAGCAGGTGCAGCATTTTCACCAGTCCACCCCGATCTACCTAAGGCAAGGAAAAGGTTCATGGTTTCTGAATTGCAGCCGAAGCTGATACTTGGATGTGAGAGCTCCATCGAGTGGCTGGACGGTATGCTTGTAGTCAATGTAACGACTATCGGCCAAGTTCCTGCTACCAAAATTGTCGTACCGGGACTTTCGCCCGCAAACACCGCCTACTGTTTGTATACATCGGGTTCCACAGGATTACCTAAAGCTGTCAATATGGAACATTGCTCACCAGTCCAAACGATCGAGAGTTCTAGATCGCTAATACCTTGGGACCATGGCTCAAGACTTCTGCAATACGCTGCCATTACATTCGATATGTGCTACTACGATTGCTTTCTGGCGTGGACATTTGGGTTCACACTATGTGCTACCAGCCAAGAGGCGATGCTCAACAATCTTACTGGGTCTATCAATACGTTAAAAGTAAACCTTCTTGACCTCACACCATCTGTGGCGGCAGCTCTAAGGCGGAGTGAAATACCAGGTGTCAAGTGGCTCTATTGCATTGGAGAAACAATGACCCCTGAAGTGGTGAGCGAATGGCACGGTTCTTGCGTCAACTCATATGGGCCTACAGAAACTGCATTCTGTACTACAATCTTTCCAACTTGCCCATCTGTGAAAACTTCAGTCATTGGTCGCCCTTTTCCGACAACTTCTTTTGCTATAATGCCTATTAGGGAGAGCGAGCAGTACCTATCTTTGGTGTCGGTGAATTGTATATTGGTGGAGCTCAGCTCGCTCGAGGGTATCATGGTCAACTTCAACTCACAGAAGAGAGGTTTGTGCAAGCTTATGGCCAGAGATACTACAAAAGTGGCGACATGGTCCGCATGCTGGGGGATGGTAATTTTGAGTTTCTTGGACGCATCGATGACCAGATCAAGATCAGAGGATTGCGCGTTGAACTTGGTGAAATCAACAGAACACTCATCGGAACTGATGAGATCATCACAGCTGCAACGACGCAAATAATGAAAAGGAATGACGAGCAGAAAGAACAACTTGTCGCCTTTCTTGTGCTTCGATGCCCGGCCAATGAGAGCACGGAGTCAAAAATTAGGGTTGTGGCTAAGCAAAGGGCGAAAGACACCTTACCTTCTTACATGGTGCCGCAATTCTATGTATTCCTTGATCAGATACCCAAGTCCATGGCCGGGAAAATCGACAAAAAAGCATTAACGAGTATCTTTCGTGAATCGACAGAACTCAATAAAAGTTTTGATGATACGGAGGACGATACCTTCAATTACCAATGGAATCAGCGAGAAAACATCATCCGAGATATTCTGTCAAAGCTGTCTGGAATTTCGAAGAACGATATTGGGCCCAGAACTACCATCTTCCGGCTTGGGCTTGACAGCATAAGCGCTGTACAAATCGCAACTGCTCTCCGTGAGCAGGGTATGCAAGCAAATGCAGCAGATGTTATGAAGCATTCGAACTGTACAGATCTTGCTACATATCTCGAGCGTATATCAGACGTTAACACTCCAAGGATCAAACCATTCGATTTCGAGGCATTCGAAATAAACTATAGAAATGATATTGAGAGTACCTGTGGTATTCCAGGGGATCGGATTGAAGCAATAGTCCCTTGCACGCCTCTGCAGAATAGTATGCTATCGCAGTTTGTTGCAAGAGATGGAGAGGTTTATTTCAACTTCATGCGCCTACGCTTGGTCGAAGGTATCAATTTGGACCAACTGAAGACCGCCTGGCAGACAACCATTCAGAAGCATCGTATGCTACGCACTGGTTTCATGCACGTCAATGACAAAAGCACAGCTTTCGCAATGATTCATTACGCACCCAATGCTGAAGTTCTTCCCTGGGAAACTCCTACAGAGTATGTCTGTGCAACCGAAGAATGGCTGCGTGACTCTGCATCGAAAGCAGTAAAACACTTGCAAAGATCACCATGGTGTGTACGCGTGAAAGAGAATAATGGGACTATTTATCTTGAAGTGGCGCTATTACATGCCATATTCGACGCTCAAAGCTTACGCCTGTTCTTCGACGACGTCACCGCTTCATACCAGGGCGCACCCATGATACCAGCGAAGCCTCTGGAGCCCATCATTGAGCATTTCCTCTCTTCTTGTAATAACAAACATACTGCTTCAAATAAATTTTGGGAAAAACTCGGCAAGGAAGCTGTTCCCACCCGCTTTCCAAATCTGTCGCCTCTACGCTTCGACCCAGAACCCCCAGTCACAGTTCTTAAGTCATCATCGATGGGTTTAGGAGAGCTTGAGACTGGGTGCATGGCCTCAAATATCAGTCTTCAAGCTGCAGGCCTTGCCAGCTGGGCAGCACTTTTATCTGCCTACTTGGGAGAACCTTCTGTTACGTTTGGCGTAGTTCTCTCCGGTCGAAGCTTTGAAGGCGCAGAATCCGTTGTATTTCCTTGTATTAACACTGTTCCATTCGTTTGCAGAGTTACAGGTCAACGAGGTGAGATTTTGGACGGAGTTATGTCACTCGCCGCCGAGCTCCAACAGCACCAATTTACACCGCTCAACCAAGTTCAGAAACTTATGGGTTATTCTCATGAAACGCTTTTCGATTCTATATTCGCATTTCAAAAAGTTGCCAAAGATGATAAAGCGGATCAATTGTGGACCGTCGTGGACGAACAGGCTTCCATAGAATATCCGTTATCAATCGAGCTTGAGCCAAGAAACGGGCGATTGGATTACCGATTGACATTCTTACCTCACGTTCTACCGAGGAAACAGGCTGAAATTCTGCTCGAGCAGTTAGATCACTTGTTGCACCATTACATATTCTCGACGTCGAGCGACGAGATCATAGATCCTGAACTCTATTCAATCATACCTCCCAAAATAACCAGCATTCCATCTGAAATCGAACTGCTACACGAATTTGTAGAACAGACTGCGTCGAAACGGCCAAAGCACATTGCATTCGAATTTGCAACATCAATGCACCACGATACTTTCGCAAGTAGAAGCTGGACTTACGCTCAACTTGATGGCGAAGGAAACAGAATCGCAAATCTACTGATTTCGTATGGTGTAAAACCTGGTGAATTAGTTGGTATCTGTTTTGAGAAATGCCCCGAAGCATCATTTGCAATACTAGGTATACTTAAAGCTGGCTGTGCATTCGTCGCACTTGACCCTGGAGCGCCTAATGCTAGAAAGGCCTACATCATAGAGGATTCATGCGCCTCGGTCGTGCTTACGATGACTGCTCAGTCTGAAGGTTTTCAGAATAACTTGGGCACGGAAATCATAAAACTTGACGAGGAAGAATGGCACTCAAGGTCAGCTGAAAAACCAGTAATTGAACGAGATATCGATCCTCAGGACCGGAGCTACTGTTTGTATACTTCTGGTACTACCGGTACACCAAAAGGCTGCGAGATCACGCATGAGAATGCTGTACAGGCAATGCTGGCTTTCAAACGCCTGTTTTCAGGTCACTGGGATGACAATTCTCGATGGCTCCAGTTCGCGTCATTTCACTTCGACGTTTCTGTACTTGAACAGTATTGGAGCTGGTCAGTTGGAATATGTGTTGTTTCTGCACCCCGAGATTTAATTTTTGAAGATCTAGCCGGATCAATCAGAACGCTAAAGATCACACATATTGACCTGACCCCAAGTCTGGCTCGTACTCTTCATCCTGACGACGTCCCGACCCTTCACAAAGGTGTTTTTATCACTGGTGGCGAAAGCCTTAAACAAGAAATTCTTGATGTCTGGGGCTCACATGGCGTCATTTACAACGGATATGGCCCTACTGAAGCTACTATAGGGTGCACTATGTATGCTCGTGTTCCCACCAATGGCAAACCGTCGAACATTGGGCCTCAGTTTGACAATGTAGGGTCTTACGTTTTACGAATGAATTCGGACCTACCCGTATTAAAGGGTGGAGTGGGTGAGCTTTGTGTATCAGGTCAGCTTGTGGGCAAGGGCTATCTCAACCGATCTGAGTTGACCAAGGAGCGCTTTTCTCATCTTAAACGCTTTGATGAGCGGGTTTATCGTACAGGTGATCTAGTAAGGTTACATTACGATGGAACATTTGATTTCTTGGGTCGCGCAGACGATCAGGTCAAACTGCGTGGCCAGCGGCTCGAAATCGGCGAAATCAACGCTGTCATCAAAGAAAGTGATATCGCAATAGCAGATATTGCTACATTAATCCTGAAGCATCCGAAGCAACAAAAAGAGCAACTAGTCACTTTTATTGTAATTGAGGCTGGTAAGCGAGGCCAGGCGAAGATACTACTGGAAAAGAGTGGTAGTCTGCGGAAAGCTAAAGAAACCTGCGAGGAAAGATTACCACCTTACATGGTGCCCACTCACTTTGTGGCCTTGAGCACCATGCCTCTTTCCATCAACAATAAAGCTGAAATACGGAAGCTAAAAGAGTTGTACGAAGATCTGTCTGTGAATGATCTACATGTTCTCTCTTCGGGATTACAAGCGAGGGATGAGACATGGTCGAAGCAAGAGGAGAAGATCCGCGATGTGATCCAGTCATCATTGAATATTACCGATGACTGCTTCACTAAGGACACGAGTTTCTTCGAGTTAGGAATGGATTCGATCTCCATAATTGGTGTTTCAAGAGCGTTCAAGCAGGCTGGACTCCAAAATGCAGCAGCATCCGTCATCCTTAAGAATGCGACAGTCCGTCGCCTTGCAAGGGCTCTATCTGACGAACTGGCTGCGAAAAATGCACAAGGCTCTATCATTTCAGTGCAACAATCGATTGTAGCACTACAACATCGACACAAACGCACTGTGGCAGAAACGTTGTTTACAAATTCCTTGAATGTCGAGGCGCTTGCTCCGTGTACTCCGTTACAGCAAGGTATGATAGCAAAGTCTTTGAAAACCAGTAATGGACTTTACTATAATAGCTTCCGCTTTCGACTCCATGATGGTGTCAATATTAACAAGCTGCGCGATGCATGGGACGAAGTCATTGCATCGGTACAAATCTTGCGGACGGTCTTCATAAAGACAGATGATGGATTTGTGCAGGCTGTGCTTCGGAATTTTGTGTCAGTTGTTGAAAAAATCGAATTCTCATCAGCAGATCCATTGGAAGTTCAATTAGCGAAGAAGCGGGAGGACTGGATCAATCTAAATCGGACACACATCAAAAAGCCTCTAGAAGTGCTCGTTGCCGATAATGCAGTCGGTAATATGTTAGTAGTGCACATGTTTCACGGCATCTACGATGGAAACAGCATAAATCTTGTATTCGGCGCGGTATGGAATGCCTACAGAGACCGAGCCATCAGTACCGGCCCTGCATTTCACTCCGTTCTTCCTTATGGACCGCTGCGACCTAACTCTGATGCCAGCCTCTTTTGGTCCAAGCATCTCGCAGATCGAGAATTTCGACAGCTTCCCACAGTTGGTAATAGGCCTGGAGACAATGTTGTAGTTGTGACACGGGACGTTCATCATCTCTCAAACATACATGCGATTAGGCGGAAGCTCAACGTCACAGCACAAGCAATCGTGCAATCCTGCTGGGCTATTATCCTCCACCAATATCTTCGGACAACAGTCACATTGGGCACAATCATATCAGGACGCAACATTGACTTCGAGGATGCCGACAAAGTGATCGGTCCACTGTTCAATACGATACCATACCAGTACTGTGCACAGCGATTCGAGACTTGGAAATCGGTAATAAAGCAAACACACGAGTTCAATGTAGCTGCCCATCCATACCAACATACACCCCTGCGAGATATCATGAAATGGCTAAAGCGTGGCCCTGATCAGCCACTCTTTGATAATCTCTTCGTTTTCCGAATCAGCGGAGAGGATGAAGAACATACAGAGAACGATTTGTGGGCCCTACAGGATAGTAAGGCAGATGCAGACTACCCTCTTGCTATTGAAATTGAACAACGGAGCAAGGGAACACTTGCAATAACATTAGTAGCTCAGGGTCATGCCGCAAATCTGGAGATCGCGACCCAGCTTCTTCAACGTTACGAAGAAGCTCTACGACAGGCCATTGAAGACCCAGATAGGCCTATAGAAACATTTGCCATGGAAAACGGAAAGGGAACCAATGAAACCCTCGTCGACACATACAATGTTGAGTCAAACCTACCTAGCCGTACCACGGACTTCATGTGGGTTAGCCACGCAGAGTCAATTAGATTGGAAATTGCCGAGCTTGCGGGAGTACGAACCGAAGAGGTCGACGCGAATACTTCCATATTTGAGCTTGGTCTTGACAGTATTGATGCTATCAAGTTATCTTCTAAGCTAAGAAGACATGGCATTGATCTTGCAGTCAGCGACATCATGCGTAATCTGAGCATTGATAATATGATGCGCCATATTGCCGTACCGAAAGCTAAGAAACACGAACAGCCTTCTGATATGATTTACAAATCAGTCAAGAAACAGCTCGAATTGCATCTTCGACGTCGTGGACTGACCGAAGGCGTCGAACACATTTTACCCCTCACGCCGTTGCAAGAGGCTATGATAGTGGAGATGACAGCTTCTGGTTATACGAGATATTATAATCACGATGTGCTGAAACTGCAACACGGAGTCGACACGGAGCGGATGAGGGAAGCATGGACAGCGGTCATTAAAAATTCGCCAATCCTACGAACTTCATTCATCTTTGTGGATGATCCCGGAATAAATCTTTCATATGCGCAGGTCGTTAGATCTGAACCACACGACTTCTGGCAATATTCAACCCTTGATCATGAACCCGATTTTATCTCCATTTTGGATGGTATCAAAGAAGAAGCAAAAGCCAGAGAAACTTCCGAGCCTTTATTTCATGTCCGTCTTTTCAGCACACCTCGCCATACATATCTAGTTTTATCGATTGCACATGCCTTATACGATGGATTTTCGCTTGGCCTCTTGCATTCCGATGTTCATAAAGCATATAACGGTACCTTTCAACCACGTCCAAGCTACGAGCCAGCTCTTCATAAGATCCTGGTGACGTCCGGTGTTGACGCTGCAGCATTCTGGCGTGATTATCTGTCTGGTGCTAAGGCGTCATCTTTTCCCCGCCGCCCTGGGTCTACATTCCAGCTTGTGCATCGAAAACAAAAAATCAGCGAACTATCCCTTGATAAGATTGTATTGTTCACGAAAAACCAGAACATCACACTAGAAATGCTAGGCCAAGCAGTTCACGGTGCGACCATTGCTTCATATACCAAGTCGCTGGACGTCACATTCGGCTCAATCGTATCTGGCCGCGACGACGATAGAATGTCCAAGCTTCTTTTCCCTACCATGAACACCGTCGCTATACGGATTGTCCTCCATGCAAATCGGGGTAATATGCTGCAATACGTGCGCGAGAACTCATCAAACATCAAACAGTGTCAGCATTTCCCCTTCGCAAAGCCTTATCCCTAGCCGGCACGAACGGGAATTTATTACAAAGTCTCTTCATATACCAAAGGAGTTCGAGCACCCAGATTGAACAGCCTGCAAATCTATATGAGAGTGTCCATGGCCGTAGTGATGTCGAGTATCCGGTCTGCGTAGAGATGGAAGTTGCTAAAAATAAGCTGGTATGGCGATGCGCAGTCAAGGATAATGTTTTTGATGAAGCAGGTACTCAAGGACTACTTGATAGGCTTGATGAAGTACTCAAGGCCATTTTCACCAGACCAGATGCTCCGGTTATTGATTTCACCGTTGATGGAAGTTCCATATGTGGCTTACCAGCGTTCACGGATGCGCAGTCAGGTCGCTCAGAGCGTAAAGAGTCTATCAATCCCAATAATTATCAGGAACCAAAGTGGATTCCGGAGTCTTCGGCGGCAAAAATCATTCGGGAAGTACTGGCTCTTGTTTCTCAGACCCCAGAAAAGGATATCACTGCAGACATGACGGTCTTTCACATTGGTCTGGACTCCATCAGCGCCATTAAAGTCACCTCGCTGCTCCGCAGGCGCGGCATTGTTCTCAGTGTGAGCGAAATGCTGAGAGCTGGCACCGTGGAAGGAATTTCGCGTATTGTGGATGAGAAGATAGTTGACGACGAGGGCGACGAAGATGTCCTCGATGATATGTTTCCAGTGTCCATTCAGGCATTTGTGATTCGCAGAGCCGGGATCGAAGAGAAAGACCTTGAGTACATGCTACCTGCAACCGCTGGCCAAATCTACATGCTCTCTATGTGGCTCAACTCTCACGGTTCGCTATTCTACCCCGAGTTTGACTATCGTATGGAGGGTACCGTTTCTTTTCAAACCATTCAGCAAGCCTGGAAGTCGGTGGTTGCGCAAAATACAATCCTACGTACATCTTTCTGTGCGAGCAGTTATGAACATATTCCATATGCTCAGCTTATCATGCGCAAAGTCGAAACCAACGTAACGGATATTTCCACGGCAACACTCCAGGAGGTGGCCACTCTCAAGGCCAAGGTTTCGGCAAAACAACCATACGCCCATCTCTTTGTAACCAGGATTGGATCAACAACTGCATGGAATATACAACTAAAGATCCATCACGCACTCTACGATGGTGTCAGTCTTCAGCTTATTGTCCGGCAGCTCCAAGATCATTGCAATGCAGCAGCCGAAGTTGTAGTACCCAGCCAGACAATAGCAGATGTCATAGCAGCAACATCTACTCGAATTGCGATCGAAAAGCGCAAATCATTCTGGACGACTTATCTCAAAGGTCTTGAGCAACGTAACCTGCATCAACCCACCACCCTGCCAGCCTTGCGTACCGAAATTTTTAAACCAGCTCTCTTCGACTTGGGGAGTCTAGAATCACGGGCTCACAATCACGGGCTGACAATACAGTCTCTCTTCCTGGCCGTGTGTGCGAAGGTCTACGCCGGCCTCGCAAATACTGACTCGTCGAAAGACACTGTAATCGGTTTGTACCTCGCCAATCGCTCTCTGTCAAGTCGTACCGATTTGCATCAAGCTGTCGTTCCCACGGTTAATCTTGTTCCGCTTCGCGTCTTAAAACCTGTAGGAACAAACGTTTTCGAAATGGCGGCGCAGATTCAGCACGACATACAGGAGATCAATGCGCCGGCAAACGCATCAGCTAGCCTTTGGGAGATCAGAGAGTGGACAAATGTGGAGGTCGATTGCTTTGTCAATTTTTTGAAGCTGCCTACGCCAGAGGAAAGTCGCGACGACGAGATTAAGCTTGAGCAAGCGGGGCATTGGGGCGAGGAACTCGCCAAGGTCGTTGAAATTACGGAAGGCGCCGTGACGCCGCCGAGGGATTTGGTGGATAGTCGTGTAAATGGAGCTTACTTGGTGAGTCTGCGTATTCAACGATGAAATACGAGAAGGTTGCAATACTGACAAGTTTCAGCACGCACTCGATATCGAGGCTACAGTGACGAACGGAGCACTCGACGTGGGTATTTTTGCACCGGCAGAAATGCTCGGGTTGGAAGAAGGTAAGGAGCTGTTGGATAGTATTCAGACGAACTGGGAACGAATTAATGCGGCATCGTCACGACGGTAGATTCTCAAACTGCTCTGGATACTTTCGAAATACTAGAAACTCCAAATAAATACTGTTTATGGCTTTCATGACTTCGATTCTGATGCATGGGAGATTAGTGTCCAATCTCCATCTTGACAGTGCCCAGTCCATGCCAAACCATATCTCCCATCCAGATTATGGTGTTTATAATCGCCCAAAGACACCTAGTACGGTTGCCAATCTGTTGACATGCAGGAAAGCTGTGACAGCAACATTTCCCCACATGATCTCATTGTACTCATTGAAATTCCAGAATACGGCCGGGCCCATAGCCTTGTAATTCGCAAGCATGTGTCCCAAGTCTCCCGCAGCCGCAATCAACAGATATCCCTTTGTGATGCGCTTCTCACGCGTTACTACTGTGCAGAGTATAGCAACACCGACGAGCAGGAGGAATATGCTGCCTAACGAGTAGGAGAGCAGGAGCGCAGCGTCGGGCACGGCGAGAGGCGCCGTGGGCAGTTGTTTTGTGACAAAGTTGCTAGGGGAATTCCATGCGGCACTCCAACCAAGCACGCTGTGAGGCGTTAGTGGGTGGATTACGAGGTATCGGAAGACGGACAGAGAGACAGGCTCGATATAAGTGAACAAAAGAGCGGGCCAAACGGGGAGGGTGGTTCCGAGTGCCATCTCGTTTGCGGAACACGAGGTTGGGAGACGAAAAGGGCCAGTTAGACAAGATTGATAATGAGAGACGCGCAGACACCTTTCGCATGGGCGGTGTTCCGTGGTTGGTCATGTGTGCGACATGCGGTCGGGATCGTTCCGATGGTAGCGCATCCTTCGCGTAACGAGGGACCAAACTCCCTATTTGGTTACTGTTTTGCGCAACCTTGATCAGTGTCATCAATACATATAGAAGCGATCATGTTTTCCCACAAAAGTAGTCCTACATGGTGCCGGGCAAATACTGTTTGATTTGAATTGGGCAAGTCGTGCCGGTTATGCACGGACTGACCATGAACTGGCAAGTAACCAGTTCCTATGTGCTGTGTCAACCATGACTCGACTGCTCTGACTATGTGACTATGGCAGCATGGTGACATATTCACGAGTTGACAAGAGTATGGTAAATTCATGATTCATCTACCAGGCCTATTTGCCTGGCGTATCTGCCAGGAACCTTGGGCCATGCCACACGAAAAGATGCATGTAATCCGTGACCTGAACACCGCTTCCAGCCGCCAACGTTGCTCGTTCCGGCGCTTACTTGAGAGGAATGAAACGAGAGCTGTGGGTAGCTCCAATACCGGGGCGACCGTGCTTGACAGGGCGGCTGCAAGAATTAGTCCTTGGCCGCAGAGCATGACTTCAGGATGACCTACTATGAGATGGAGAACTCGGCAAGGTAGTGGCCGACCATCTCGGGCTTGATCTCGACCTGGTTGAACTCCTTTCCGCTGTATACGGCCACGACACTGCCGATCATCTCGGGGACAACGATCATATCACGGAGGTGGGTCTTGACTGCAGCGGGCTTCTCGTTGGGCGGGGCGGCGGCCTTTGCGTTGCGGAGCTTCTTGATGAGGCTTGTTGCTGTCAGCGTTGCAATTGAAGGAATTCGCAACAAACGGGAGTATTTACCCCATGGGCTTGCGCTTCAGACCCCGGTTCATGCGCCGGCGGACACGCGCGTGCATGACATCGCGCAGCTCCTCAGAGGAGAGGTCAAGGAGCTGCTCGAGGGAAACGCCTCGGTAGGAGTAGGTGCGGAAAGTGCGCTTCTTCTTGAGCTCGGCAGCCGCGGTGGCATCCTAATCTCCAGGGTCAGAATACATAACACAACCAGGACATGGTCACTTGCGTATTCGGTGTCCGCCATGGTGTCTTAGTGGGACGTTGTTGTCGTGGTCGTGGTCGGAGTCGTAATCGTGGCCGTGGCGCGAGTATGAGAGTTTGGGCACTTGTGCTGTGCGCGTGACTAAGCGAGAATTAAGCGAGAATTAGGTAAGTGGTGCACGTGACAGCTTGGTTGCACAGGTGCCCGGCCAACAAGCATCGAACAGCTGGAGACACAGCTCGTAGATGGACATGAGATTCATATCGACTCTGAGAGGCATGATCATTGCTGTGATTGAAGCTGATGTGCAGCTATGTATCCGGGCCGGATACCTAGGAACACCTGGTGGTGGTAGGCGACAGGGGTGTGGACGAGACTAGTCGCTCCCATCGACATCCTATAGTACCCATACAACGCAGCATGGACGGAATCGAACCTGACAACTCGGCAAACGCCCAGAGCGCGAGCTGATCTAGCCCGGCCACATTCTCCACGGCAATGGTATCTTCGGGGAATCGATTGAAACCGGATTCTAATTGATGTAGATCCAAGTCCTACACTCGCGATAGCACCTCTGTGCTTTTAGCGATATCGCAACTGCCATAGTGCAAACAGGGTGCACCACTTGTCCAAGCAGGCTTCCTTCTTGTCGCCTTTGGGAAAACCCGAAATCCCCGATCCCACTCTCTGAATCCCGGCTAAGTCTAGTGTGAGGAGTGGGGACGTGGCATGGACACTGGAGACCTCGAGATGGTGCTCTGTGCAAAAGAGTGAAGCGTATGTAATACCGTTAATTTTGGCAAGCTTCCATCGAGAAGCAGTTGAAACCTCTGATACATGGGCGTGTAGCTCAGTGGTAGAGCGCCCGCTTTGCATTTAGCCTGCGGGAGGTCTAGGGTTCGATCCCCTACCCGTCCAAAACCGAGGCTCCAATACGGAGCACAATTTTGATATTTCCTTTTTTTTCGCTTTTCGCTGCTGAGCAACGAGTCCCCTGGCATCTCATAGCGTAACACTTGCGGCGGCGGCGACGACGCCGACTTGGCACTCCCAGGCACTATCGATTAGGCGGGAGACCCTTTTGTTGTTGCACGACACAACCACGGCTACAATGAAGCTCCGCAGCGGCAGCGGTCACGCATGGCAGACGGCTGTGCTTCTTTTTTCGCTGGCTGGCGCAGCGCATGCCTCTCTCGGCGACCGTCTTCATGAATTCAGGGATTGTTTGCAGGTGTGCATCGGCTTCTCCACCCCAACGCAGCTTGCATGTGCACGCTAACACGCTTCACAGATCTGCCAGAAAGCAAACTGCGGCAATGACCCCACGCCGATACGTACGGGCTGCTCCAATCCATCTCTGCTCATGCAGGAAGCTCGTGCAGAACGCTCATCTTCACAGCCCTTCACCGTCGCCTGCTCCTCTGGGACTGCCCCGCCGAATGCGACTACACCTGCCAACACGTCGTGACCGACCTTCGCCTCGCCCGTGACCCGCCCTACATGCAGCCTGTGTATCAGTTCCATGGGAAATGGCCTTTCTACCGCTTCCTTGGCATGCAAGAGCCTTTCAGCGTCATCTTCTCGCTGTTCAACTACCTGGCCCACGGCTGGGGCATGCACCAGATCCGCGACAAGATACCGCCTTCCTACCCGCTGCGCAAATACTACCTCGCCTTCGGCTACTTCGGCCTCGTGAGCTGGATGTTCAGCATCATCTTCCACACGAGGGATTTCAATCTAACCGAGAAGCTCGATTATTTTGCTGCTGGCGCCCAGGTTCTGTACGGCATGTACATGGCTGCAATCCGCATCTTTCGCCTCGAGCGGAGCGAACCCATGAGACAGAGCGTCTTGCGAGTCTGGACCACCGTCTGCGTGATCCTTTACGCCATGCACGTCACCTATCTCACCCTCTGGAAGTGGGACTACACGTACAACATGGCCGCCAACGTCGCAGTCGGCGTCATACAAAACCTACTGTGGGGCGGCTTTAGTTTTGTGCAGTACAGGAGAATGGGGAGGGTATGGGCCATGTGGCCGGGCTTCATTGTCGCCTGGATCATCCTGGCCATGAGCTTGGAGCTGCTGGATTTCCCGCCGTGGATGGGTATGCTGGATGCGCACAGCTTGTGGCATCTGGGGACCGTGGGCCCGACTGTCTGGTGGTATAAGTAAGTGTTGTAGTGGTCAGGGCCAAGTGAGAGTGCTGACCACGCCTAGTTTCCTGCTCAAGGACGCTCAACAAGATCTTGCAGGTAGGCGGTTCAAGCAGTAGAAACTTCTCGCACGTGCTGTCTTTGCATGCATGTTTTCTTGTTTGTTGTCGCAGAAACACCGCAAAGAACTAACTCTCTTCCAGCCCCGCGCAAAGATAAGAATTGAGGAGACAGCCCGTCACGACTACTGTCGAGGACTCTTTTCCATCTTCCATGTTCGTTATTACTTGAATAAAGTCTCTTACCACACAAAAAAATTCTATCCGTCTTGCGCAAAACATATGAGGCTGTTCACGGTGCTGCCCGGGTTAAAATCCGTTAAACTGTAACGTCAATATGAGAACAAGGCTTTAGCCGGCAATCTAAATTCCTAAGAGGTCATGTACAAGCCCATAATAGGAAGCTCAATTGTGGTCAATCGAACCATTGCCCCTCTCATTCTGTAGATCAAAATGTGGGGTCGTTGACTATAGAGAAACCTGCATCGGCGCTCGGAACAATCATCGGTCCATCTTCACCTGCACTGTTCTCTCTTGACGAAAATGTTCCTACATATGTCGACTACAAGCAGTGAATCAGCAGCACATGTTGTTCAAGATGAGCTTTTTCGCCTTGCCCATAGTCTTGCTTTTGCACCTTATTGCTACCATCGCGTTCGCTGTACCCACTGCCAGCTCAAACATCCGCACCATTTACCTCTTCAAAGACGGTACGCTCACTGCCCATATATAATGACTATTCTAGCTGCCTCTGGCTTTTGAATAGATTTTGTAGCATTTGTTGCCTAGTCTGGTCATACTGCTCCGAATACAACTGACACGCTTATTTTGCATCACAGTGCTAAAATCCAACACGACGGCATTGACCACCTCCTCCTTTACAACACTCGTGAGTAAGTGACATCTAAAGACTATATATATGTCGTTTGTACATGTTGGCGTAAAACAGTTCAGACTGTACCTGCCTGGGCTGACTTATTGGCACCAAGTCTTCGGCATCGGTATTCTCGATGACGGCAGCATCAAGTACTACTCCAACACGCCCGGATCGTCTGATGTTGTCGTCGCCTCTGGTGGTGCTTATGTTGGCGGTGATGCACTAGCTGCAAAAGTGAAAGGTTTCAAGGCTGCAGGCTCGTCCGTTGACCGTGTCGAGATATGCATGAACTCTCAACACGTCAAAGACCTGATGGCTAAGCCTGGTTCAGGTACAGATACACCTTTGGCAAGAAACTTTGCCACGCTGAAGGAGGCTTGGGGATTGGACGCTGTGAACAATGACGATGAGAGTTTGTACGATGTCGCCTCCACTGTTTCATTTGCGAAGATGCTAGGAAAACTCGGTTATAAGTACACGATTGCTCCGTATACGAACATCAATTTCTGGATTTCGTTGCGGACACAAGTTAACCAAGGTTTGTCGGAACCTAACTTGCTGCTCGACCGTGCGTACCTGCAGTGCTACGATGGTGGTGCAGGTAACGATCCATCTAGCTGGGCAAACAGGCTGGGCCTGAAGGTCGTGCCGCTGGTTTGGTAAGTTCGGAGAGTATATGGTTCGAAAGAAGAAATGGCTAATTTAATTTCGAAGGGTTACAAACGATTCGAAACCGAGTTATGGAACCACACCAACAGCAGCAAAGACAAAGTTCAACAACTGGAAGAGTACCGGTGGGGTTGCAGGCGGGGGTTATTGGAACGATTACGATATCGAGAAGATGAAGTTGTCCTACGCCGAATACGGTAGTGCATTGGCTAGTGTGTTTCCTTGAGCCAGTTCGAGCACTCTTGCATAGTCTTAGGAATATTGGCAACGTCAAGTAGGGCCATGAGATCATTAAAGCGCGGATAGTAGTTGTAGTCATGTAACGATTGCTTCTATCTAAGAAAGAACCCCAGCTATGGCATCATTCCTGGTGAATACAATAGATTTTTTGTCGTGAATGGTTCTTGGTCCTCAAAATAGGGTTTGAATTCCCTGGGCGGAGCATGATCTAAGAGCCATTTGGCGACGTAGGACTAGGTTCATCAATGATTTACCTCAAAGTGGAACATCCATAGAAATCCACCTACTTTAGATTTGCACTGGTGCATTACATGATATCCATCGATATCAATCTCGTCGAGCGTAGGATCAACAGGTTCGACCGTCAAGTCAGCCTGGCAAGCTACCGTCTGGCGCAAGTAGTCGAAGCAATGCATCAAATGGGGGACCGTTGCTTGAAAGGATGCTTTACTGGTGGTAGGTCGTTGGTTGCCAAAGGTGTCTGCACCGTACAGTGGACTTTCATTGCCTTTGTATACGAGTTCCCAGAACGCCCTGCGTATGACTTTCAAACAATGATGTTGGTGCGCCCAAGTAACGATATAAACATTGTCATGCGGTTTGCTCGAGTCGTTGGAGGGGAATCCTGGTGCCAAACCTAGTCTCTCTGGATGATTAAACTGCACCCAGCCCGTGTGGCCTGGGACTACGTCTTCCCAAAGAGCATTTGATTCCTTAGTGACACCCTGTTCAAACGACATGTTCTTCAAAGTCATCACTTTCTCTAATGGGACTATACCTCCCGTTAGCTTTTATATGGGGGAGCGCGGTTCGCTGCAAAAATGAAAATTGCATGAAGCTTACAAACTGGAAAGGCCTCGTTCTTCAGAAGAAACATGGAGTTGGTAAACAGGAAAAGATTCTCAGTGATGATTAGGCACACCAGGATGTATACGAAGGTCTGAGATCGGCGATACCAGGGGACAGCTTCCTGAGTGTGGGAAGATGTCCACTCGTGGTCAGTCAGCGGTAGTTTTTCACCTTCTTCCTCTTGGATAGTGACATATGTTTGTTGCGAACGTCGCTGCCACCATGGCGGTAGGATATTTGAGAGCGACATTATGAGATGATGAAATTTCTTTGAGCGTATTTGGAGGTTGGTAGGTACGTTTTAACATCAAAATAGTAGCAGTAATGTATGTATAAACTAGCGAGGGCAACTTATTCTCTTATTGAGACCAAAAATAGGTCTCAATAGCCATCACAAAGTCACAGATGTTGCCAAGCCTATCACACTGGGGTTAGGGGAACTCTAGGCGCGGAACATCCTAAAGTGGCTGAACCAGCTTGAACAACAGACAAAGGATCTCAGGCGAGCGCCACACAACGCCAGATAGGAGCTAGTCCTGAGGAGGAACGTCAAGCAGACTTAGTTTTCTTCTACTTGATTTAAAGACGAACAGCAGGGTTAATAAATAACCTCGATCACTAGTTTTATTCATCATCGCCGAACAACGTGGATACATCAGCCTGGCCTTGTACCAATACTCGCTCGGTCGAGAGCAAACCCAGTGCAGCAATGTTGGGCGTTCAGAGTCAAACTATGATTTGTCCGGGACACATTCTTCAGTAAACGACAAGCTCTGGTAGACCGCCTTCAAGCTTCTCTATTAGGAAGTTCCACCTTTTCAGATTTTCGATTGATGTTCGTCATAGACGGCCTGTTGTGCCGTGATAAATAGATTGGTTGGCCACCAATAGCCGGTCATACTAGTCTCGGCTCGTGCTTCCTCGAGAAACTGCCCCACCTATAAACAATCACAATTGCCTGCGGAGAGTAGACCATGTGCGCCGCTTTACCGATGCATACGTGGCGCCAGCTTTGCGCTGTGGTCTTAGTTGACTTGTGGGTTACATTGCTGATTTCTGAGGTCAGAACCCGCCTTGCCCGGTAATTCGAAAAGGAAGGTTCGCTTACCACGCCATTAATAGAAAAGTGTTATATATCCGGTACCACGGTCGATTGATATGACAACAACCTCGCTGAAGTAGCCAGAGTCGCTGGGATCGCCACGGCCTACGAATACACAATCCAGAACAGTACATATCAATGGATGATCTTAAACCTTTTGGCTATCCAGTCGACTGGATCAAAGATGCTCGATTGCTCGAAGTCCCAGAGCGTGCTCGGAATTTGCTTGAGGAGTACTCTGGCATTTCTTCTAAAGAGCTCATGGATCATATCAATGGAGTCGTGAGTGATACACCGAAACTGCACGACCGCATTGTCATGCTCACAGTTGCAAAGAGAGCCAAAGCTTTAGAAACGGTACGCGTTACTGCCTCATTATTCTATCGGCTCACGTTTGCTTTTAGTATCCCTATCCGTGCTTAGGGCATTACCGTTTTCTGGACATTCAAACAGTTCGTTCGCCTGCTTATTCTGAAATTCTTTCTCGCATCATCCGCGGTGCCACCTTTCTTGACCTGGGCTGCTGCATAGGCCAAGAACTGCGACAACTGGCTTCAGACGGAGCTCCCCCAACTTCCCTCTTTGGTGCGGATATTTCCCCGGAATTCTTCGACGTAGGCTATGCACTGTTCCGTGATAAGCCTGTATTTAGCGGAAGGTTGTTACAAGCTGACATCTTTGACGACAATACCCCCCTCACAACATTGATAGATAATATCGACATCATATGGACTGCCAGCGTGATCCACCTCTGGGGTTGGGAGAAACAGCGTGAGGCTCTGATTGCAATGCTGTCGCTCGTGGATAGAGGACCGGATCCATTGATTGCGGGGCGCTTCATGGGTTTCACTAAACCTGGCGACTATATGTTTGAGTCTAAAGGGAAGAAAGAGAGCTTTTACCGACATAATGCTCAATCGTTCAGAGAGCTTTTCAAAGAAGCAAGCGAACGATTTCCAGGGTGGGAACTTGAGGTGGAGTCACCAAAATGGCAAGAAACATTGAAGATACACACAAAAGACGAGCCAGGAAAGACGTGGGATGTGCAAATTAAATTTGTGGCGCGACGCAGAAGAAACAGTGCCGAAATTCAAGAAAGGAAATAACAGTGACAAAGACATTTGAAATTGGATAGGCTTCAAATCGAGTTCTTATTTGGTCTGCTATTGTCTAGTGCCGGAATGCTCTGCCCAGGGCCTCACGACGGCAATTGAACAAAAAAAACGTAGTTACCAGATTCTCCCGTTACGCCACCGTGTGACCACACCCGCTAAAAGAACGCACACCACCCAATATACATTGCCGCCAAATTCATGGGATCTGTCGCCTGCCGGATTAGACTGTCGACATAGCCCTCTACACTCAATGGAACACTTTCACCCCTAACAAATCCACCTAACTTCCCTTTCACGATCTCCAAAACTTCTTGTGGGCTCTCGGGAACACCTGGTATTCTTCTCTTTTTTTACCACCCAGAAAGTCTGCAGTTGGATCGTGCACAAATGTTTCAAGGATTGTGATTAGTGCATCTTCATGCTGACGCAACAACGAGTATGTTAGCTCGGCCGTCTTGCGGAAAGGGCCTTCAATCCCCGCAGGACCCATGGCGTTGACCATGTTGTGCGTCAGTCGAAATGGCACTAGCTCAGGCTTTTCAAAGGTGAGACCTTTATCGAAAAGGCAGTTGAAATCAACATGGAAAGTTCCGCCGTTACCTTCTTCGAGGAGGACATTTTCGCCATGACGGTCGCCTAGACCGAGCACATGACCCACGATACTCATGACAGCGCAGGACCTAGTGTATCGCAATCTTGCGGCAAACCAAGCTTCAGGCTCAGGAAATGACTCAACGAACCACTGATGCAGCACAGGCTGGAATTTTGCAAGTATCCTGTGCGTGAATATGTGAGTGTTTTTAGGGTCTGCACATGCTTCATTTAACAGCATACGGATTTCTTGATAGTCGATGCTGATGCGCTTTTGGCGATAAAGACGGATAATAATGTCGCGCATCGGCTTCAGGCCCTCGACCCATTCGATGGTCCCGCACTCCTCGTTGAGTGGTGTGACACCATACGTTTTGATGTAAAGTCGACGCTTGCTGGCCTCAATATTTTTCGTCAAAGCGCGATTGATCATGGCGTTGAATTCCATTAGACGCTGGTCTTTGCGAAGATCATCTTTTGGTTTGCAGAGAAGGCCATATGAGCGTCCGTCAGAGCCGCGCACGGTAATTTTGCGGGGGCGCTGTAACGAAGACAAGACAAGAACATCGTCTTTGAATTCGGCTATCGTGACAACGTCTGACGGGAAGGGGTTGTGCGCACGGATCAGTCGACTGTCGTTGGTGGAAGGTAGGATAGGGGTCATTGTGGATTCGATAGGTACAACCAGAGCACAGGGTGCAAGTTTCGTGTTGAAGCGCAAGTCTTTGGACAGACTCACATGTGAGATTCTTTGCTCAACCGGGGTGTCACAGGCTGAAAGCAGAGCATCGGCGAGACGTTGACCATGTGTGATCAAGCTCTTGAGCTCGATGACCCCGTTTTTGCGCTTAGAGTGATCCTATATTTAGTTAGCAGGTTGTAGGTGCCGTGTTACCGCTGGAATCTTGACATATTGTTATGAATTGTAACAAAACCTCAAACAACCATTTTCAGGCTGTTTGCGATCCGGGCTATTCTATGGAAGGGGGTTTCCAGAACTTCGTTCGGTGAAGTAGTTGGTACTTACTCGGAGTTTCTGGAGTATGCCACCCCCTCTGGCACGTCGGTCATCTTGTTGAGAGTTCTGGACAGCTAGAAGACCCCACAAGGATTGTTGTGGGTACTGCGCAGTGACCTTAATAATGATGAGTTGGAGGACGTCCCAGACACTCTTATTCGGGTGACTGATTCGGGTGATGATTTGTGGGAATGCAGTAAACCATGGGTAGGCAGGCATGCGTTCGCTCGCATACCGCTTGACATAGGCATTGATATGTTCGAGATGCTTCACCCTGTGTTGATGGAGGTCCTTGTCCTTTTGTACCCTGGACTGCGAATTCATCATTTCCATGCCCATATCCAACCAAAGAGTGAGAATCTTTGGGATAGTTTGGTAATAGTACTTAGACCCATATACAGTGGATCGAATATAGTTTTCGATGACCAACTTTGTTAGTTCTCCAGCTAAGAAATTGCTTGCTTGTTTGGCAACTGGTAGTGCTTTTTCTGTTTCATATAGCTTGAGATAATACCTGCCGAGGTAGTAATGCCCCTTGTCCCACTTTGGAAAGGTCATGATCCCTTTGGCGTATTCTTCTTTAAGCACAAGACTTTGAGTCTGCCCTGCCCTATCTAGCCATTTGGCAAGTAATAGCTGAGCATGACACTTTACTCTATTCGCTGATTGCAGAAGGTCACCATTGGTAGTTGTAGATACCGAGACGCTGACGTCTATAGGTGGCATATCTCTCGTTGCGAACGAATTGGTAGCGAGGGCGCCCCGAAGGTTCTGTATGGCTTTGCGGTGATGCCCCTCCCTCCAAAGCATTTTGGAATATTCGATCTTGGAGGCATCGTCTCCTAACTGTGCGGCATGCATGATAGAATTAAACGCTGCCGACGCAAAATCTCCTTTCCGCGCTAATCGCGCTGTCGTTAGCCACGCGGAAGCTATGTCGAGCTTATTGAATTCGAACCTGCACTTCATTAATTTATAACCATTGGTAGTATACCTACAAACGTACTGTGACAGGTGCATGACGGCTCGTCGAATCCCAAGCAAGTACTGTTTGTCAGACGTGTATGCGCCGAGGAGGTCCAACCGCCTTTCTAAATTCTCGAAGAGGATATCTCGGCCTTGCGTATGATCTGAGAGACCACTGATAGCTTCAAGCTCATAAAGTGTGTGTAGCTTAACAAGATGATCGTGAGAATTGTGCAATGATGCAGTGATGGATGGCGACAACCCGTTCGCCAAGGTTACTCGTAGCTCGTCCACCGTCTGTTTGAAGCTGTTCGCTTTGCCATAACGTAATGCAATCAAAGCTTTACCAATGCCGACATTGAAATCTGCAGAAGAGGCTGCAAATTGTCCTGGGGCTTTGGTCAAGATTCGTTCCAGTTGGTCCCATTTTCCCGTTGACCACGCTGCCTCTACCGCAAAGGGCAAAGTGTTCGAAGAGACAAATTGTGAAGCATGGAATCCGTCAATGTAGTTCAGGATCGCATCTATAGGCACTGATTAGACACTAGCCATCACTTTTCAACCATTTGCGCCTACCATATTGACCAGATTCTTTCAAGCAGGTCAAAAGATTGACTTGCGTTTCCGGGTCGTTGGGTTTTTCTGCAAGAGCGAGTTCATACCAGGTTTGGGCAGCTGTCCACCGTCCAGCTTTCCTGTGCTCCATGATCTGCTGCTCTGGGTTTAGAACAAGCAAATGTGCGGATATACCTTCTATGCTGTCCGGTTCATCGATCTGTGCATATATATGTTGGAGGTGCTGCAGCATCTCATCCTGGACAAAATCTTCACCCGACGTATCAGCTTTGCATTGCTCTTCCCGATAATACTGCTCCCAATGGAACAGCGCGCGTGCATATGAGCCGCATTCCACCGCTCTCTTGGATATCACCTTTGCTGGAATTAGTTGCAGTAATTGTTCCACGGCACTGAATTGCTTGATCGCTTCGATCTCCTCGACTTCCGAGATTCCTCGACCAGTTTTACCAGCCATAAGACGCGCGTCAGACATAGCTTTTCTTTTCTCTTGCAACCATAAAGAAAGGTAATCCAGTATCTGGAAGACATTCTATACATAATCAGCTAGTCAAAAGGATCATAACAGCGAAACGCTACGTACCTCGCTGCATTGTTTGACGTTCATCACATCAGCATGATCAAGCTTTTGCAGGTCGTTTTGTAAAATAGTCAGAAGCTCGAGCCCAACATTACGAACGTCTGTTTCATCCCCCCACGATAACGCTGAGAATGGCATATGGTAGAATGAATGATGCGATGGAGAGGTCTTCTCGTCTGGCCACCCTGCCTATGGTAGGGAAAAACATCTTCGCATTTTGTACCTTAGCTTTTTGTAGAACATCATATGTAAAGGTGCGGAGCCAAGCAGAATGGCTTATTCGGAGGCTGAAGATAGGATATTGTGCTGCTGGAACTTCTTCGTTGGTTGTGAACCTATATTTGGAGTCCAAGAAAGGCGTCAACACCTTTTGAACGGGCTCTGTGAACTCGTTCCAGCGCTGGGAAGCAGGGGTAGACTGCGAAGCCCGACCTGATTCTGTTATATTGTTGAACCCACAGAGCGCACACAATTCCTGCATTAACCATGCTAACCAGCCTTGGGACCTGGCGTTTGTAGTTGAGAGGAAAACCTTAACAAGAATCTCTTCTAGCATAAATGCGACAAATTGAATCACCTCTGCAGCCTGTTCAAAGTTGTGAAGAACAAGAACTTGCTTCTTTTCTCGCACTATTTCGACGCGGTAAGGATCAAGGCCGCCTACAAGGCCTAGGCATTGAGCGCAGAGGCTTCGTAATTCGGTATGATGACCAGGAAACCGCACGCAGATATCGAGTAAAGACCGACTTAAAGTGATCAGTGCAGGTAACGGTTTCTGACTGATAGCAGACTGGTGGAGAATCTTTTGATGTTCTTCTAGGAAAAGAACGAGCTCTTTCAGAGCGTGTTGCACCACTACCGAGTTTTCGTCATTGCATCGCTCGCTGAGGTGGTTTAAAAGCGTGACGGGATCCTTTCTAGCTTTCAATCGAGCTATTTCTGCCTCCAACTTGGCTAACATTGGGATGGAAGACAACGAAGCCAACTGCCCAATATGACTTTGTAACAGCTGGTTATGTTTTGATCGAAGAAGTTCTAGAGCGGTGCTGGCCTTGAAACGAGTCTCTTCGGAGAAGGACGACCAGTTGTGTACAATTAAAGCGAAAGTCTGGCCAAGCAAGAGCCCCAGATGAGCATCCTCGAGCGCCACGAGGAGAAGCGACCAAACATCAAAGGCTTGATCACAAAGATGAGGATCAGCCATAGCAGATTGGAGACAGGCTCGAATCTATAAAAATTGGTCATCGGTCAGCAATATACATATATTGATTATGAATAGACAACGCTGGGGTGAAAGTACAGGCCATAAGCCAAGTGAACATCATGCTTTGGCATTTTCGAACTTGGTATCTATGAGGTGAAAGAATAGAGATCCGTGACTGACCTGAGTGAGAGCATGACACGAATCTTCTCGTGCGAACAAAATGAGCTCTTTGATTGCTCCGACACATCGCCTCCGTTCGCTTAGGTGATGATTACCTAGTTGGTTTTCTATTGGGTTCGTGAAGTCGGCCATCACTCCGAGGACATGTTTGAGGATGAAACTCTCTACGAGGTCTTTCGTTTTCTTTCTCATTGGGGTTTTGCGTTTTCCGTCTTTCTGTTTTTTGAACTCAAGGTCGCTTTTAACGTCGTCTAGCGCAGCCAAACGCCTTATCCCCTCATAGAACTGTGATCGTCAGAGACATATGGTATATACGGCATGCACTTACCAGTCCCTTCTCATTCGCATCCCTGTCCGCCGCCAATTTGAAAATTTCGCTAGCCATAGCGGCGGCGTCCAGTTGAATTAGATCATGGAGCTTTTGTCCAGTGTGTCCCAAGCCCGGTGCAACTGCTATCAAAGTATCCATGGCCCGATTTTCAACATCTGCACCAGGCTGACACAGCAGTAGGGCAATGATTCGGGCAAGGTGGGTGCGGGGTTGTAGGCATATCTCTTCGATCGAAGTTTTCTTCGCGTTCGCAATTCGTTGCAGGATATCCGTCCTTTTGTTGAGTACAAGGACTGGCAAAACATCCTCGTGTATCAAAATCAACAACTGATTAACATATGAGATTTCGCCAATCAATTCTACAACCAATTTAGCCTTTTGTGGATTTGTATGCAAATCATTCACAATCGAAAAACCAATTGTCTTCCAATACGGGCGCAGCAGTTCCTGAGGGGACGTGCATAGGTCGTCAGCTAGAGAACAGAGCTCGTTGAATGCTGCTCCGTAGATGACAGTATTTGTGTGGCCCAGATATTCTACCTAAAAGTAAAAACAAGAGTCAGTATCGGCCGAAATAGGATGTTTAATTTTACAAGGCAACCTTGTTCTTTTAGCCCCATGTTGTCCCGGTATTTGGGCGGAGCAAGACATCAGGTTTGTATAGGCCGGTGCATAGTTGCGTTATCCCTACCCTTGAACTATGCATTGGAGAGTAGAGATCGATAATCAAACATGTTACGTACCAGCTGCCCTAAGATGATGTGAAGCTCTTCTCCACTGCAAGTTCGTGCTGCTTGACCGTATGCCATGATCAATGTCTCCTGTTGAGCCGGAACGTTGCGCCTAGTGAGCTCGGCCAGAAACTGCATTGTCGCCCTGCGATTTTTATCACGGACATTCCGAGGGATGTCGTCTCGAAGAAAGGTCATCAGCGATCGAGAAGCTGCTATTCTCAATTCACGTAAAGACCTCTGCATTGATTTCAAGAGCCATTCACCCAGAGGGCTCACCTCTAGGCTGAGGTACTCGGCATCAGAAATGTGATTAAAGATCCGTCCGATAGCGACAGCCATCAGAACTCGTGGCCGAGACGAATGCTGAAATTTTTCTTCTTGGGTTATCGCGATCAGCCCAGCAACGATGTCTTTCCACATTTCTCCAAGAATCTGGTGATTCCAATGAAGTGCTGACTCGTGTATTAAGGAGCCTGGTGTGTCGCACAGTGCACAAGTTGCAGATTTCCAACTGACTTCGTCAACGTTAACCAAATCCAAGCACGCTGAGCCTGCACAAGCGACCCTGCCAATGGCTGCCAGCATTTCACACTGTTTATCTTCTGAAGCTTGCGGATCTTCGGGAAATTGGGCATAAACAGATCTAGGGTTGTCAGTGCCATTCCGGCCCAGCAGGAGTGTAAAGAAGTCCACTTACTGAATCAAAACGTGGAGGTCCTTGAGATGCAGCACAGGAGAATCTGAGGAACTACCATTGAGGATCATTACCAGATGATTGACAACGTTGAACTGGCTGTCGCTGTGTTCAAGTGCTGTACGTCGGCGCTTCGCAGGTGGTTCTTCGTTTGACTTGTGCTTTGCACGGAAAGAATTAACCACAGCAATCGATACTTCGTTGAGTTCATCGTTTTCGAACGGATGCGCCACCTCCGAACACAAGCGAACCCGAAGTTCTTGGATCGCAGCTGGCCAGCTATCAGATATGGTCCAAAGGCATATCGCAAGCTATTTATAGTTAGTGAAACAGAGCAGACGATGGAAAGAGTTCCGTAGCCTGCAATCAAAAAGCGGACTCGGGGTACCACACATACTCGAAGGTCTTTCTGTAACGCTTTAAAGTGTGTGACGTCGTAGCAAATTCGAGAAATCTCTGGCAACATGCTATCTCTGACCGAAATCGTGAGCTTCGATTGATGATAGGAGCCGCGGTCACTGTAAACAAGTCTTGGCACAATTAGAATTTGATGTTTGATCAGGAACGCCTTCACACACCTGGACTTTTCTGTCGTACCATCTTCAACGTCTGGAAGTATGCTCTGCAATCGAATCAAAACGTATGCCAAACGAGCTTGGTTTGCTTGAGAAAAGGGCCGTAAGGAGCAAGTTCGTATAGCATCTAGTAGTCCAGTAGTAAAGAGGGTCATCACATTTGAAGACCAAGACTGCTCTTTATCTGCACTTGGTAGAGCGAGCATGCTTAGTGATTGCAAATAGGATGATTCCATGTCGTCATCGAGGGTTTCTCGCTGGGTGCCAGCTGTCCAGCTAGTGAAGCTGCTCCACAGATCCAGGCAACTACTCAAGGCCCATGGTCGCAAGGTCTCAAAAGCAGAATAGCTTGCGACGCTCTGCGGCAAAGCAAAGCAACTCTCAACAAGGATCCCAAGGAGACGAAACCCAATATACGACGCATTGACTGGAGACGAAATTGTTCTCTGCAGGCCTTGGGGCAGTGCAACAAGTTGCTGACTGTCAGGCCAGATTGCCCCAATGCTCTCCGAAGAGGGTAGAATGATCCTGAAAGACGACAAAAAGGGTTTGGTGAAGTCTTCTGGCAGTTCAGCCGCATCAAGGATACCTGTGAGATGGTTTAGCGTGCAGTCAGTTGGCAGGAAAGGCGCACGCACCCTCAATACATGATCGATACAGCTGGAAGATCGACTGGGCTTGCCATGCCTTGCTGGAAGACTGGATAAATGATTCAAGACACGTACGCAGCAGCTCAAGAACAATCGCATGGATTTCGAGGAGCGCTTGCTGCATCAACAATCCCATAAGCTTGGAGAACAGCCAGATGATGACTGGAGGCTGTGGAGTTCCGTGTTCCTCGTCAGGGTGGATATGGGCGAATAGCAAATACGACTTTTGTTGGAATATGATGATGAGAGCAGCGATGCACTGAGTACCCTGCTCCTGAAGATGCTTGGAGGCGAATGGGTCTTCCTTGAAGAACGGGTCTATTCCGCCCTCGGTGATGGCGAGAATGAAGGCGATGCATACCGAGTCTGGATCTTCCAAGACTGGGTTTGATAGGAACTCTTTCACCAGCTCGATGAAGGGTTGTTTATTGATGGCGTTCTGCTGCGCCCGGACGTGTGCCGCACCTTGGACGATTTGAGCGGGGATGGTAGACGGTGGTGGGGGGCCATTGGGAACTTGGAGCGTCTGCCGCTGTGTCGAACCCCCGCCTCTGCGGGCCATGGCGGAGTTTCACTGGAAGCTCATATCCCGCAAGGACTGCTCAGGCATGGGATGTTTCGATGCAGTTTACCTCGCCTGCTACCTGTCGTAGAGAAACACGGCGAGCTGAAGGCTGCAATAGAGCGTCGCGCAGAGGTGGGAAAGTGCGAAGGTGTGGGTGGACTGGTGTGCGCCCATAAATGACCTCGCGCGCGACTACCAGAAGCGTTCAAAAGACGCGCCATGCGTCGCCTAGTCCCGTGACGATGCCAAGGTTTGGGGGCAAGCTAGTTGTTCCTCCAAATGCTCCAGTTGCCGACCCGCCCATCGAGTGAGTGATCAGTTGCACGTCGTGTTCACACACAGTGCTCGTCATGGCGCCCTTCGCCTCAAAATCCTTCGCTGCCACGCTGCCTAACTCCCTTGCCGCCAAATACCGCAAAGCCCTGACCAAACACCCATTTCTCCTCTTCGGACTCCCCTTCGTCACCACAATCGTCGCTGGCTCGTTCCTTCTGACACCCGCCACTGCCCTTCGCTACGAGCGCTACGACCGCAAAAACCAGCAAATCACGCATGAGCAGGCCATGGGACTAGGACAAGACAGGAGGAAGGTGAACATGAAGGATGAATATTACGTGAGTAGACTTATTGCTCTGTCTACTGTGGAAATCGAAACACGTGGGCGGCGAGTGCTAATGCTCGTGCAGCGATTGCAGGCGAAGGACCTTGAGAATTGGGAGCAGCGAAGAGTGAAACGATTACCAGGCGAAGTCGACGGTATACTGGAATGACCGATACATCTCAAATGCAACTATAAGCATGGGACATGGCGTTATGGGTACTTGTCACAGGAAGATACCGCATGTTAACTGAGGGAAATTTTTCCATTGCAAGCCGTAGAGGCATCTATTAAATGCAGCAAGATGACAGCAGCCATCTATATCCCGTATCCCGTATCCCGTATCCCATATCCCGAAACCCATCATTATATCCTCCCGTACCGGCTGTACCAAACGTCAAATCGTCTAGCCGTCACCATCCTTACGTCGTTGTTCGCAAGGAGCTCTGAAAGCCACCAAAGGGTATACAGATCTTGCAGCGAACGATATAAGCCGAATCATGAACACAGACTCCTGCAAATGCTCACATGCAGCGGACCAAAGAAGCAAAATTGCAAGATTTACTGCTTGACTGCATATGTTCGTCGGAACATGCTATCAATTCCAGTGAGGTAGTAGGTGCCAGGGAAAAGGTCGTCGACCTTGCCTTCAGGCTTGTAGTCCTTCTTCAGGTGGGCACGCTCACGGAGGTTGCACATCTGTAATATGGTTGGTTAGCGGAAGCGGCGAAGTCAATGGATCAAGCTTACCTCGTCGTATACTTCAGGGGCGACAACGCGGCGGTTCTCAAGGCGGTTCTTGACATCAAGGTTCTTCTGGAGATCGGTGATGCTTCCCCTGATCTTGAACGAAAACATGGAGGAAGCAAGACCGCTACCGTAGCTGAACAGGGCAACCCTTTTACCGGTGGAGTTCTCGCCATCGAGGTTGGAAAGGAGAGAGCACAAGCTACCGTAAACACTACCGCAGTACATGTTTCCGCACATGGTGGGGACCTCGATGCTAGGCTGGACACGAGCATTGAAACGCTTCTTGGCAAGACCCATGAAGGTCTTCTCGACGGCCTTGTCCGTTATGGACGCGGCGTAGTCAAGGTCCCGAAGTTCGGCTGGCACCTCAGCGAAGATGGGGTTGGAGGGGTTTGCCAGGAAGTCGTTGTACAAAAGGCGGGCGTACGACTTGGCTACGAGTTTGCAGGTAGGCGCGTGGAAGCACATGTAGTCGAAGCGGTCCAATGGGGTCTCAAGGTCCTGGGGATGGCCGTTAATGCCGTTGGCCTGCTGGCTCTTGAGCGTCTGCTCGCGAGCATTGTACGCCTTGTAGCAAGCATCGACGGCCTCGGTATAGCAGCGGATGGAGAAGTGACCGTCGACGACAGGGTATTCGCTAGTCAAATCGGGCTTGTAGAAATCGTAAGCGTGGGTGATGTAGCTGCCGCGAAGGCCCGGGTCCATGACGACGGGAGCGTCAGGGCCGATGAGCATAGCCACACAGCCGGCTCCGCCCGTGGGACGGGCGTTGCCCTTCTTGTACAAGGCAATGTCGCCAGCCACGACGACTGCGTCACGACCGTCCCATCCCGACGACTCGATCCAGTTGACGCTGTTGAACAAGGCATTGGTGCCGCCGTAGCATGCATTGACTGTGTCTATGCCCTCGACGTTGAAGTTACCCGACTCCTCGAAGAGCTGCATGAGGACCGACTTGACGGATTTGGACTTGTCGAGCAGGGTCTCGGTGCCAACCTCGAGGCGGCCAATGGACTTGGGATCGATGTTGTACTTCTTGAACAGCGAGGAGACGGTGGTCAGGGCGAGCGAGTACATGTCTGGGCGGGGTTCATCAGCTCGAGTGCTCGCATGTTGACGTGGACAGGGGGCGTACCTTCGCGGTCGTCGCAGAAAGACATCCTGGTCTGGCCGAGGCCAATGGTGTACTTTCCTTGGGAGACGCCATCGAACTTTTCAAGCTCGGCCTGGTCGACACACTGCTGTCTGTTAGGACTAGGTTTCGAGACACGACAAGTAGTAGTAGTCGTAGTAGTAGCAGCAGCAGCAGCAACAGCAGCAGCGGTGGGGGTTGCTACATGCTACATGCTACATGCTACGACCCCTCCAGGCGCGGGCGGCTACTTGCCTGGCTGGGGAAGTACAGCTCGATGGCCTTGATGCCGATATTGGTAGGGCGGGAAGCCATGGTTGAAGGTATTGCAGGAGGATATGAAGAGGCAAAGTGGTGGGCAGGACTGGAGGAGAGGCGTGTGCTGGCGGGGTACACCGCTGGTTAAGTAGTAGCAAGGACTAGAACTATGTCGCGACTCGCGAGGAAGCAAATTGCGGTCTGGTAGCGGCGATCTCTGGAAGTGGCAACAACCGAGCCTGCTGCTCCTCTAGGCCTGACAGGAACCGTTTTAAGCTGGGTTGGTGCGGGTTGTATGGAGTGGATGTGACGCTTCTTGTGTGTGCGGATTCTGTGCTTCTCAACAAACGCCGAATTCTTACTGCTGATGGTTTTTTGGTGGGGTGCCACTGGCCCAAGCCGCGGGGGACTATCAACGCCGAACTTGATATTGTTCCTCCTCTTCCCCCTTTTGGATTTTTTTGTTCTCTGGCTCGGCGTGCTCACTAGAACCCTAGGACCTGCCCCCGAATTCGGACCGTGCGGCGCTGGTTATCGCTCTCCTGGCACCCATCGGACGTGGCTCGCGTCTGCTGCTGCAGGGCGAGTGCGCGCTGTCCCGCTACGGCCTAGTCCAGGAACGCCGCTGCACGTCCACACTGCAACACTGCAACACCAACGTCCTCGCATCTACCATGCAGAGCATGCCGTTGATCTACATACCGCGTAGACCATCTTGTGCTGTGCTTTGCCGTGCTTTGCTGTGCAATGTCCGACCTGCCCTGCCCTTCCCATGCCTCAACTTGCCGCCACGCTAACCGTGGCGGCCTGTTGGCCTGGCTCTCCCTCCTGTGGTAGTTTTGCAACTCACGGCGTGCGACCATCGGTATCCGACTCTTGAACTTGTCGTCTGTCCAGCCCCAACCCCCAACCCGGATGGCCACCGCCCGCCGAACCCTAACCCTAATCTAACCCTAACCCGCTGCTGCTGCAACAAGTGCTGTTGACGGTCCGCCATCGGTATCCGACTCCAGCTGCATCCTGGCAAGCAGATGATCTTTACAGCATCCCACTCCAGCCGTGGCCCAGTGTCTATCCTGCTGCAGCCACATGCCTGCACGGTTAACGACTGTGTGCTCCCGTTCATGCAGCTTTGGTCGCCTATCAGATGGCTTGCATGGTGGTTCCTAGATAAACAACGCTGACCCCAACACCTGCTACCTCACGGTAGACGCACGATTACATGGTCCATGGATTCGTTCCAACACAACACAGATGCCATTTGGATGATGCTACAGGACACCGAAACGCCCGGCCTGCCCTGTTTCTCGGATGATGACTTGAGAAGGTCCACAGGCAACCCGTGGTCTCGTGACCATTGTACATGCCCAGGTGGACTTTTGGTCTCGTGACCATTGTACACCCGTGGTCTCGTGACCATTATACACTCATGGTCTCGTGACCACTGGGCAGCCCTCCCTGGAGCTGGAGCCCTGGAGCACGCCCTTATCTACATGTGCACTTGAACGCGCACATTCCACACACGGCAAAGTCTCTGTGCCACGAGCCCATGTTCAAAGGATCTATCCATGGAACTTTCCGGACACTGAGCACATTTTGAACGCACAGCTACTCGCACCTGCAACCTTGAAAGGCAAGAAATCACGAGCCAGATTCCAGCTGGGTTCGAGCCGGAGGGGCGCCGCAGTGAAGACGTGGGCAGGTCGATATTAATGCGGGAAAAGCCGGCTGAGGTGGGAAGGTGGGCTCGATATTGAGCCAGGGGAGAGAGGGCGATCTGCCGTGACGCTGGCTAAATGCTCTACACGGTCTGCCTTCCAGAGGGCGGCGCTGCAGGAGCAGAGTCGGGAGGGCGACTGCAGGGCAGCAGGCATGCGGAGGGCATGACTTCATTGGCCTCGCGGGCGGAGGAAGGGCCTTTCTCGAGGCGGTGCGAGGCTGTTGAGGGCGTGCGGTGCTGAAACCGACGGGGCATCACTCACCCCTGGCTAGCGCAGCACTCTACCGGCTTCACGGCGGGCTAATGCCTCCCGTCTCAAGCCTGTTCGAGTGCCAGAGCCAGAGCCAGCGCCAGAGCCAGCGCCAGAGCCAGCGCCAGAGCCAGCGCCTCTCCCACACCCGACACCCACGACGCCCACCACCCACGACTGCATCCCGCCGCCCACGCCCCCCAGCGACCGTCTCGACCGCGCGCACTGCGCTCACCGAGTGCACGCACGCCCTTGGCATCCACTGGCGGCCGCCCGGGCTGTCGAGGGACGACGCGATGGACCGACGCAACAGCAAAGAGGGCAACAAGCCGCCGCCGCAGAATCCCGATGTGTTCGACGACGAGTACGCCGTGGACCCGGACGAGGATGACTTCATGCCGTCCGTCTCGGATGGCTTCCGCCCCGCCCCCCAGGAGCCGCGTCGCCACGACGACCCTCTGTCCCACCACGAGTACGACCCCTTCCGCCCGCCACCTGCCCTGCCCAAGCACGCCGAGGGAACCGACCTGCGGAGGATGGCGACGCGCAACAGTATAGCAAAGGTGCCTTACGGCCCGGACCACCAGCGTGATGCCCATCAGCGAAGGCCCAGTTCGCAGGCGACGCCCTCGCACCACCGCGAATCTTTCAGCTCCACCGCCTCTTTTGCGACCATGGCCAACTCGGACGCGCCGTTTGGCACGGGCCCCAGCCACCCCTACGCCATGTACCAGCAGAACACAATGGCCCGCAATGCCAGCATCTCCACCACCTCCACCAGGCAAGCCCCGCAGCCGTCTGCATCGCCACCTCCTCAAACCGAACCCAGCCATCCGTATGCCATGTACCCGCAGAACGTAGTCGAGGACGACCCGCCCGTTCCAGTCGCTCAGACAGGCATCCCCGTCGGCTTCCCTGGCATCAATACGAGCTTTCACAGGCAGATCGGGCCCGATGGAGAAGAGCAAGACATTCTCGGTCCCTTTGGACACACGGAACAGCTCCCGCCATACTCGCGATATCCAGAGGAAGGACCCACCAAGGCCTCAATGGCTGCCGAAGCGAGTGCAACCCCCATTGAACAGAGATTGAACCCCATGGCTGCCCCGAGTAGTAATAATACCCTTCCGCCAGATGCGGAGCCACTGGCACCGCCATCTCCCGTCTCTCCCGTCTCTCCGTTGGCTCCTGTCGCACCCGCTTTGCTGCCACAACAGCGGCCCGAAACCCAGACCGGCAATGTGGCACCCAGACCAGCAACTACATCCGAGTCGGCCTCACTTTTGACTACCGAGGAATCTCCCATCGTGGAGAAGTGTGAACAGGAGCCCAGTATCAAGAAAGCAAACTGGCGTTCCAAGCGACTCTGGGGCAAGGTACCTGTTACCGTCGCTTTGGTTTTACTGGTGCTGCTGCTCATATTCGCTGTCGTCATTGGCGCTGCGATTGGAACCTTTCTTACCAAGAACAAAGACAAATCATCAGAAGATAAGGAATCTCACTCGCCACCCCACGAAAAACCGTAAGTGCCTATAAACTGGCTGATGTGTCCAAGCTAACGATGGCAGCGAATTCCAAGTCACTGGTAACACGCTCTTCGGAGCGACACCAATCGCGACGCCAAGCTCCCTTCCTCCATTGCCTACAGGCCAGTTCTCGCTACCTTTGGGCTATGCTCAGGAAAGCAGTCCTGGTTGCCTTCTGGTTGGAAACCAGTACTCAGCTTGGTCTTGTAAGATGTCTTTTGCTCCTCTGCAAGTCATTGTCAACTACACGACCGAAGGTTACGAGGCCTCTTTGCAGACCTGGATGCCTCCAGATGGAAGCATACAATATGGTCTCCAAGCACCTGTTGTACCCCCAGCACCACTGCAACTCGTTAACGATTTAGACTACAAAGGTTACGGACCTGCGTGGCATTTCTCGACTCGGTATGACAAGGTTGTCGTACTGCAGTCGGAAGAGTTTATTGCCGGCCAAGGCGTTCGGAAGCGGGACGACGACTCGAACAAACCATCCTTCCGCCACCGATTCCAGGTCCAACCCGGCGATAACCCTTGGTATTGCATATGGAATGCGACATATATCGAAGGATATATTTATGTCTCAAACAATTCCACGGCTGCTACCATGACTACCTCTCCGACACCCAACACCTCCGATCCATTTGTTGAGTTGATGACGCCAACTGCCACAATCTTTGCCTCTGGAGGTGAATCGGCTTCTCCTACTTCACCCCCTTCGCGAAGGACTCTCTACAATCGTCAGGATGGCTCGAGCTTCCGGTTTCCTTTCCCGTACCCACGGATCGTTAAGATCGAAGAACGACGTCTTCCTGGAGCAGAACAACCGTACTGTCAGAAGATGCAATTACTTGACAACGGACAGATTGCACCAGCATCTGGCAGCAATGGTGGAAGCGTCATTGTTCGTCTTCAAGAATCGGATCCGAGCATGTTTGATTTTTTGGTGCATCTCCGGGTCCGCCTCCACCTTCAGCAGGTCAAGAAGCATCGGAGAAGCGAACGGTACGGGATACGGGAAAGAGGTCAGATCCGTCTGACGCCTGCCACTGCCAGTGGATGTTTCAGTAAAGAATTTCTTTCGAGGTCTCAACGATTGAGCGGCGCAACTGCATTTCGGCATTTCAGGGACACGGTCATCTACGATACCATGGGAAGGAGTCTTGCACTTTCATGAACATACATTCTGGCGTTCGGGGTCATTTCTGTTTGATTTCACATGCGTGCTATCTTCGTCAGTATGTTCGCTTTTCGCTTTCTTTGTTTTTATTATACGTCTGCCGGAGACTTTGAGCGAAAGATTTCCAAGCGCTACGAAGCGCCAGCTGCAGCACTTCAGCGTTTGGCTTGCACTGTCCATTTTCCATTGTAATGTTCTGAGAGCGTTGGATTGCTAAGCTTGCAAAAAGAAAGGATGGGTGGCGGATATGATTGGAATACGGAAGAGGTGAGATTACTAGAGTTCAAGGGAGTATAAGCGGACCTTATTGTCGCTGAGCGGGTCATTGCCTTTAGTGTAGATAAAAGATCAATCAGTGCAAGCATATAAGAGTGAACTAAGACGCTCGACCCTGGTACATTTAGTTGCCACTGTTCTTGTGAGATACTACGCAGTATTGCCGCTTGTATCTACATGCATTCTTCCATAACATGGCTACGTATCCAGTGACGTCCCACGGAATGTTTTGTCATTGAGGGAAAACTGGAAATAAAAAGCGCAGCTCGATTCTATTGGTGGTGACAAAGCGGATGTGTGGGGCAAAATCCCAAGTACTGTGACATGATGTCCAGCATGGCATTTTGAAACTCTTCAGCTCCTTGAAAGAAGCCACAAGAAGCAAACGTAGACCTTCAACATGGTCGTATCATTTCCCAGAAAAGCTCTTGTCTTTAGCAAGACGGCTGGGTACCGTCACGACTCGATCTCCGCCGGTATAGCCGCCATCGCCACGGTGTTAACTACAACGGGGCCCTTTGACGTCACAACCAGTGAAGATGCAGAAGCCTTCTTCACAGATAAAAGTCTATCCCAATTCCAAATCGTTATTTTGCTTCAAACCTCTGGCGAATTCCTCACCTTCTCTCAGCTGGATACATTGAAGAACTATGTGATGGCAGGTGGTGGTGTTTTTGCCATTCACGGAGCTGCAGCCGGTGAGAATAAGACCAAGAATTATTCAATTATTCAGAAGCAACACAACGATGAGTAGAAGTACAACGTGTATTTCAAGCTAACTTTGTACTATCACTCGTAGGTATGCTCTCATCCGAGTGGTACGAAAGGTTAATTGGCGCACACTTCGATATGCACCCTGAGCCCGAAACTGGATCTCTCATCATATCAGATCCTACACATCCTATCATGTGTGAGGAAGATCCACCGGCGAAGTGGATGGACGAATGGTACAACTTCAAGTCGCATCCAGCCAAGAACCAAAATTTAAACGTTTTGTTGAGGGGTGATACGAAGAGTTTTGGAGGGGGAATCATGGGGAAAACCATCCGTTGGCGTGGTGCCAGGAAATTGACGGTGGAAAATGTGCATATATTGCATTAGGGCATTTTGAGGATGCGTACAACGACCAATGGTTCATGGGGATCGTGACGAGAGGAATATTGTGGGCTGCGAGAGAAGAAACGCGCGAACATTGAGCCATTTCGCGATCAAGGTGAAAACGTGCTGCGCTCATCTGTAGGACCAATGTTCATCCCAAGGTGACTTGACGAATACATGATATTGCAAGAAACGCGAAACCCAAATATGTTTCTTCAAATTCTTTCCCTATACTATTTCCCATCGTTTATGCCTGGGCCCTCTCTCCTTCCATCCTGTTCTACAAATGCTCCATTAATATGCACAAAGCTCTGCGGCACTGGTGCACTGATACGCCCACGAACCTTATTGCTCTTAGTCCGCTGGAAACTGAACCCATTTTTTTCAGCTGAATTGATGTCAGATCCTTTATCTACTACGTTTGATGCGTTCGCAGGTCTCTCGATCGGTCGCACCTTCACAGACGGGTGGCGTGGCGGTGGAATTGGTGCCTCACGCGAAGGTACATATGAACGAGGAGCGCCAGACAAGGAGTCGGGTTGAATCTGTGAGAGTCGATACTTCGAAAACTGAATATTTGGATGTGCTGAAGATATCAGAGGTGAGTCGTTTTCTTCCGGAGTCCTTGCGCGAGACGTGTCCTGCGACATTTCACTTTCCCAAAGCTCAGTATTGTATCGGGTAATATTTGGTGGTATCAGCAACCCTGTTTCGCTAGTCACTCTCTCATAAGTTGGACGCTTTTCCACCCGGGAAACATTATCCAGTTCTGTGCCTACAATCCTCCTCGTCTCTACTGCAACTCCCGCATTTCGCTCCTCCGAAAAATTGGACCTGGACCGTACCTCGGTGGTAAATACCGAGACACGTTTATCAGAGGATCTGGTAGGCATATATTTGTCTGCATTCTCAAGAGTTGTGAGCTGTGGTGTGGGTGGGCGGCCACGGTGGAGAACACGGTGTCGAGTGGACTGGTAGAAGCGCCGGATAAGAGAGATCCAGGCGTGAAGCATCGTGGTTCGAAAGAGCAAGATGAATATAGAGATTCCGACGAGCTTACTAACGTCAGCATCGATTCCTGTAATTGCCAAGTCCATATCCAAAGTTGGGGAAGTCGACTTACAGATGCCAAGATGAGCGAGACCAGCACCGCAGCCTGATTTACCGTAAAATTTTTGACATATTTACGACATTCTTCTTTATCGCCCCTGGAAAGTGTCTGACAAATGATCCATGTCTTCACCGGCTTGATGTTGTTCGGGTCGTTGAACACCCTACCCAGCTTCGAGTCCTGGGTCCAAAACACAATAAAGAAACTAATGCTTCCAATAATCACGAAAACACTGACCAGGATATTTCTCCATTGTAGTAAGAACAGCTTTCTTACGTTCGTCCACGTTTCGGATTTTCGGCGGACTTCGCCCCTCTCGAACGAGTCGATTGCCGATTCGCGCTGCACTCGCCGTAGCGAGCGGACGTAGACATAAAAGCAGTACCCCGAGGTGAATGTCTGCAAAACGAACGCGAGAACAGCAAATATGACGAGCCAGATCCAGAAAGTAACAATGGCATGCTCGTGGTTGGGTAGACAGGTCTGCCCCATGCGATAGCTGAATCCTGTGACGGAAAGCACCGCAATCAAATACACCAATGGTAACACGGTACCAATAACGATACTTCCAATTTTGAAGATCTCTCCAGGATCGCGGTCCCAGAAGATCCGGATGTGTAGCCACAAGCTTCGTAGCAAAACCCAGACAACACTACCCACACCACCAAGGGTGACTAGGGAGCCGGTCCACGCACACGACAGAGAGGATTTCATGTCATGCGGTGTGATGGCGTCGTAGCACATGTTGGGATCTGTTGTTACGGGAATAGAGAAAGAAAGCGATATGAAGAGGACAGGGAACAAGAGCCCCACAGAAAGATAGTGCCGATGTGTGGTCTCCGGTGGCAGCAAAGCAAAAGATAGCAATAAAAATAAGCAGAGTGTTACTGAGAATATCGAAAGATAATTTGGAACACGGAGATGAGATTTCCAATCTAGATAGTACCTCAGCATGTGCAGCATATGCCAGGAGAGAAACAATACCTGGAGGGTAGAGCCAATCCTGGATTGGACAGGGAAAACAACATGTTGTCCCATCCTCAAAAGATCCAAGCCCACAATATCTTCCGGCCGTATCTGGAGTACCTGTCAGCGATGTGTTGTAGTATATTGTTCACACGGATACTTGCATCCACCGGTTTTCGAGAATGAGGCCAGATCAAGGAGAGGTGCTGTGCAATTGGCCTGCGTTTGGTTTGCAAACTGACCCAGCGGCATCGTGTTGCGAGGTGTATTCCAAATTTGAGAGCAGAACAGTTGTATCATGTTAATACTCGGAGCCATGGCCTTCATGGAGCCATGTTATCGGTGACTTGGCCTTTGTCTCGCGGGTTCTCGAGACCCTCCCCAAATTCAGTCTATCCGGCGAGTGGCTGTAACCTCGTGCATTGAGCTTTGTTGCTTAGAGTAAGTGGCGTGCATGCGCGTGGTCGACTCGTATACTAAAGAAGTGACAGGAAAGCCAGGAGAATAACGTAATCAAACGGACAAAGAAACCAGTAGAGGGGTGGCACAGAGTAACATCCCAATATAGACATGGTGGGCACTGAATATATGGGGACGAGGCATTTCATTCGTAGTTAAACCGGGAAATAGGATAAGAAACTAAGGATGCTAGGGATAGGCACGCCGTCAGCGTGCAGCATCTGTCATGTCGAAGGATGTATCTTACATACGCCATCCTGTGTTGGTAATTTGGTATCGAACAACTAAACAAACACCCCTCTCATCATGACCCCAATTATACCGGTACGCCTGTAAACCCTATCTTCAGTGTTGGCCTAGCACCGTCCACCGCTTCTGAATGGAACTGATTCTTCCACCACATCTCGTCCTCCTTCGCTTGCAGATAATTCTCCCGTGCCTCAAGCGTCATAGATTGGATGTCATCGTCCTCCAGATCAGGAAGTCCATTGGTACCCACATCAAGAAAATCGGCATCGGGACCTGGCAGTCCTAGACTGGCATAAGGCGGTTTCTGCACGTGTGTATCAACGACAAAGTAGTGTTTGCGCACCAGTGGAGGCACATCACTCTCTTCCTGAGGGACTTCTTCCCACTTAGCATGGGTAGGTTGCGTTGTCCTGGGATAACACATCAAGTTTGTGTGTGGGTCGTAGATGCCTTGCAGGTTCGCTTTTCGCAATGCAGAAAGACTCGAGTTGAACCGACTATGTACAGTTAGTATGACGTGAAATCATTCTGTTGGACCCAAGTTTTTCACCTACCTAGCCGAGCTAGAATGCTCAAACTGCCAATTGGCGGAAGTGATGTTGACCTTGCGCTTTCCTGGCACCGGCTTGCCATTGGCAGTAGGCACACTGGGAGCTCCAGTATGATAGACGCTGCTGGCGCCATGCCAGGCGACATATTGGTTTTTGTTGTAGGGTTCGCCAGGCGGCGGCAGCTTGTCGTTTGGCTCTGCCAGGTCGCCCTCGACATCACCCCGCTCTCGCGCGTCGGTCTCGTAGTAGTCGTCAATGACTTTCTTACCGCCGATGATGATGCGTGCCCCGAATTCGCGAAAGACGGAGCGAGCCGTGACAACACCGATAGCCCGACCCTTGTAGGAATGGGGGATGATGTCGCGATCGATCAGATCCCTCTTTTCAGCATCATCTATGATGATCTTGTGGAGCTTCATGTGCTTGGTGAAGAACAGGTAGCTGTCGCGGAAACCACAGCATCGCGCAGGCTCGGTGGACAACATGTAGAGCCTCTCGCCCCGACCGCTGATGGTGAAGACACGCACACGGTAGTCGCGGCCGTGTTGCAAGTTGCCCAGTTTGTCGACCTTGGCCTCGCCCTGGGGATCCTCGGGGAGATCGACTTCGTCGTTTACCACATCCATCATGGTGCCCTCCTTGTCAATGGCCACTCGAGTAGCCTGCATGGGGCCGCCTCTAGGGCGACCTCGGAAGCCTCCACCGGCAGGGCGACCGCGCTTGCGCTTCACAGGGGTGCCGGATTGGGAACCGTCGTCAGGAACCACGTTCCAGTCCGGCGGGCGGTTCTTGGGCGGGCGACCCAGGCGCTTCTTGCGCGGCACCTGGACAACCGGCGTAGCGGAGCGTTCCGAGGCTGCTTTCTCTTCCTCGTCTGACTCTGGCGCAGGCGTGCCAGCCTCTTCCTCTTCGGCAGGCGTCTCAGCGCGCGACTCGGGGGCCTCGACCACGTCGTCCATCTCGTCGTCGTCGTCGAAGTGAATGGGTGTCGCGGGCGTGCTGCGACGGGCGGCTGCGCGCGAAGGCCGGCCGCGCGCCATTGCAAATGGGAAGCGAGCCTTGGCAGGCGCAAAGGGCTCGTGGGTGAGTGCGAATGTGCAGGTGCTGCGGGTGGAGATGAAGACGAGCGCGCAATGGGAGGATGGATGATGCAGGTTGATTGGGATGCGCCCAAGCTGCGAACGCGACTGGAGCTCGGACCAAAATCTCATCCCTGGTCTATGCATCCCCGGCCATCATCCATCCATCCCAACACGTCACGTGTGACCCAACTTCACCCCCAACTTCCCTTTCTCGAAGCGCGCATTGGGCGGGGATAGCGCCTGTAGCGTGTTACCTGCCTTCGTCTCGCCCGTTGTCGGACCGTGTGGCCCTAGCCTCGTCGCAGCCACGGGGAGGCGCAACGAGAAGGCAATGCCTCGCCGGGTGCACTACGCTGTATGCGAACGAAGTCAACAGAAGTGAGGTCCAGGACCTTCATGCCTCCTCGTGGCTGCTCCTACGGGCGTTTGCTGTTGCCATTCCCCGTCGTGACAGATGCAAGCGCAGCCAGCCTGTTGCCAAACAAAAGTATGCCTGCAACTTTGACTCTCGAGAGCTCCTCTCCATGTTCTCCACTGTGCTCCCTCGCCACTGATACTGCTACATATCCGTGGGACTGTTGAAGCAGTGAAGCCAGCATGGCACTCCATCGCCTGGCCGTCCGGACCAAAAAAGGTCTCTCCGGTCTCTATTCTTCTCACGACGACATGGACTGTGGGTTGGCTTCTCCTGAGTATAGCCTTCTCGTCTAACGCATTGCTATTCGCTCACTTGCATAGTGCTATTCGAAGGCATAACCCCAAAAAGCTCATTATCACTCCTCCCAAGACAATCTGCTCGTCGGTCGATGACATTGGTGTCTTGCGGAATAGAGACCACACATGCCCGTCCGACAAGGAGTCCCCTTCCCGACGCCACCGTCTTCTAGGATCACTGCGAGGTATGAAGTCCTTGCGCAGCCTTCGTTCAAGTCACAGCAGCTCCAAGAAGAGCGAAGAGGAACCTGCAAAGTCAGAATCTCCTCAGACGCCGGTGAGTAACAGTTCCACGTCTAGTAATTTCACTTGCTTACACGAATGACGTTTAGGTCAGAGAGACTCCTTCCGTCTCGCTCAACTTCGAGACCTCTCCAGTGGACGAGCCTATGTTTGGATCCATGACACGTACGACGTCTGGATCCTCCAGCCTCAGGGTCCATCATTCATCACCTATTAGTGTTCCGCCAACAAGTCGCAACACCACCCCGATGGTCCCGAGTATTTCGCCTGTAGTGGAAGATAGTGTATTCGGTACGGTAGCAGACTCACCTGCTCCACTTCAGAGGTTGTTTCTGCAAGAGACGATTGTCAACAATTCTACAAAGGCAAGCCCTTACCTTGCTCCCTGTGACATGGTCGCCGAGGCCAGTCCGCCACCGACGCCGATTCCTGGTACCAAGGTTCCTCTCGGTGATATCTCGCCTCCAAATATCATGGTGACCTGTCCTTCAGCACCATGTATCCAGCGCGAAAGCCGATCGAGCCATTCCGACATGTTGATCGGGGTTGGTGCTAACGGCTACGAGCGTACCAGGACGCTGGACACGGAAAGCGGGTTCCCAATTCCCCTTTACAATGTTTCTGGTGAAGAAGGTCTAGCTCTAGATGATGCAGAGGCCAGCATGGAGGAAGTCGAGGAAGCTGATGTGCCAACCACTACAGCTATGGATTCTGAGCCCGATGCAGCTTCTTTCGACGAGCCCTTTGGATCTGTTCCTTGTTTCCATGACGTCTCGGCCAAAGCCGTGGCTCCACCGAAGACGAACAAGCACGGTGACGGTCCAGACTACGTTGTATACGATGCGGGCAGCGATGATGATGGGGGTGGTATCGTGATTGAGCAGGCTGGTGTTAATCGGGAGATGGTTGAGGAGGTGGAGACATGGATCCGTCTCATGAACAGGAGCTTGGGCGGTTGAGCACGGGAGGGGCATGGTGCCCAGGTGACATTGCATAGCATTTGGACGGTGGCTTTGGACAGTCGGGCAGCCAGTGCAAGGCGTAGCAGGGTGTTGGCGAGGGTTGGTATTCTTTGTTGTACTGTATGTGTTGCAGAGGCGAAAACAAGGACCCGCACATGTCTGGCTCACATCTGCCGCTGCACTGTAGAGTAAAGTACCGGTAGGTACATACCTACAGCACAGCATATGTCGGCGCATGACGGAAGATGGCTCCAGAGTGGCCTGTCAGTCCAGAAGTCAGGCCACCGCCCCCAAGAGGGCTAGCCAGGCGTGTTCCGGAGAAGGCTCACAGGTGCCGCAAGCGAATCGCGGGCAGCCGCAACGGTCGTCTCGTACGATGTCTTGTGCATGCATGGCCCTTCCCCCCCCCCCCCAGCACCAAACGCACCCGCGTTCACAAGACACAGCGGGTCAGACGATGCTGGCGTCGAAGCAACAGAGCAACGGCTGGGCTGCGGTGCTCTGCTATAAATTCACGGCCGGGTCGCGCTGCGGTCGAGGGGGCAGAAGGCCGCCCCTCTTTGCCCCGCGCGCCGACGACCCAGAACGATGAACACAGGGAGGGCAGGCGACACGGTCATTGTCGGAGCGGGCATCGTCGGCCTGTGCACTGCATATTATCTGTCGACGAGCGGCAGGACGGAGCCACAGAGCATCCATCTGGTCGACTCGAGCGCCGACCTGTTCTGCTGCGCGAGTGGCTTCGCCGGCGGCTTCCTGGCCGCCGACTGGTTTGCTCCGTCCAGTGCTTCTCTCGGTACCCTCTCGTTCAAGCTCCACAAGCACCTTGCCCATGCACACGACGGCCGAAGGAACTGGGGGTACGCAGCCAGCACAGGAATCTCCTTGAGCCAGGACACCGAGTCGGCCGTCGGTGGCAGTGGGGAGGATTGGCTGGCTGACGGGACCAGTCGAGCTCAGGCAGCCAGGGAAGACAGGGTCATTGGCCAGCAAGGACCCGTGTGGTTGAGGCCCAAGGAAGGTCTGGAAGTCATCAGTCAGGAGGGGACCGTGGCCCAGATGTGAGTCCTATGCTGCAACCCCCCACAGAAGCGAACTGACAGACGGAAGTGACCCCCTGAGATTTTGCCGGTGGCTGCTCCAACAGTGTACTGAGAACGGTGTCCAACTCCACCATCCGGTGAGACCAATATCCGTATCTAGAGATGCCCACAATCAGCTCAACGGGGTACGCATTTCCAAACAGGGAATCGAGACAGAATGTCAGTCACATCGCCTGTCTAACCCACTGTATGGTTCTGATGCACGTAAATAATAGTACCGTGTACCCGTCTGGTCATCACCTCGGGCGCCTGGTCCCCCCGCGTCTTCGCCTCTCTCTTCCCAAAATCCACGACCCGGATACCCATCTCCTCGCTCGCCGGGCACTCTCTCCTTGTACGCAATCCCTTCTACAACCCACCCCCAGACCAAGAAGGTTCCGACACCTGCCATGCCCTCTTCGCGACAGACGACATTGGATTCTCACCGGAACTATTCTCACGGGTGGGAGGGGAATTGTATCTTGCGGGCCTGAACAGTACAATGATTCCTTTGCCCGAGCGACCAGAAGACGTCAAGGTCAACCCAGATGCCATGGAGCAGATGAGAAAATGTGCTGCAGAGATGATCGGTACGGTAGAAGGGAAGGAGATGGAAATCTTGAGAGAGTCTTTGGTAAGTAGTATTTGCTAGAAATCCCGGAGGTGATTGGGTTGACCGGGATCGTAGTGTTTCAGACCAGTAACGGCAAGCGGCCGTCCACTAGTGTGCCGTATACCAGACAGCAAGCTCGGGGGTGATTTGAAGACACGCAAAGGAAGCGAGGGCGGCGTGTTCCTCGCAGGTGGGCACGGTGCGTGGGGAATATGCCAGGCGCCTGGTACAGGACTCGTCATGGCAGAATTGATCGAAAATAGACCTGTTTCTGCAAACATCGCGGCTATGGTATTACCATCCTAAAGTACCCCGGTGGGAGCACAATCAGCTACCAGTCCACTGGAAGCTATATGTAATACACAGGCAGAAGATGGTTCTTCCAAGTCTTCATGTATAATGAACATTAGGGCACCGATGCACGTCTTGATGATGCATCCGACCAAAGCCAAGCTCACCAGGTCTGAGATCCGATGGACATGGCACCAGCAACCATGGCACGCGATCATGCGAACTACGTGCCCCGCTCCAACAACTCATCACCATGTCCGAATTTCCATCCGGTCAATATCGCGGAAACCTTGTGGGTCCGTACTATCTGATCAGTGCGGCTCTCTGGCATCATACTGACGTCACCCAATTGCTGCTCAACACACGAGCTATAAGAAAGCTCTGCAAAGGATAGAGTTGCAGCGCAATAGCAACAGCAACTCTTCTTCATCCCTCCAAACTCCAGACAACCATCAACATGCCCCGCAACGGTGACGGATCCAGCGACAACGGCCCCATTGAGGCAGGCGAGAACCTCGTCCATGGCGCTTCTGGAGATGTGAGTTTACCTCTATTTATCCAATCACGTCTTCTATGCATGGAACCCTCCACCATTCTACTTTGCTGACCGAGTTAGACTACGCTCAAGCACGCCCAGAAGGTCGCTCCCATGCCCGAAATCGAGAAGGGTGCGGCCCTTGAGGGCATGAACGCCTCGGGCGGCGGTTCCGCAGGCCAAAACCAAGGCGCACATTCCAACGATGGGAACAAGCCTCCCATCGTTGACCAGGTCACCAAGTCGTAAACGCGGTCGAAGCCTTTTGAGGGAGGATGGTCTGAGTCTTTGCCAATTAGTGCAAGTAAGGCTGGGTGCGACAAGGCTGGAGGGGCAGCAAGGAATGAAACTATCCGTATGAATAGCGATATCCATGAACGAATGAATGATGATTTCCTACTCTATTCTCGTGCTATACGACCCTCTCGTGCTATACGACCCAAGTTACGAAGCATGGAACGTTCCATGCGGTACAACTGCAAAGAGTGATGCTTCTCCACTACCCAGGTGCCGCACGAACTATGATTAGAAACAAACACGATGCTCCCTTACATCATCCAAGGCAAGCCAGGCTGAGCGAAGGATCCGTGTGGCTGATCTGACGCGAGCAAAATGCGGGACCACACCGCAACAAGCGAGACACGGCACCCAGTAGCCCACCTGAGCTGAGAAAAACATGCAGCAGGGACGGTAGGGAAAGTGAGGAGCACAAATTAGATTGATCAGGGGCAAGTCAACGAACGTGTCACAGCAAAGCAATAGAAGATCATAGTGATGTGAAGTGTGTGTGGTTGATTTGCTATTCATGAAAGAGCCAGCCCTTGGTCCTTTCCAGCCGTGTCGCCCACCAACCCCATCGACAACTGTCTGTTTTACAGTAGTCAAACACGTCCAGGTCCAATCCCGGGAGAAATCAGTTCATGACCCAACGCCATCCAGTAATCGAAAAACCCCGCTCCTTAGTGCCCCAGAACCTTGACGCCTCCGAAGTGATTGTCTAGAACCATAGTGTGACCGTGAACGCCTTTTCAAGCCGCCATCTAGGCTGGCCCGCCGCAGTCCGTCGGATGACCGAGCGACCTTCCCGATGGTAGCACTACGCTGCGAGAGCCTCGTCGCTAGCAAGGGCTGCGCCAGAGGCTGTCTGCAAGTCGAAGTGCTTTGCATCAAGGTGGTCAGAAAGGTCAAAGTCGGGAGAGTGGGTGCCATCAAAGAGGCCGGGAGTGAAGAAGGGGTCATGGTCAACAAGGCCCGTAGCAGTTCCCATTTCATTGTTGGTGAACTGGTCGAAGTCGAAAAGATCGTCAATAGGCTGCTTGTCCATGGCAGCGTGAGGTTGAAAAGCGAGAGGAAAGCCCAAGTCGCCGACAGGGAGGCCGTGGGCGCTGAAGTCGACCGACACTGCAGGTCGCACAATATCTCTGCAGGATATCGTGTCTGGTCGAAGTCAACGGCGGGCTCGCTGAAGTTGGGTGTCTCGGGGGCGCATGAAGAATCACGCGGGGAATCGAAGCTGTCCATGGTCATGGAGTCTGGGCTGGGGAAGCCAGTGGACGAGGTGGTCTTGGCTGGGTTGACCGTGTCAGGGGTGTAGTCCGAGGCGGGGGTGGTGTCGACGTGGACGTCGAGGGGGGCTTCTGGGACCTGACCGGGGTACTTCTGGCGGTAGGCCTTGAGCTCGGTGGTCATCTGGGCGATCTGGCGCCGGGCGGCGATGAGATCCTGCTCCATCTGGTCCTTTTCGGCCTGCAGGAGCTCGTACTCTTGCCGCTTGCGCTCGCGAGAGTTGTGTGCGGCCAGGCGGTTTCGCTTGACACGCTCGATGCGGCGCTGCTCCTTCTCGTCCTCGGTCTTTGCGCGTTTCCGTGGGGGCAGGTTCGTCTTGGGCTCGGGGAGCACCTGCCCCCACGACTTGCGCTTCTTGACGGGCTTGCCGTCGTGGTGGTGGGGCGCGGGGCTCGAGGGGCCGAGCTCGTGTGAGGGGGGCGGGGTGGATGTGAAGGAGGGCTGATGGAGGTCTTCCATCTTGATGGTTGTGGTTGCGGGGTCCATGGTGGGCGGCGGGGTCAGCGAGGCCATCATGTCTGAGGTTGTGTGCGAGAGCGAAGAAGAAGACGAGTAGCAAAGAGAGTCCATCCCCGTCTAGTGTGGATGTTGTCGATGCAGTGAGTGCTAGTGCATCTAGGCAGAGGGGAGGAGAATGGTGGATGATAAGCGGCGAGTCGAGTAGACACGGTGGCCTTTATGCCAGGCGGCAGGCCGTGGAGCGACAGGGGCGCAGCTGCCGCTTTGTCCCTTACGGCAAGGCCGCTTAATCTAATTTGGGGCACGCTCCTTCCCCGATCGCGCACGGGCCTGCGACCTGATCGTCGAGCTGTAACGCACCTTCAAACCGCCGCCTGGGCCGTTTCTGCTCGCTGGAGCGCCTGGCCCGCGACGGCGACGAGCTGCCTGCGCGCTGTCGCTGGACGGCCTGCCTCCGCCTGCCCTGCGTCGCCCTGCTCCCCCAGCGCCGGCAGACGCGGCGTGCTGGCGTGCTGGCGTGGGTGGAGGCCGCGAACGCCGCCCCACACTCCCTTGGGTGGGCGGGCCAACAGCGTTTCACACTCGGAGCCCGCCTCGCCCAAGGAGGCAACTCCTGCACGGCCCCAGGGGTGTTCTGGTACATTCCCGCGAGCCCCTTCGACCAGCTACGCCTCGTCGCGGTGGGGTCGTCGTGGCACGCTTTGCTGTTTGTTTCTACCTCGCCGTGAGAATACACACAGTACCCAGACTATCGTGCTGTACCGCCCACCCACAGCCTCACCACAACTCGCTGACGCGGAGCCCCCGGCACAGTGGCGCCCCAGCCTGCCACCAGCTCAACATGACGCCTCCCTCTCCCTTCCGCCTAAAGCCCTCCAGACTCCTTCCCATGGAAACCGCCATCCTCGGAACCTTATCAAAATTCATATGTGCTCCGGCCTCGGCTCCGCCTGCATGCATGGAAGCACCACGCGAACACTTCTCGAACCCTCTACCCCATAGTCCTCATTTATTTTGTCCGGGGCATCTAATCTCCCCGCATAGCCGTCCAATATATGCCGCCGGCTGTGCATGCTGCGAGCCGCAAGAAGCCATCGACTACGGTCCAACGACCGGGAGATTTGCGTCTTTCCTGGGGTAGAAACCCTGCTGCCGTACCACGCGGACCCTGCAAAGGGCCGCAAAACCGCCCATGTCGCATGAGTCTACATGGGTGTTTGGGAAAACTTCTGGTAGAGAAGCAGACCTCGAGGCTCGTACGGGCGCATGCAGCGCATTCGAATTTCCGCCACCTGTGTCCGCAGGTCCACGGGTCCACGGGTCCACGGGTCCCTCACTGTGATGCACTGACTGCATTAGGCAGCTGTGTGCCGTCGTCTTGCCATACTTACGCACCTAATAACCGAGCCGAGTGCACCCACACCAAGACACCCAGACACCACTTCACCAACACTTATGTACTTGCCTTAAAATTCGGCGCTATCGACCAAACGCGCGTCCAAACCCAACTCTATCCCACCCTATAAGCGTGCCTCAAACTCGGCTGCCTGAACTTCGCTTTCGTCATTAGCCAACCTCTTCGTTTCAACATTGTCAGGAGCAGATTTGGAGAGACGACATGACAATACCGTCGTAGCGCTAGAACATTCCGCGTCCCTTGACCGTCGTCATCCGGCACCTTGGAGTAGAGTGTGACTCCGCGTCCATCTTTCAGGGGCAAGGCAGATACATTGTCCAACAGCCACCTTGCCCTACACATCTCAGCGAGCGTTTGTTGATCTTTGTACGCCGCTGTAATCTCGCTTTGATGTCACCAGGCCACCAGGCAGCCAGCTTCCTTCTGCCTCTCACCCAGCGCCCGGTCAGAGACCATGCCGTCCCAATGCATATCCAGTGACGATTTGCTTACTGGGCTCGTTGTGCACAAGCCAGTAGATATTGGGAGTTGGTGATCAATCTTCCATGACTTAGATACTAGGTCCAATGTAGGACATTGTGGTCTTGGTAGCTAGGCCGCGCCATCGATCATGATACTCCTAACCCACTCCCCAAATCCGCCTTCAACGCTCTTACCAAATGCAATCCAAAAAGCCATCATCTCGCTCACCGCTCCAGGACAGTGCTCCACCAAAGCCTTGACGTTCATCTTTCGCAATCCTTTCACCTCAAACATTTGCTCCACCCATGTCAAATCCGCACCGCCAACAGTACTACCCCAATCCTTCCTCATCCTTTGCATCAGCTCGAATGCCTCCTTCGAGATAGGCGCCACGTTGTCCCACCCATCGTCACCGGGCTTGCCTGCAGCAACGGATAGATCGAGGCTGGACAAGCAGAGGTTTTGGGATAGATAGGTACAGAGGGCGGCCCATTCCGAGCGATCGAATTCCTTCGTGTATGGCAGACCCTTCTTCGTAAGCGCAAGTTGCCGTATTGAGGCACGGGCAACAGGCGTCAAATCACTAAAGAAAGGCACAGCGGCCTCAATGCTAGTATGAAAGTTGAACGTGTAAGTAGAATAAAGCACCTTGGCGGCCTCGGCATGAATTTGGTGGTTCAGTGCCAGAAGAGAAGGTATCGTATGACGTAGATGCGCGGTGTATGGCGAGAGGAGAACGCGGTATGTAGTTGGGGTGGTGGTGGTGAGGAAGGGGCCTGATGTGCCTGTTATTATGCCTTCATATTTGGGAAACAGATTCAATCAGGAACGCGCGCAAACATGGAGATTGGTGGAGGAACAGAACTCACCTGTGCGGACGTGGTACGTCGATCTGCGTTTCCAACTGCGCGAACTTTGTGCGCCTGCGTATGGGTCCATCGTCCGAACAGCAAGCGTGAAGATCGCATCATTTATATTTGTGTCATCGAAATGGTAGGTATGAAAGTCCGGCAGAAGATTTGCAACCGATGTTGCATGTGAGGATGAGGGTAATTGCGAAGGGAATAGTAAATACTCGTAGATGATAAGCCTGATCTCCAATGGAAGACGTAGCAGTGGTGAAGTTGATTCAGCCATATCTATTGTATTTAAGGACACAATCCTTTGAACATGTGATCTCGCTTGATAACGCTGTCACACAATTCAGGTGTTGAGGTGTTGAGTTCTTGTGAGGGAAATGCACTTGGATTCCAGTCAATACCGCATCGCCCATCCAGGTACTCTGTACTCACACTAAAAGCGCAACTTGGAATTCCGCCTCCCATACAACGAAACCTTGACAATTTGCTACAGCAACTTCGATTACCACTTGACATCCAAAAAATGGGCCAGAACGCCCTGCGCAATCGGGCCTTGGTCCCTTTGAACCCTTCCTCGCTCTGACCGCCGTGGTACCGATAAGCTGAATCTTTTTTTCAATTCCCCGACTTACACCGGTCCGATGGCCTATTCTCCATGTAGCCCAGTTCCGCTCTGCAACATGCAGTAGCTTCGCCGTTGCGTCTGCCGAGTGGGCGTAGCGTGGATCTAGCCAGGATGACGTTTGTGCATGAGTCTTCAACCTCTCGAAAGAGTATCTATGGCGGTGAAATAGTGTCAGCAGAAGCTAGGCAGTGCGTCTTTCTGCGTGACTAGGCTCCGAGGACTGGTTCCGACATGGATGCTGAGCACGTGATGATCAGTCGATGCCGAGATCGGGTTTCATCATGGCGACATGTTCTGCATGCAGATTCTGCTATGCGCATTCCTCACCGAGTGATGTGATTAACACTGACAATTCCATACAGCACACCAGACCCACATCATCTTATCGTTTCTTGCAAATAATTGCAATGCAATGCACCCGGGTGCAGTGTGTGCATCAGCGTGGGTAACGCTAGCCGGTAATAGCTTGTACCTGCATGCAGGTATGCTTCCTAGCTCCAATCATTTGGATGCTATCCGAATCGCCAGACGACTAGACGATTCTCCTAATGTGGATCACAATAGTATCGTGAACTGATTTACTCAATTGGGTCAACATCGCTGTACCGTATAGCGGATACGCAGGTATGTACAGTCGAAACATGACCCACACCTACGATCAAGGCCGTGTAAACCCACCCAAAGGTTGTATCGCAACAGAACGTCGCACACGCTATATTCTTCATGATTAGCCATGTGACGTATGACAGTTCACTGATAGATATCGTTAGGAATTTCCAGGTAATCTAGACGGCCATGCAGAAAGGTGACATATGACGCTAGCCATACGCCCATGGATTCAAACCTCGAATGTCTGGCTTGTTGTCTCTATCTCCAATTCTAAGTCACTCTGGCAGTATATTACTGACCTCACGTACCGAATAGTGAACTTAACCAATCATATGCCTATGTCGAACATCACAAGTTATCAACAGATGAAAATGAAAGTGGGGCATGCGGTGAGAGTAGGTTGTTGTCAAGCCATGGGACCATCACATCACTTGTCACCATCACAAAGCAACCAGGAGAAGCGCATCCCCGTTCAGACACTTTCATTGCACTTCCCACCCACCCCTTGCCGCCCAGTGCAAACTCCATATCCCAGCTATTCATATACTGGTGTTAAAACATTTCCCACCCGTGACCTGAACCGAACCAAAAAACAAAACCAAGCAATGAGGAGTTTTTTGCATCGATGCTTATGAAGTGACCCTCCCTTGCTCAAACCAAGACGCAAAACAGGCAGTGATAACGCCATATCTGATCCGATCCAGAAGAGTGAGAGGATGCAGTCGCAAAGCCAGTGATTCCAGAGTAGAGCAAAAAAAATGAACAAGACTTTCCCATCATAATACAAGTTAGGCCGCTTTTAAAGCCGTTAATCAATCAGACATGCAGACAGAGTGAGGAGAAAAGAGGTAAAGGGAAAGAGGTGATACTACATGGTAACCCTTTCCCACGTCAAGCTACGCCGTTGGGTGCCAAAGAGCAGCTAGCATGCCATTCTCCAATTTCAACTCATTATGATGGGTTGTAAAGGGCATCTCTAATGCTGCTGATAGTTCGTACCCCAACCACCGCGGCTGTACGATCCGTATCCACCACCAAATCCACCGTACTGTCCAAAGTTGTTTTGGTGGCTACCGGCACCCTGGTGTCCCAATCCACCGAGGCCGCCATACTGGTTACCCTGGCCAAGATGGCCGGGATAGCCGCCAAAACCCTGCTGCTGCGGGAGACCACCTTGGCTGCCCTGGCTTTGAGGGTTGTTGGTAGCAGATCCTGGACGTCCGGGTTGGGCTCCAAGAGCAGAAGGACTAGGTCCACCGCTCTTGCTGTCGCTGAAAGGCTTCAGTGAATCTTCACTGGGTCCTTGCTGACCGAGCTGCTGCTGGCCATATGAAGTTTGGCCACTGTAGCCCCCTTGAGGCTGTCGATATGACTCAGGAAGCCCGCTAAAGGCGCCAGATCCTGCTGTGGCATTGTGCTGATTCTGGCCAGCTCCGGACACCGACCTTCCATAATCGCCACCCAATCCTCCACCCAATCCAGAGTCACGGCCGTGAATGGAAGAGCCACCGAAAGCACCAACATTGGCGGGAGAAGATGAATGTTGGTCAAACGATCCTTGAGGGGGCATGCCGCCGTAGTGATGGGATTGTCCGTACATGTTCTTGCCAAAATTACCGTAGCCTTGGCCGTAGGCTCCGTATTGGCTAGCGTAGTTGGCGTAGTACGGATTGTTTGCATAATACGGGTGAGTATATGGGTAGTTGCCCGCGTGCCCTGGCTGACCATGGGGTTGCTGCATATGCTGGCCCTGCTGCTGTGATGCAGGTCCACTTGGGTGTTGGCCGCTCAAGGTCGGATTGGGTGTATTGTGTCCGCTGTTTTGGGACTCGTTGTAGCGTGAGTGCGATTGCGACTGGCCCTGAGAGAAAGACGAATCATTAGGCCCAGATCCAAACGCGCTGCCAGTACGCTGCTGGGCGACTCCAGCTTCTTGCTGGCTAGGTGTGCCCTGCTGAGCATAGCTGCCATAATATTGCTGGTATGCTGCAGAGCGTTGCTGCTCGGAAGTGGGGTATTGGGACCCAAAAGCCTCGGGAGCAGATGAAAACCCGCCAACCTGAGCCTGAGATACTTGCTGTTGATTTTGTTGGCCGGGGTAGTCGTACTGGTTCGTTTGCGGTGCCTGCTGACCGAATGGATCGTAAGGCTTTTGCGGGGGTGCCGCAGCTTCAGCCTGTCCATAGCGACCGAACTGGTTGTATGGCTGTTGGCTTTGTGAACCTTGGTTCTGCATTGCCTGCGCGGCGAGAGGGTTTGAAGGTGACTGTTGTGACAGCGGCTGTTGCTGGGGAACCGGAGGCAATCCAGGAGCCTGCTTGGGCGTTGACTCCTGCGGCTGGGACTCGGCAGGAGGGGCCTGTCGAGGAGCAGGAGGAAGAGCTGCCCTAGGCTGTGCAACTGGCGAATGCTGCGGGGGTTGAGTCCGGGTCTCAGCATCTTCTCTATCCTCATCAACGTCAAGATTATCCGCATCGACATCCCCGTTCAGACCTAAGCTTCCGAATTGCACTGCTGCCTGGTTTACAGCATGGTTTCCGGGCATGACAACTGCCTCTTGTTGTTCCAGAATTCTCCTCTGGAAACTAGTACTACGAGGGGTGGCCGTGGTGGCTTTGAGTGCAGTGGTCTGATATCCTCCAATGCCGGGGCGCCCGATTGGTGCCTGTCCTCCGGTGCTCAAAGGTGTCGCCACGCTCGCAAGACTCCCGATGTCCTTGGAGCTAGCAACGGTGCTAGCAACGGTCTCTGTGGCCGGACCGTGCGAAACATCAGGTATATGCTCGATGTTCTCCTTTGTTAATTCGTCTTTGGAAGGTGTGAGAGTAAGCTCGGGCGCAGCAGCTTCCTCCTTGTCGTTGGTTGTCTTGGACGAGTCTTCGGCTACGACTGGGGTTTCTTCGATATTTTCATCTGGAACGGACAGCTGTTCTGCTTCGGCTGCAGGCTCTTGTGCAACTTCTGGGACCGATGGCTCTGCGGAGGCTGGGGTGGGCTCTTCTGGAGGCGGTGCTGGCTTCACGACCGGCTTCGGGACTGCAGGCTTAGGGACGGGCGCGAACATACTGGCCCAGGTCTTTGCAGCAGGGGCGGCTGGTTTGGGCGGCTCAGGCTTGGCGACAGCCGGAGCATCGATGGGTTTGGACTGTGCATCTTCTTTGGCTTCGCTGGTGGCGGCAGGAAGATTCCAGGCATTGGACTCGGCGGTCGGAACTGAGGTTGGTTCGGCAGCGCCGCCAGCACGGGTACCATTTGTAGCTGCGGCCCCGCCGCGACTGCCACGATATCCTCCCCGTCCACGGTCTGTGCCACGTCCACGACCACGAATACTGTCGCCTCCACGGACACGGGTGCTGGTTCCCCGCGGCGGCGGGGCGGTTTCAGTTGCGGCGGTCGTGTCCTTGACCTTTGAGCGGGATCGGTCGTTGGCCTTCTTGACCTCGGCGAACTGCGAGACATGGCCTGGTGAGAGGGGTCAGCAAGGACACGAGCAGCGTAGGTTGGATGGTTAGCAGGCGGAGGCGCTCACCTTCTGTGATCTTTTCGATGGTCGACGCAAGGTCGCCGTCCGAGTCCTGGAGGGCAAAGACCAGGTCGACGTCGGCCCAATCGGGGAAGAGCTCCTTCAGGGTGCTCAATTGGGATGAGTATCGCTTCTTGAGCTCACCCAGCTCGCCCTGGTCTGCCCATGTGTCGACGGCGCCGTCGCCGTTTGTCTGTTTGCTTGGGCGTGGGCCGCGCGACCCATGGCCTCCTCCTCTGCCGCCGCGGGCGGTGCTCCTGCCGCGCGCAGGCCGAGACTGTATGTCAGACATGTGGTGTTGTGTGTGTGTGTGCCTCTGTAAAAGTGGGCGAGGACAAGAGATGTGCGGGTGGGAGATGATGTCGTTAGGGAGTGGGTGGAGGGTGCACTAAAAGAAGCAGCAAACGCTTGGCGCGCTGGCGGGCGGAACAGGCAGGCGCGGGGCTTTTGCGCAGAGTCGAGTCTACGAGTGAGGGGATGGCATGCGCGGTGAAGAGGGTGTGAGATGTGCAAGGCGGCGCGTGCTGGCTATGCGCAGGCTGCTTGCGATCAAGGCTGAGCCCGTCACGTGCCGCGTGGTGCTGGGCACGGGACGGGCAAGGCTCAGCTGGGCACTGGAGTGGGCAGCTGGGGCATCCAACGCCCAGCACACAGCAGCCCAGCACACAGCACCAGGCACACAGCAGCCAGTACCCAGCAGCCAGTAGACTACCCAGCGCCCAGCGCCCAGCGCCCAGCACCCAGCACCCCCGGGGCCGGCACACAGCACACAGCACACTGCACACTGCACGCTGCACACTACACACAGCGCCCCCGGGGTCGGCACACCCAGCACCCAGCGCCCAGCACCCAGCAATCAGCACCCAGCACCAAGCACCACCCTCCCCCTTCCCCTTCCCCCTTCCCCCTCCCCTCCCCTTCCGCGCCCGCCCGCGCCCGCCCGCCTCGCCATGCAGGCCCACGCCGCCCGCCGTGCCTTCGGCTCGCTGGCCTCCAAGATGCACCCCCAGCTGCCCTTGACCCCGCGCGAGAGCCAGCAGCTCCTCAACCTGCTCACCACCTCGTTCCGCTCCCACCTGGACCGCGAACATCCCGCCGCGCCCTCCGAGCGCCCCCTTCCCACCACCACCACCGAGCTCGCCCGCCTAGAGCACCCCAGGCGCGTGCCCTCCTCGTACGACTCGGCCGCCGACCATATCGGCTCCATCCTCTCCAATCCCCTGTTTGCAAGGCGCCCCCAGCGCAGAGCATCCGACTCGGCTGCCGCAGACGTTCTGAAAGACCCTCTCGCCTGGTTCCTCGACCATGTCGCCCTCGGTACAGCCGATGTTGCCAAAGCCAGCCTATGCATCCACGTGCTACGCAAGACACAGAGCAAGCCGAACCGAGTGTCGCCGTCGAACCCCGGCAGAATGCCTGCGTCCATCATCGCCGAGTGGCTGCGCACGAGCGGGGCAGAGACATCCAAAGACTTCATGGCCATCCCCATGACTTCTAGTGGCCTCCCAGGAGAAAGCCTCGTGCATAAGCTCGTCCCTATGCTGCTAGCAGAGGGAAACCAGGCCCCATTGTGGCGGTGGTACTCATACAAGAGTGAGCACGGCGTCGTCCTGACTGCAGCCCAAGAGGCCGAGTTTAAATCGCAACTGCTGAAGCAAATGGTCGTGTCGGCGCACACCCGCGACGAGGCCTTTACCATGTTCTTACAAGCATATCGTCTGGTGAGGGCAGACGAGTCACCCGCGACTGGACCATGGCTCAAAAGCCTCCAAGTCGTTGGCGGCCGTCTTGTCAATCAAATCGTTGCCAACACCCAGATTCCTTGCACAACTGAACTGTATGAGAAATTTGCACTATCTACCCAGTCATGGCTGCTGTCCTGGAAACCCGTTGTTCAAGCAATGCTGTGCCTCTGCCATCCCACTCAGCCTGACCCGCAGCCAGCACTTGCACTTATAAAACATCCAGATAGCATCATCGGGGCCACTATGTTGAAGCAGAGTAGGCAGAAGTTCCTGGTGCGAATGTGTCTAGCAACAGCACAACAACTGATCAAGGAAGAGGAATTCGCCGATGCCCAGCTCGCTATGGAATTCACCAAGGAACACTTTTCCGACCTTGTATTAATGAAGTACCACTCCGTAAATCAGAAAATTTCGGCCCAAGACAAGATAGCAGAAGAGAAGAAGAACATGGCAATGCTTGATCGACTCTTGCTCACTTGAGCGAACGTCGCGAACGATGCCCAACAAGAAAGAAGCGCGCATTCCAAGAAAGCTGCGGATCGCATCAGATCTCTGCGACTGGCTTCATGCTGCTGGAACACCGATCAGCAGGACATCGATGCTCATGGATTAAAATCGGCCCAAGATCTTGGAAAAGCCAAATTGCCAAGAGCTAACTAACCTTTTTACCTTTGGTAATTTCGTCGCGGCAGGCTTAAGCAAGTGTGTCTACTGTGAGCGGAGTATTATACGTCATGGTGCGCCTACCAGTAACGGTGAGGAAACATTGCCGAGAACTTTGGAGGTTGCTTCGAACGTAGCGGGGTGTGAAGCCATAGGATCGTCGTCTATCCACAATGACATCGATCTCTCTGTCTCTCGACGTTCGCTGCAATCGACACGCGTTGCAAAAGTAGCCAGTCCCAAAGATTTCTAAAACTAATCAATCCATCGGGCTAGTCATTGTGACACAATATTGGATCGTTCACAAGTACGTTCAAATGTGTAGCTATGTACATATCCATTTTACATGTGATCGTCGTTATCCACGCGTTCACTCTTCGTTAGCATTACATCATAACCACATAAATTGGGGATTGTATGGGGGAAGTAAGAAATGCTTTTGGTATCTTGTTCATATGGAAATCGTCTGATCTAAGCAGCACAGCTGTTCATGTGTTCAGGCAAGCTATGCATAATAAATAAGTAATTAAAAGCTCATAACCCGAACGCCAGAGGTATGCCATATCATGTCGTCAATAACAACAACAACCCGACTCAGCACTTGAGCCATAGTCGCTTACTCAATAGCTGATACACCACCGTTACCCAACACCGGATTGATCGACTCGTCAAACTGGAACCTAAAGTCCTGACCAAGCTCCTTCTTGATAGCCGTCTGCACCGCCTCTAGCACGTTGATGAACACGCCGAAGCTTGCAGGGTTCTCCTTGTCATTGCCCTCGCCCTGGTACACGCCCGTGCGAACCAAGCACGTGTTCCAACCGTACATGTTACCACCAATGATGTCAGAGGCGGGGTTGTCACCGATCATGTAGATGTTCTTAGGCAGCTTCTCGTCGCTGTGGATCGTCTCCATCCAGGATGCGATGACTTCGTCGGCGTACTTGTAGGTGGCAAGCTCGGGCTTGCCGTACACTACACGCTCCAGGTCTACGCCGGTAAGGGCCTTGTACATGGCTTCGAGGCCAATGCGGAAGGCACCTTGAGACATGCGAGGATAGGGGTGCTCTGTAGGGCAGAGTAAATCTCCCTGGGAGAAGTAGATTGGAATGCGCTGGGACACGGGATCCTTGGCTCTGGTGCCAAAGCGACCATCCTCGGACTGCAGGAGATCCATGATGATTTGCATGTCAGTAGCGTAGTCGCGGCTGTCGGAGAAGACCATGATGGCATCAATGTTGGTCTTGGAGAAGTCGCGCGGTCGGCTGGTCTTGCGCTCCTCCTCGGTGAAGACGCGGTAGGGGGCGATGGTGGTATCCCATGCGATGATATCATTGGGAACCACGATATCTTGGAAACCGTACTCTTCAGCAACCTCGCGACACTTGTAACCTTCACCACCAACGACAAGGACAGTCTTGTAGTACTCAGCCAGAGCACGCATGGGAGTGTGCGACTGGATGAACTGTTCGGTGGAGATTGGGTTGTGCAGAATCTTGCTGAGCTGCGCGACACGCTGGGTTTCGACCTTTCCAGATCCGTTCGTGAGAAAGATGTGTGGGATCTTGATACCGAGCTCATTGTCACCGTTCAGAATCTCAAGGACACGCTTGCCCTCGGGGATCAAACGATCACCATGAACAAGGACACCATCAATGTCAAAGACGAATGCCATATCCTTGGCTGCCTTTACTTTCTCGCTGCTGAGATCCTGAACCTGCGCAGCCAAGATGTCTCGCGTAGGCTGGATTGGGGGCATACCAGGACGTGTAGGCTTTCCATCTTCGGCATAATGTACGCTGGACAACCTCGACTGACGCTTGGAGCGAGGGATAGGAAGAGAGGTACCGAAAGAGTTGCGGGATCCGCGGCGATCCCTCATGCTGGGTGACAAGGAGAGATTGTGCATATAGGCAGACGCATCTGAGATTGAAGAGCGGGTTGCAGGAACTTCGATGGAGTTGTGCCCTTGCCCATTGCCATCAGCTGGAATGCTGAGGGTTTCCTTGTACGAGGAGCCATTGGTAGCTTCATTGGTGCCGCCATTGGTCTTGACAGGAGCGACGGGTCCATCGACCCCGAAATCAGAGTCGTCGAAGGCAGGCATGGTGATAGCCTTGGGGAACTTGGGGTATCAAGACTGGATAGAAGTAAAGGGAACTGCTAAGGAGTCCTGGGAGATGGAGGCTACTTGCAGAGGTTGGGGAGTCTGAGGGTGGAAATGATACCCCTTCTGAATGCGGAGGGATGGGTATATAAGTGATGTCAGCCATCATCACTCCTTACGACGTAACGCCGTTTAAAGATTCTAGTTGCAGTCTTGGGCTGTTCTTTCGGCCGCTGCCTTGCCCGTACCCTTCCGATAAGCTCCATACTTTCAATCCTGAAACCACGATTGGACTCCACTAAGGTACTCCACAGCCCAAGCATCATGACGCAGCACATCGCTCTGACCGGAGCCATGGTTTGTGCTCAGCGCTTCGCCGCTCGGTTGCCGCTTCTGAAGAACCCTTATCGCTCCAAGGTCGAGCTAATACCAACAGACTAGGTGCCATACATTCGTCATGCCCGAAAAGCGGGTAAAAATGGGTGCTGTTATTGAACGTGGCAGAATTACTTGCCACAAAGCTTAGTAGAGGTCCACAACTGCTATCACCACTGCTCAATGTAATGCCAGCTTCATGCGACTATACCCCACCACATTATCCACACTCACCGCTATGCTTCTCGTATTCATGACAGGGAAAATCGTTGCACGGGCTTTTGCACAACAGCTCAAGCGCTGCCCCAGGATGCATACACTAATTGAAAGGTCATACCTACCTAAAGAACGGCAATCGCCGCGATGTATCGCCGAATACAACACGCATCGATGTACGCTGACAGTGTGCATTTCAAGCGAAGAGCCGCATTGGTGACACCCTTGGGGAAAATTTGCCGAAAAGTGGGTATACGAAAGGTAGTGGTGCATGGGTTCGCCGAGTGTTCGGCCTAATTCTGAAAGGCCCACTTTTCTGGCGGTCCGTCCCTGCTGATCGCACTTGACGTCTTGCTGCCAGCCGACGAAAGCCCTAATCATGTGGAAGAGTCGGCAAAGCTGCGATGCCCGTAGCATCACTACGCCATGTTACCCCAGAATGGGCAAGGCAAGGCCAGTAACGCCAGGCGTTGCCGGATTCCGAGAAAGATTTCCTACGCTTCACGAATCATCGTTGAGTATCGCTGGCTGGCATCAGATGGTCACTAGACGAAGGGTCCACCGAGGTCCACTGTAATGATGTAATGCTTTAGCAAGTACTGCCAGGAAACTGCTCGTCGATGAAACTGTTGGATGATGTTTTATGGAGATGATCAATTTTGGCGCAGCAGAGATTGTATACTGGGACGAACAATATCCGGAGCCGGCCGTGGAAGAGCATGCGGTGAGCCCGAGAGTGATGTTATGGCGTGAAAGTTCGGATTTCCGCTGGAGCCTTGGTTAAGGATATATGTGACTTTGCATCGACCCCGCGCGGGAGCCCGGCATATCATCATTACGACTGAACAATCATTAGCTTGAGCAAAACCCCAGACACATACCTAGCACGCTCATCTACCTCTCCCTATTAACACGCATACACACAAACACACTGCGCATTAGCAAACCATCGGCATGGCACCTCTCGCAAACACAAAGACGTACAAGCTCTCCAATGGCGTTACTATTCCGGCTGTTGGGTTTGGAACCTTTGCCAACGAAGGCGCTACTGGAGAGACGTACAAGGCCGTCACGCAGGCATTGAGCACCGGATATAGGCACCTGGACTGTGCCTGGTTTTACCAGAATGAAGCCGAAGTGGGAGACGCTGTACACGATTTCCTCAAGGCGAACCCTTCGGTCAAACGCTCAGATATCTTCATTTGTACCAAGGTGTGGCCTCACCTAATGGAACCGGATCAGATCAAGTGGAGCTTCAACAATTCCTTGGAGAAGCTCCGCATGGATTACATCGACCTCTTCCTCTTGCATTGGCCATTCGCCGTAGAGAGTGACGACAACCGCATGCCCAAGATTGGCGCCGATGGCAAATATATTCTGAAGAAGGATTTGACGAACAATTTGGAACCTTCATGGCGGGCGGTAGAAGAGCTCTACCAGTCGGGCAAGACGAAGGCTATCGGCACGTCGAATTGGACAATCGACGGCCTCAAAAAGACACTCTCGTACGCCAATGTCAAGCCCATGGTCAACCAGATTGAATGCCATCCGTTCCTTCCGAACGAAGAACTCGTCCAATTCTGTTTCAAGAATGACATCATCCCCGAGGCATATTCGCCCCTGGGCAGCCAGAACCAGGTCCCGACGACCGGCGAGACGGTACGGGAGAACAAGACGCTCAACGAAGTCGCAAAGAGGAGCGGACATGATCTTGCTCAGGTATTGCTCGCTTGGGGTCTTCGCAGGGGTTATGTCGTTCTCCCAAAGAGCTCAACGCCTAAGCGCATTGAGAGCAACTGGTTGATTCCCGAACTCAGCGACGAGGATTTTGAAGCGGTCCAGAGTGTTGCCAAGGGGCGTCACACGCGTTTCGTCAATATGAAGGACACATTTGGATATAACGTCTGGCCAGAGGAGGAGTAGAGGGGTTGTACGATGGCTCGGTCAGCGTGCGCAATGATTGTCAGCTGTCAGTGATCTGGCTGGACGGGACAAGCCTCTGTCAACACAGCGGCTGTGAGCTGTAATTTTTTTTTAGCGTTTACCGATTCTTTTTTCCATCCCATGTAAAACTTGTAGTCATACCAATCAACAGAAGAAGAAATTCAGTGCGCGACAAGGTGCCGCTTTTGACTTGCTTTTGCGAACATTGCTCCAACTTGTCGGCGACGTGGTGAGGCAGCAATGGGTTGTTCGAAAGGCCATTGCGTGGTTGTGTGTTGGGGAAGAACATGGTAAGAAAAGGAGCTTTCTTTAACGGAAGAAATGACCACTGCTCGATGTGCGGTCCGCGGTCCGCTCTTGTTTGGGGATGTCACCCACCTACCTGCTTTAGGAAGGTCCGTTGGTCTGCTCTTCGAGGATATGTTGTACTCGTACTCGAATCCCAGGCGAAAGGTACCTCCTCATCTTTTACTCTTTGCGTGATCTGTCTGTCGTAATTGGGCCAACACGAGTATTCCAAAGCTTGTAGCTGGTCTGGACGTTGCGAGGGGCCACGAAGTAACCATTGGGACATGGATGCACCAATATCTGGTGCCTGACACGAGGTACAGCCTGTGGCACCGGCTTTTGTGCTAGGCTATCGCATCATCGAGGCACGACATGTTTCGTACCTGGAGCTCTGGTGGTCGAAGCCACCGACACGCATGCAGGGAGGGAGCATCCTGGAGACAGCACGGCAAAAGGAAGGGAGGGACTGTGCCCTGCGGCGCGACCTTATGGCCATGAGCAATTTCAGGTGCAAGTTGTTTTTGTTTTTCTGGGGTGGGATGACCAACGTCGCGTTGTTGTACTGCGAGCTGTCAAATGCGCCACCTGACCAAGGCTGCGCCCGGGCGCCACTTGGCTTGATACGAAAGACAAAGGGGAAGGGGGTTTCCAGTTGTTTTTTTCTTTGAAGACAAACGCTATAGGTGTACTACTGCATTGTTGTCGCTATCATGATGAATCTTAAATATGATCCCAAAGTTATTATGATGATGCTCAACACACTAGGCATATGCACGTTCCAGGCTCAAGCACTATTCCCTATGGGCCTATGGGATGCCGTAGGATCGGCAGGCCATCCCCACGTCCTCCTCGCCAATCTCGTTCGGCTCAGCTCAGCCCGCCCAAGCCTCCGACCTCACTCATTGACGCCATGAGTACCTGCGTGTTGCGCAGGGTTCCCCCCTCATACATCTGAAAAATAACCGTGTTACAATAGCGCGCAACCATCACCACGACAGCGCCGTACCTCAGTCTCTGCATCCTAGCTCCTCCATGCGCTGCTGCAGGAGACCACGGGACAATAGGACAATGGGACAACGGAATGACAAGATGGCTCATCGGCGACGACTTGCGTAGCGGGCTTGACCACGGCTCCGCACTTTGCACATGGTGAACCGCTATCCTCTGCCTCTGACATTAGCCTGACCCGGCCGCGCCCTGTCCATTGGCTTTGCGTTTGCTGCAGTTCTGGGGTCCGCAAGCTTGATTGGAGGCGGCGATCGACTGGGTAGACCCTGAATCGGTTTTGGGTTCCTGTAGGCCGGTCTTGCCTGCGGTAGCCTTCCGGCATGTTTCTTTGAAATGGAGGGCTATCATATCGCCATCACAGACTCTTTCTTAACCTCCTTCTTCCTTCTCCGAGTAATAATGACCATCCTGTCTTTTTTCAACAACACCTTTCAAAGACTGCGTTTCCCATGAGCCCGAGCAGCACACCTACTGCCCGCTGCCCCATTGCCCCATCGACCATGTTGCAGCCGAATGCCTCGAGATCGCACCTTCCTTCCCATCACGCGCTTGAATGGCAAGTCTACCCAACAATCTCGTATTTCTGGACCACGAATCCATGAGATTCCCTGCCTGATCAGTCTGCTGAATGGCATTAAGCCGCTCACTTTTTGCCTTTCACCTTCCACTATGAACCGTGGACTGTGAACATCATCATCGTGTATCTAAAGTGGACGCTATTCTGATGCGCTAAGCAGGCAGCAATCCCGACCATCACCTGCTACAATGACGGGCAACGCAGATTGCTTCTACCAACCACATGCTGCAAAACTCGACGGCATTCGAATAGAACAGTCGTTCGCCTTTCGCAGAGCGTCCGCCGTCATGGCGCCGCCCGTGCATCACGCCTACGAGATGCCGCGGCTCACGAAAACCCCGTGGGAGTTGGAACGCTACAAGAGAAATTCAATTTGGAGGCGCACGCCAAACGAGGCTTTGTTCCCACGTCGCATTTTCGAGCAACTCCCTCGAAGCGTGTATGACTGTATTTTGACACAGTTGGAGTTGATCTACTTTTCACAAAACCAGCCTTGTCCGGCATGTTATCTAAGAGACCTTCGCAGTCTTTCGTTGACCAGCCGGGCATGGGATCGAGCAACCACCCTTCAAATGTATGTCTTCTTTCTTTCCCGTTGTCGTATTTGCCTCTGGCATGTACTGGAGTGCTGTAATTTTACATAACCGACTGATTCTTGCACAAAGGTATAGCAGAGTTCGAGTCCTCGGCGACGATTCAAGCTGCAGGCTGCCAAAGGTTCGAGTCGCGGGTACAAGCCGATTGAAATTACTCCGGAGAACGCTTCGCGAGCGTAGGGCTGTTGCAAACATGGTACTCGAAGTACACATACCTGACTTCCAGGCACTTTACTTGAATGCGTCCATCGAGAGAGAAGAGATTGTCAACTTGGTAGCATCGCTGGTAATGGCGTGTCCGAACCTGGAACGGCTGGTTGGGTTCCACGTACCATTCACGCATTCATTTAATCGCCTGTCGCATGCATTGTCAACTAGAACTGGATTGAAAGAACAGGCATGGGTTTTGGCAAATGCTCATGTGGAGGAAGACGACAACGAGGCAGACTCTGTTCAAGCCTACTATCACGCAGCTTGCGACCCCATGGAGAGATTTCTCGAACTCAACTCTAACCATGCCAGTCTCTCGACGCTTGCCATAAGTCAAGAATCTGCTCGACCCGCAATCGACCTGACGTATAGAGCTGTTATTGGCACTATAAGAAAACTACCGGGGCTCTGTCACCTGTCCTTGTCCGGGCTCTCGGCTTCCTCCTTTCCGAATCTAGCTCTGAGCTCGCTCCCACTTAATTTGCAATCTCTGCGGCTTGAGAACCTCCCTGGCATTAGCGACAAGGGCCTTGAGCGCTTATCGTCATCTCCCATCATACTTTCGCTCAAGAGCCTGGTTCTAGTTGACCTCGAAGTGTGCGACTTGGATGTCTTGGCTAACTTCTTGTCATCTCAGACGCCTCTTCTAGAAAGCTTCTCTCTATCTCAACACACAGCTCCCATCACGTGTACAGGTTCTCGCACCCCGACTTTCCGGTCGCAAACGTTGAAGAAGATGCATTGGGAATTGAGATCACAAGCAAGCCCACCACTTTCCCTCGTACCTCCTCCCGGCGTGAAAAGTGAACACGCGTTCCCACCCCCGGACGATGAACCGGTTGCTTGTCTTGCGACAAAAGTGCTTGCTACCAGTATCAAAGAGGGCAGATTGCCTGCTCTGCAACGGATCCGTGCTCCTCATGATCCCCAAGGTATCATCCAAGCACTTTGTAAACCGCTCGGCAATGCGCTCCTACGGTCAGACATGTCATTTTTTACGGCAATACCACGATCTACAGCGTTGGGACAGAGATTCAGGTACGTCGGATTTCCATGATACCGATGAGGTGGAACGGGTAATGCTGACTTTGATCAGTGCAAACCTCGAAGGGCATCCGCCACTGATTGCGAGCAGTTCGGACGCAGAATCCACATACTCGCTGAAGCAGTTCCTTAGCACCGTGCCGGTTGAGCGAACCGACTCTGTGATTGCTTCCCTTCATCTGAATCGTTCGGTAGCTACCACCAAGTGGCACAGCTTACCGCTGGGTATACACCCACACTATCGCGACTTGCGGCGCAGGCGCGGATCGTCGCAGCGCGTCGAAAGCCTTATATGGCTGTGAGAATTGCGGATCCCCTAGGAAACATTGTGTTGGAGAAGACAATTGGAGGATTCTTGGGCGATTTGAACAGCAAGGTTATTTATGATTTGAAGCCTGATCGAACTCGGGAGGTCATGGATGAAGGCGACGAGGATGCACACGAATGGCTGACGGGAATCGACGATATCATGGGGGAGTGGGAAGATGGGCGAAGTCATGGCGGGTGTCGGCATGGCGCTGAGGGGAAGGCAGGAAGAGTTGCAGTGGAGGTGGAGGATCTGTTCTTTCGATGAGAGGAATCGAGCTACATGGTCTGTCTGTGTCTTGTTGTGGATAGGTCAGTGGAGGAGCTCGAGGCGGTACGGTTCAAGACTAGTACAATGAATGTCGTGTGACACAGTGTTGGGTGCCATGTTCGACCGCCCGGTGATCCCGACGGTGCACAGGAGTATCAGCGGGCGGGTTGTGGGGCTGCCGTTGCAGGATTTCTCCGACTGCAAGTACCATGGAACGTTGGGACCTTGCAAGGTTTCAACGCAAGGCAGGTTCCATAAATCACCCGGGCAACTGCACCTGGGCACCTGGGCACCTGGCTGGTCAGCTGACCCGGGACGCAAGCCATCACGTGGACGCTGCTAGCCTGCCCAGGCCCGGGCCCGGAGCTGGACTGTTAGCTGATGGCAGTTGGCGGATGGCAGTTGCCTCGTGAATCTCCAGCATCCATGGATCCCCCAAAACATGGCATCCAGGCATTTCGTAGCTCTCCACCAGCAGCACATGTTATCCAGGTGCCCTCCGACTATTTCCATCTAGTCAGAGCTGCCTACTCTGCTGCTACTTTTTCCAGAACCCTAAACCCATCTAGGTGCCCAGGTGCCCAGGTGTGCAAGACATCACATCACGTGCAGGCCGGAGACTTCCGAACAGGCTGCTGCACTGGAATCTGGAGGAGACATGGACTATGACACTCTGTGTGTGGTCGGTGGCAGAGCTCTCCTCAGTCCGCCAGCGGCGCTGCGGTGCTGCGGTGCTGCGGTGCTGTCGTCCTGTCGTCCTGCCGTGCTGTCGTCCTGTCGTCCTGTCGTCCTATCGTCCTGTCGTCCTGCCGTGCTCGTTCGTGGCGTGAGGTGGTGAGCGCAGTCGGTCGGCCCGCGTACGAGAGACCTGCCCCGCCGCCGGCGGGTTGGTCAAGTGGGACCAGGGAGCTTTGTTTTTCGCAACCCCACGTCATTGCAAGCTGTCGGAGGGAAGTACCTTATCGTGCAGAGTCTTATTCGACTCGCGCTGCCTGCTGATATCGTGATCCCGCGACTGTCTCCTCACGCCCTCGCCATTGTCACCCCTCGTCCATCCACTACTGCTACTTAACTCGGAGCTGACCTTCAGCTTCACCCCTCCCAACAATCTGCGGAGACCCGTCTGAGCCTCCCCGCCAACACTCGACCTCGACCCCATTCGCTGCGACCCCCGGCTCTGTACGTGCTGCACTTTGCTGTCTTCCACGCTTGCTCACAGAGCCCCAGTCCACCAACACGCCCTCCATTGATCGGTTCCCGACCCAGGAAGCTGCATCCCGCAGCCTTTGCTACTTTCACCACCACACCATCTTCTGCCCATACCCACAATGGCACCCGCAGGCGTCCCCAAGCCCCTCGAGGGCAAGAAGAGGAGAATTGGCGTCATGACTTCCGGGGGTGACGCCCCGGGCATGAACGGAAGCGTGCGCGCCGTCGTCCGCATGGCCCTGCACAGCAATTGCGAGGCCTACGCCATCTACGAGGGCTACGACGGCCTTGTCAAGGGAGGGGACATGATCAAGGAGATGAAGTGGGAGGATGTGCGAGGTTTCCTCTCCGAGGGCGGCACCCTGATCGGAACCGTACGTCGTCGCGTTCCCACTGTCACGCCCTGGCCCCTACTGACCTATTGCTAGGCACGATGCATGGAGTTCATGCAACGGGACGGCCGGAGAACCGCTGCCAAAAACATGATCATCAAGGGCATCGACGCCCTCGTCATCTGCGGTGGTGACGGCAGTCTTACCGGAGCAGATAGGTTCCGCGACGAGTGGCCCAGCCTGCTGGAAGAGTTGGTACAGAGGAAGGAGCTCACCGAAGACCAAGTCGCCCCCTTCAAGCACCTCAACATTGTCGGTCTCGTCGGCTCCATCGACAATGACCTTAGCATGACGGATGCCACCATTGGCTGCTACAGCTCCCTCGCCAGGATCTGCGAAGCAATTGATTCTGTCGACACGACAGCCACAAGCCACCAGCGTGCCTTCGTCGTCGAGACCATGGGGAGGCATTGCGGCTGGCTCACGCTTATGGCTGGTGTGGCCACCGGCAGTGACTTCATCTTCATCCCGGAGCAGCCTGCGAAAGAGGGTTGGGAAGGGAGCATGCTCAACATCATCAGAAAGCATCGTGCCATGGGCAAGCGGAAGACCATTGTCATCGTTGCCGAAGGCGCCATCGACGAACACCTCAACAAGATTACCCCACACCAGATCAAGGAGATTCTTTCCGAAGCTGGCTTGGATACTCGCGTCACTACATTAGGGCACGTTCAGCGAGGAGGACAGCCTGCTGCATACGATCGCATGCTTTCCACCCTGCAGGGTGTTGAGGCTGTCAAAGCCGTCCTGGAAGCCACCCCTGAAACACCTTCACCCGTGATTTGCATGATTGAGAACAAAATCGTACGCCGTCCGCTACTAGAAGCAGTTGCGCAGACAAAGAAGGTCGCCGAGGCGATTGAAAGGAAGGACTTCAAGACGGCCATGGACCTACGCGATGCCGAGTTTTCCGAATACTTCAAGTCGTACCAGATCACCACAGCCTCAGAGCAGCCAAATCTGAAGCTACCGCAAGAAAAACGTATGCGTGTTGGTATCATTCACGTCGGTGCTCCTGCAGGTGGCATGAACGCTGCGACGCGTGCTGCAGTTGCCTACTGTCTGGCACGCGGCCATACACCTGTTGCTCTTCACAATGGCTTCCCTGGACTCATTCGACATCACTCAGATAAACCTCTCGGGGCAGTTCGCGACATTGACTGGCTGGATGCTGAAACCTGGGCAAACAAGGGCGGGTCAGAAATTGGCACAAACCGTGGTCTTCCAAGTGAGGACCTGGAGACGGTTGCATATGTCTTCAAGGAATACAAGATCGAGGCTCTGTTTGTCGTGGGCGGTTTTGAGGCTTTCACCGCTGTCAGCGAGCTCCGCAAAGGTAGGGAGCACTACAAGTCCTTCAAGATTCCCATGGTTGTTCTACCTGCGACAATATCCAACAACGTCCCTGGAACAGAGTACTCCATCGGCTCAGACACCTGCCTCAATGCGCTCATCCAATACTGCGATGCTTGTCGCCAGTCCGCCTCCGCCTCGCGTCGTCGTGTTTTCGTTGTCGAAACACAAGGCGGAGAGTCTGGATACATAGCCACCATTGCAGGTCTTTCCATCGGTGCGTTTGCAGTTTATACTCCAGAAGACGGCATTTCGCTTAAGATGCTGGATCACGACATCGATGCCCTGCGTGAGGCCTTCGTCAAGGATAAGGGTCAGAATCGTGCCGGTAAGGTTATCCTCGTCAATGAAAAGGCTTCAAAGACGTACTCTGTGCAAATCATTGCCGACATGATCGCCGAGGCTGGGAAGGGCAAGTTCGAATCCCGGCATGGAGTACCCGGGCATTTCCAACAAGGAACGATACCGAGTCCGATGGACCGCGTGAGGGCGGTGCGGTTCGCATTCCGAAGCATGGAACACATTGAGCAATTTGCAGGCATGGATCCAGATGATATTGACGACGATACCATGAGCACGGTTGTCATCGGTATCAAGGGGGCAAAGGTGTTGTTTTCACCCATGGAAGCGATTGAGAAGAAGGTACGTGGTGATTTCTACCCGCTTTGAGTTGCAGCATGTTGACAAGCTATAGGAGACTGACTGGCATCGACGACGACCAAAGAAGGAATTCTGGATGGACTTGAAGGAGTACGTCGACATCCTCAGTGGGCGCCCACCGAACAACAAGGCCAAGAAATAGGACACTTCGGCCGAGACGACAAGCTACAGTGTCTCTACACCAGTGGTGAAGACGTATATATAGGTTCTAGTGTGTTCTGTTAAACTAGAATGGGTAGTACAGTGGCGGATTATGGCAGTATTATGATTTCATGGACATGCACTTCTACGTGTACAAACATGTGTGACGACAATCTTCATGTAGAACGATTTGAATGAAAGCATGCAACCTATGTATGTACAAGTGCCCCGCCAAAGTCCTGCCGTGTTGTGTGCTGCCTCCAGTTACATGGTGAAAGGGCAGATTGCGCACTGTCAGAACCCGGTAATCTTTGGGCTGACTACGCATTGTGAAAAATCTTTGCTCAAAGTAGACAGCATATGTATTCCAGATCCAACCTATATAGACAAGAAGAAGTGCAAGACGAGGTATCATTCGCAGGTAGACAAACAAGCCGCTTAGCCAATTCCCATCCAATTCACTCCGCCCAGGCATGTCAGATTTGAACAGCGATCCCAGAACCCCGAAACGCCTCACCCCATCCCTCATGATCATTACCCAATTCAACGTTATTGATCGTCATTACTCTTGAGTATGTGCTGTGCGCGATTTACGCCTCGTCCACGTCCTCGACATCCCCAAGCTGATCTTCTTCCTCACAGCTTCGCTCGACCTCGTCAGCGATAAATTGTTCGTACTCCTCGAGCGACTTTTGGATGTGCAGTTTAAAGCGCACAATATCGTCGAGCATGCGCTCGATCTCAGTGTGCAGCTCTTCTCGCAGCGTGTTGGCGCGAAGTTGGAGTTGTTCATATCTTTCACGCTCGTTAGCTACGGCCTTTTCAATCCCCACGTTGGAACTCACTCGATATTCACAGCCATTTCGCGCTGTACCATAAGCTGAACCGACTCCCCGAGTCCGCTGCGCATGCGACCCAGTTCCTTCTCCATCTTCTCGATCTGCGCATCCGAAGAAGTCTTTTGGGTTGAAGTGATTTCTCGTAGCTTCTCAAGTTCTTCTTCTGCCTGTGCAACCCGATGGCCTAGTGCTTCAACTTCGGCTTGCTTATCGTCGATGGCCTCTTTGACCTTATCGAGCATGTCATGATTGCTCATATCTGCCTCGAGCGCTGCATTGCGGCGTTCTGCGATTTCCTTGCGGAGAGCAAGAATGTTAGATTTGACAGTGCCACGAAGGTCGAGGTTGAGCAGGTGATGTGGTGAGTAGCCGGTGCCAGAATCTGCGAGCAGCCGATCTGATGCCTCTCTGGCAGACGAGCCCATCTGACTACCTGAGAAGTTGGGCCCGTCGTTGATGGTGAGAACGAGTTCGTACTCTACTCCTTTAGCGTTAACGGCTGTGGATGGAATAACGCCGATTTGGTAACCGAGGTTGTTGAAGCGTTCAATCGTGTGCTCGAGCTCGTCTACTTTACGAGAGGCGGCAAGTTCTTTTTCTGCGACGCGTTTCTTGGATTCCTCAACACGCGTTGAGGCTGTTTGGAGAGAAGTGTCCAGGCGTTCCTTTTCAGAAGACATGCGATCTATATCGGCGATGGTCATCCCGCGGCCATCTATGATGGCTTGCAAGTCGTGGCGCTCCTTGTCCGTGGATTCCAGCTCAGCTTCTATCTTCTCCATCTCTTCCTGGAGAAGATTGCTCCGGTCGGCGTACTTCTGCATCCTCTGTCCTAGGTTGGCGTTGTAAGACTCGAATTTGGTGCGGTCTTCCTCTAAAGTCTTGATCTGGGCGGTGAGCTCCTGAATACGGGGGCCCGCTTCGGATAATTTATCGATCTGGTCTTGAAGCGCCTTGTGCTCAGCTTCTAAGAGCTTGACCTCCTCGACATGTTGTGCGTTGGCCTCGTCAAAGCGTCGTGCCATGGCATGAATGTGAGGCTCAATTGACTTGCGCAGTGCTTCATCCTCATCTTCTCCATCGTCAGGCTCCTCTGCGGTCAACCACGTCTGGTAGGCGTCGGAAAGGAAGTCGAAGATTATCCTGTCTCCGGAAACGTCGTGGCCGGCGGCAAAACAGGCATCGTCGTAAGAGCCCTGCTCGTACGCGTTGATCATCTTTGACAACTGCATCATCCAATGCAGCATCCCGAGGAAAGTCGGCCAGTTGTTACCACCGACAGAAGCAAGTTGAGACTTCAAGATGCCCTTTTCCCAAGGATAGCGCAGTTGTTTCAGCAGTATGGGGGCTTCCTGGTCCACCTTTCCCTGGAACTTGTACGAGGGGTCGATGCGGTGGTAGAGCCATTTGAACATGCAATCAAAGTCCTTTTGTGTGGGTGAAGTCATGCACTTTGGCGAGAGGGTGTGCTTGGCTTCCATTTCAAAGTTGTTTTGGGTCAGGTACTCCAGCAGCTCATCTGCAAATTGCCTTCGCGTGCTGGCATCCTTGAGGCGGCGCGGGTCGTTTGGCAGGGTAGCGGGCTGGGGTGCCATCTGGAAGAACGACTGCTTAATGCCATTCTGGCCGGACACGTGCGAGGCGCGCGACTTGAATACGCTGCTCCTCCGCTGCGACTCTTGCTGGAAGTTCGGGGCGGGGGCGGGGGTTGTGAAGATGGAGGCGCCCGGGGCGAAGCTCTTCCTGCCTCCTGTGTTGCCTGTGGCGAACATGTTGCTGGTGGAGTTGCGGTGGACGGACTGGAAGCCCTGCTCGGCGAGGTTGGTGCCGGAGGATGAGCGCTGAAAGATGGGCTGGCTCGGGCGGCCGGGCGCCAGCGACATCCTGGAGCCGGACTGGGACCGGGCGTGGTTTGCGGCAAAAGGCGCGCCGGCCTGCTGCATGGCATTATTGATGGAGCTCGAGCGCTTCATGGCGGACGAAGGCATGGGGATGGATGTGAGGTTCGTGTTCATGGGCGCCAGCGTCTGCGCGGGCACGGTTAGCGGGCTCTGGGCGGCAGAGGAGGTGCACACAGTCGTACCTGGCGGCGGACGGAGAAGAGACCCGGCTCGTTGGCCATGGGGAAAGGGCGTCGCGGTGAGTGAGAGTGCAGAAGGCACGGGGGCTGCGGGATGCGGTGGAGGTTCGGCTGCAGGGCGGGCGTGGATGGGGTGCACTGGTGCAGGTGGGTGCCCGGGTGGTGATGAGGGTCTTGTTTGTTGTGGGCGCCGATTTGGTGGCTAGCGCCCCGGCAACGGCCAGGGCGCTGATTGGGTCGTCCACGTCATATGGCAAAACACAATCAATAATGCACAGCCAAGGGCCCAAGGCGAGAGTGATGGCGACAAAGGAGAAAATGTGTCAGATATAATGCGCTCGGAGCTGTCTCCGGCAGCGGAAGAAGATACATAGAAGGCGGCAGATGGCGTGTGGGGATGCAAACAGGGAACGGTACTTCGCAGTGCTGGAGCCCTCGGCCCTCCCCAGTCTGCTCTCTGCCCTCTCGTGTCCACCGAGGACGCTTCTGCCTCCGGGTTTCCCATCGCCCATCCTCCGACTGGGGGTATCGTGTGCAATGCAATCAAAAAGAAATATCCACAGGCTGGTAGAAGTCGCGACCGTACCCACCCAGCACATGCATGCTGTAAACATGCACAAAAGTAATCAACAAGCGTCATTAAAACTCGGTCCGTCAGAATCCATCGTAACATCCTCCCCCTCTTCAGTTTATGCCCTTGAACATGTCGTCTGCCCCCAGGTCCGAGCTGACGCCGAACGACTTGAGCTCTGGCAGCGCCGGCGGCGGCGGGCCCTTTTTCTGCGCCGGCGGCGAGGCAGGCCTGGGCTTGGTGCCGTTCGCCTGCGCCGTGCCGCTCTCCTTGCCTTCGGGCAGCGAGCCGATGACGAAGGAGCTCTGCCTCTTGCTCTTGCCGAACCAGCCGCTGCTCTTCTTCCGTCTCAAGCTTGGCTGGCTGGCGATGGTGGCCGGCGAGCCCGGCCTGTCTGGATAGAGGCCGTCGTGCGACGAGAGCGGGCGCAGCCCCAGGAACTTGCGCACCGAGGACGGGCGTCTGCTCGACGGGCTAGAGGGAGAGACGGTGCTGGAGGCGTCGTTGGTGGCCGTCTGCACGAGGTTCGACGAGGACGAGTCCTTGTCCGGCGGCGTGGCTTCGTGGTGAGGGAAGAAGGCAGACTTTGGAGTTGGGTGCGACGAAAGCGGGCCCTTCCCAGGCGTGGGCGGGCGCGGCGTGTCGGGAGGTGTGTCTGCGGGCGCCGGGATGGACGTGCCCTCGGTGAGGGAGAAGTTGATGGGCGTCAGGGTGAGGGGCTGGTATTTGCCTACGGCCATGGCGACGGTCAATGGCGGGAGGGCGCAACGGAACGGGCGGTCTGGAGCTTGCAGCAGCTGGCAGGGCTAAATGGCTTCAGGAGTTGAGCCGTGCTGCGGAGTTGCGAGCGTCCGGACGCGCCAGATGGTCGAAGCGGCTGGGTGCACAATGGCTCGCCGTGTGGAACTAGACTGCTGCCGCCGTGCAATCTGAGCGTGCGTGAGCCGTGGGCGAGAGAGGAAAAAAACAATGCCAGCAGCCCCGCGAAGCAACGACGGCCTGGCTGCGAGAGAGACCTTGATTCCTTTACACAACACGACACGGACGAGCTGCCGCCACGCCACGCCGCAGGCTTTGGACCCTGCGCGTGCCCCAAACCGGGCCAATAGGGGTCCTTCACCCTGCGCCCGAGTCAGCAGATGCCCAGCCTAGCACCGAACACCGTCTTCGTTCTCGTCGACCTGTGCCGTGGTGAATCACGTCCTGGCTCCAGTCCAGCCCTCCCTCCCAGCCCAGTCGAGCAGTCCAGCCACGCCGGCCCACACCACGCCGGAGCATCAATATAATAGACTTTGCCGGCCCATGTCCACGCCTCTGCTGCACATGTTGCCGTCCAAAAGATGCACACCTAAATCAAACCACCGCCCTTCTTTCCCTGTCGTCCGCCGTCGAACCAGGTATCACAGTCCCCCGAATAGTAGCACTCGAATGCACCCTCCATCTCCCTACAGTTGGCTCGTCCTGCCTTAGGGTCGCTGTAGGTTCCATGACACCAGCATTTTGGGTCGAAGCAGACTGTCCCCTCTGGAAATCCTGGCGGGGCTGGATACGTGGTTGGGTAGCCGCTGTGCACCGGGAGTCGAGTGACTACCTCTGTGACGGTGACGAAGCTTGGTGTCACGGGCGTTGGGGCTGGAGGGGGTGGTGCGGGAGGTGACGGCTGCCATGGTTCTGCTGCTGGTGGAGGTGGCGGTGGAGGTGGCGGTGGAGGAGGCGGATGCGGAGGAGGTGGCGGTGGAGGAGGAGGAGGAGGAGGTGAGTGGACTGGTGCTGGGCCAGGCTTACCGTTCTCCCACGTCCTTTCCGCGGAGATTTCGACACATGTCTCGAAGACGATGTCGATACCGATACCACATGATAAAGTCGGCTCGCCCTTCCAGCCTCCAGGTATCAAGTACGTTTCCCGGTCGCAGCGACCTCCCAGCCTGCAGTAGGCATCTTTGCACTCGAACAGCGGCTCTCGTTTTTCAGGAACGTGCAAATTAACGCCCCCATGTGCAAAGGGGCAGTACCAAGGGCTCCGGGCTCCTGCATTAATATCGCAGTTGATGATGCTGGAATCGTAGAATACCTTGTTTTGCACATGGTCGACGAAATACTCTAGCTGCAAGATGCCAGCAGGTGCCACAGTGTAGTAGGGAACATCTCGAATCTTGATGGCTGTGCCCGAGCCACTTATTTCTTTCATGCTGTCAACGAACTGACTCCGAGCAGGAACGCGAGTGTAGGCATCGTCGCGCTCAGTCCCTCCAGTACCTACAACCCAGAAAAAGAGATCATAGTCACAGTGGTTCTTCCAGACAACATTGCTGGCCCCAAAAGTGAGATGGGAAGTAGACAAGAGAACGAGTGCTCCAGAAAGGGAAGACACACGAACCATGGTGACGGTGGTGTACACAGAATCAGGTAAGATGGCGGAACCACTATATAACTACCCCCATAGCACCTGTCAATTGCTCACTACATCTGCACCTGCGTCAACAATAGACATGGGAACAGAGCAATGGTGGGGAAGGTGCTGCATTAATACATGGCCAACCAATTCTGCCTCTCAAACTAAAGCCTATATAACGCGCTATTCTTCATCACATAGACCATTGAAGAACACGACAATGGAACATTGTCATTATGCTAATTGGAGTTGAGTGTAGATCGCTCAAGCGCATCATGACCAAAACACTTGTGTTGGGAAGCCTACTTGGACTAGGTCTGATCAACAATTACAATATTGAAATAAGCATTGGAAGTCCACTTAACCATGACTAGTGTGCGAGCAATATGACCTGGATCGAGAATTGCTGGGAAGGCAGTAGCCAGTCAGCCACAGCAGTGCTGCAAGGGTAGCTCATACGTAGCTAACAAACGAGGCCAATTGAAAGACGTGCCATTATAAATAGGATAATGTTTTGCGAACATGGCATCCTTCGAACCACAAGCACAGTCGGATAGATAAGATTAAGGTAACTACTAGGATATAAGAGTTTGAATATTACATACCTCTCAACAAGCCCACTTCGCACCAAATTCAAGGGGAAATGTGTACGCGATTTCCGTGTTACCCGCCTTGCCCCAACCACTTTACCTCTCAGTGAGAGCAAAGTAATATCTCTTGATCACCAAAGCGGTGTTTGTTACATGGCAGAGGCACAAGGGTTGTAGAGACAAATGTGATAATTGTTACTTTGCCTGTGTGGCGCACTTCTATACTATAAATCAAGCGTTTTTTTATAGTGGCGCACAGTGTGTGCGAGGGGTATCGAGAGAGACAATTTAGAGACAAAGTAGACCCTCCGTAAACGCAAACCGGGAAAAGTGTGCGGACCTTACGCCATCGCAAATGCAAATGCAAAGACCCCAACTCCGATGTAAAGAAACCAGACACGACCACAACCGGGTCCGCAAAAACAGTCTCCCAAACCTTGAGAATATGGGTTTAAATGTAGCACATTACCCACAGCATCCCGTCGATAACCTAGGCCACAGGCACACGAGACTTGTCGCCACCCTTCTCAATCCAAGCGGTCTCGACGATGTCATCTAGGCGAGCGTACATGAGCTTGTAGGCGGTGCGAATAGTACCGTCTGAGACATCAACAACCGCACCGATCTCCTTGGGGGTTTTCGGTGTGCCCATCAGGTGTGACACAAGGTATAGCACAGCTCCTGTAATGGACAAAGGAGAGCGCCCAGCAGCCACTCCAAGCTGGTTGACCTTGCTTGCACACTCTTTCGCAATCATCTCCAGCTTGCCAATATGCAGACGCGAACAGGCTCGACCGATGAGCTCGGATGCTGTGGTGGCTTTGGTTAGATTGAAGTTGTTTGCGTTGATCACAGCACCGTTGCCCGCTGCCTTAGCACCTGCTTGCTCTTTCTTCTTCTTGCCAATGAATGCGTCTAGAATTTTGAACGTTCGGCCAATCTCCTTTTTAGAGATACGTGTGAGCTTGTAGATCTCGCGAAATGATCGACCGTAACCGTGTTGGCGACAAGCAATGAAGATGCATCCTGCGATGACGGCATCTTGCGATTTGCCCTTGAACAGCTTCTCGTCGTCGGTCATCTTGTACATCAACTTTGCAGACTCTGCGATTGTCTTATTCATGGAGTTTTGTTCGCAGAGCGTGCTGATGGAAGCATAGGCGGCAGACAAAGATTTGTTCGTCTTATCAGCATTGGACTTGTTCTGGGCACGGGAAAGTTCACGATGGCGATTGCTTGCATCGCCGAATGCGATTTCTGTGTGAAGCTGAGAGCCATGAAGGAGCGGGTTGGCTGCTTCTCCAATACGAGAGGGGTCGTCGTTGCCCTGGTCGTCGTTGGAGAAAGTACGCCACTCGGAGCGGAAGTCTAAGTTTTTTTCCGAAAGAACCCGTCCACAATCACCACACACAGTATCACCTCGGGAGAAGTTCTCGACGAGATTCGGAGGTACCTCTCGACAGTCCGGGCAAATGAGGAGCACATTCAGATCCTCTCGCCACTCCTGCTCCTTCTTTACGACAGGCGCCTCCTCTTCCCAAACTTCGCCAGGCGACAGCTGGCGGCCATCGGGCGCGAACGCAGGCGTGGACGTAGGAACGAGCGACATCCCTGGGCTGGGTTGAGTGGGAGTTTTAGGTGCTACTGGCCTCGATCGGATCTCCCTGAAACCACGTAGGGTACCCAAGTCCTTGGAACGATGTTGCTCGAGGGAGAGACCACCACAGTGCTCGGAGAGTGGAGGCTTGTCGTGACGGCGAGGGTGGGTGAGGAATGGAAGCCTGTCAAGAGAAAGAGAGAGAACAAGTGCGTTTGCGACAAGGCAGCCGCGCTTGTGCTGACATGATACACACGTGACGCTAGCCATAGGCGCACCAATCCATTTTGGGAAGGGCTCTTCCCTGAGAAAAACAGCCGACGACTTCACCTCTCCGAAGCTCCCCTACAGCTCCATCCACACCTCCGACACCATGTTCGCGCAATCCATCAGGGCTTCGGTGGGTGAGACCAGCAGTCTGGCTCGGGGCCTCTACTGACTCAACGCAGCGCCAGACGCTCGCTCGCGTCGCCCGGCAGCAACCCGCCTTGGTCGCTCGCCGCACCTTCATCGTCCCGACAGCCGTCCGACAAGGTATATCATCTTTCCCAGCATGCAAAGCGGCTCTACTGATGCAATTGGCGCTCCTCAGCCGATCTTGTGCAGGACCTGTACCTCCGCGAGCTTAAGAACTACAAGGTGCCCCAGGTCAAGGCATCCGACGCCGAGGGTCACGTCCAGAAGTTCACTCTCCCCAAGGCCCCAGCGTCCCCCGAAGAGAGCGACCTTGCGAACGACCTGCAGGCGTACGAGACGCAGCAGGTGGAGCTTGAGGGCACGACATCGTCAGAGTCGGGTGCGGCCCCAGTCGAGGAAGACTGGTTCGAGGAGGAGGAAGAGGCGACCCCCGCTGCTCATTAGGAGGCCAGCGGGTAGGATCAACGTGTACAAAATAGTCGGGTGTGTCATTATCGGGCAATACAGCTGCATCCAGAAAGCGTGAACCAGTGGTCCATATCTCTAGTGTTTGAATCGGCGCGCAAAACGCATCACGTGATGATATATTTGCAGGTGCCCGGGCGGGCGGGCGGGCGGATTGGCGAGCTGCTGGGGCGGCTGCGATTACCAGAGCATGGTGCATTTGTGACTCTATTATGTATTGTTGTTGGCCGCCATGCCCAGCAGTGGGCAAGGTGAGGTCTGAAGTGCATGCGCGACGGACGGGTACCTGTGCAAGAGATTGGCGCGCCTGGGTGACGGGTCGAACTCATGCATGCCGCTGAGGGCTCCGGTGCTCATCCAGCGGTAATCAGTCTCGGGTATATCGGGTGCATGTAGAGCTGGTTTTGCACGGTCTGGTGAGGGCACACACGTATAGTGCTACAAGGCTGGCACGCCCCACGCCGAGCCCCAACGCCGCTGTTGCACGAAGAGGGAGGAGGTCCGTAGCCGCACTACCCAATACTACCCACTCCACTGCACCCATGGATTGTACCGTGTACCGTGTACCGCGTACCGTGCTAGCCACATGGCAGACAACGGTGTCCACAGCTACATGGACGGGTGCCTGGTCTGCTGTATACGACTGCTGTATACGTACGACTGCTGTGTACGACAGCTGTATACGACAGGCTGCTCGCGCGCATACGTCATGCAAGTGAATGCTCGCACCGTTGCATGCATTGCCAGGCTCCAAACACGTTCGAGATTAACTGGATGCAAAGACCAGCACCAAGGTGGCTCCGCTTCCAGGGCCACTTCCGCTAGGCCACTGGCATATCGCACGAGCCATGTTCTCCAGCGCTGGATGCACGGCATGCCAGGCCACCTGGACACCTGGGCACCTGGGCCTGTCTGCCGTCACACGCCGCGTCCTTGTGTAGAGGCGGCAGGCGCCCGCGATGCGCATGATGGGATTTGGGCATAGCCGCAGGCCAGATGGAAATCCCCCGACCGACACGCGCGGACTTGGGCCCTCAGCCGTGATCGCCGTAGGCGAAGCCACCCAAGATAAACTTGGTATCACCCTAGTCTAGCTCGCGCGGCTTCTTCGCATCTGCGACAGCGCCAATTTTACCGACGTCGAGCGTCAACGCTCCATCGCAAACCGCTCCGCCTCTCTTAGTGCTCAGAATCTGTGTCTCCGTCCCAAGCTCCCGTCGGTCGCTACCTTGCTTCCTTGCCCGTCCCGCCCACGCTCGCTGTCTCCTCCCACGCTGTTGCACCCGACACCTACCCTACCTTTCGACCCTCCCTCAGCCTACACGCCCCGCTGACGTCTCCGCCCCAACCAACCACTTCGTCTCCTACAGAGACTTCCGCTCGCTATCCCCTCGCTATCCCCCATAGCCCACCGCCCGCAGCACTCCAAACTGCCGGGAAACATGAGCCCTTAGAGACTCCCGCACAAAGACTACGAGGACGCTCGTAGGGAAGCAGCCCTCACGCCGTCTTCCCTGTCCACCCACCTGCCCACCCACCTGTCCACCCTGACCTTCACCATGCACGCAGTTGCCCCGGTCCAACGCGGCCATGACCTGCTCTCCAACGCCCTCCGAGGCCGCACCCGCGCCGTCTCCGACGCCCTACCGCCGCCACCCGAGCCCCAGCCAGAGAGGGCCCAGCTTCCGAAAGCTGCTAGCTACACCTACTTCCCAAAGGTGAAGGATCTGGACGATCCGCACCTGCTGGAGCTGAAGGGGACCATATCCGAAGAAGAGCTGAAAACAGGCATCAGCCCGGATGAGTCGTACACGTCTTCGGATGGCACCAGCCCGGACGAGGAAGCGTCGCACGGGGAGGCCATGCCAGAAATGCCTCAGTTGAGACCCAACAACTCGCGCCGTTCGTCGAGGTTCCTGCCCTTCTCCAGCAAGAGCCGCGAACCGTCCAAGGAGCGCAAGTCCGAGCGCACCCGCAGCAGCAGCCTGAAGCGTTCTGAGAATTCGAGTGCCATTTCCCCGGTGCGTTCGTTGACGCGCCTGCGGAGGAAGAGCTTTGTCGGGTCAAGGTCGTCCTCCCCCAGCAAAGAGACGGTGGACCCTGTGAAGGAGGGCGAGTCGCGCAAAAATTCGATCAGTGTCGAGGCCAGCAAGCGGAAAGGACTGACAGTGACGGCCAGCATTCCTGAAGAGTCGAGATCACCCCAGGACACCACCAATAGCCCCTCCACCCACAAAAGTCGCCTTCTCACCAAGAAAAATAAAAGACTCAGCGGTTTCTTCACTGCCTCATCTACAGAACCTGTTCCGCCTGCGACTGCAAACGAGCCTCCTGTACCTCCACTCCCGAAATCCTTCTCTACCGATAAGCTCCCTTCTTATGTGCGATCCCCAACCAGTCCGGTCCACATTCCTCCTCTACCGCAGACCATCTCTCCCGACAAGCTCAAAGGCGTCAAGACGGAGCCGCGCAAGAAGGATGAGCTCTGGACCGTGTTCCGGACGCTCGAGGGTGACCTCCGCAAGTAAGAGGCATCCATCCTCCGATTTACCAAGCTAATACTTTTCACAGGTTTCAGCATAAGTCGATTGCTTTCAAAGCCAATGTTGTGCGCACTACACTTCTACCATTTCTCCGTTCCTATGTCACGCATCCCTCGAACCAAAAGCTACGGCCTGAGGATCTCGATCGACGGGCTAATATCTTAAATGGTTGGTGGACTGGTCTATTGGAGCTGCTTTCTGGACGGAACAATCAGTCAATCTCTGGAACCGATCGCCCCGCCATTCTGGAAGGTATTGCGGGAATTATGGAACGTCCAGAGTGGAGACTGTCGCCGTCACCATTCTGTGCCCTTGCAGATCGTATCGAGACTGCTTCTACTACGACTACCAAATCCGCGGGCTCTGCCTCATCCTCATCCTCTGATTTTCTCGCTGAATCAGTTCATCACAATGTTCGCAACATCTTCACACAAAACCTGCTTTCACAAATGGCCTTTGTGATCGACAAAATGGCTCTTCGAAATGCAGCAGCCAGTTTGGTCACGTTTTGCGGTAAGACTTGCGCATATGCATTCTGCTTCTGCCCTGGAGTTGCTGATATTATGGTCCGGCTTTGGACCCCCTCACATGACATGATGAGGCGAGTATTAGAGGAATCAGGTCTCACAAAGCTAGATCAGCTGGACGACGTATCTGAGCACATCATCTCCGCATTCCCACCAACGCTGCATTCGTTAAGATTCAAATCTCTAACTACCATGTCGCGTACGCTGCGCACCTCAGCGGTCATGCCGCTTGGTACCGCCAACTTAGACTGGTATGGAGCCTGGGTCAAGCGTTGGTCCGGCGCTGAGAGCGATCTGTTTTACGTTTTTGTGAAACACTACCACGTACTTATCTCGGATTTCCTTCCAGAGTCTCCAACGAGTGCACAACGCATATGTGCTCCGGGTTTAATAATGGTGCATAGTCAAATCTTAGTGAATCTGGACGCAACAATAAACCGTCACGCCACTCCTCAGCAGCCTGAAGAGGGTTCGGGCAGTGCATCTGCGATTACATTTGACGATGTTTTAGGGGATCCAGACGCATCGGCCTCCACCGTGCCTATACCTCCGGCGAACGCTACCAGACAAATGGCCGAAAATCGGCTCATTATGTTACTTCGCGATTTCCTTTCGGAACGTAATTCTCACATTGCTCCCGCTAGACATATATTTGCGGACAGTTTCACCTCTTTGCTCAAGGCGGCAGCTCGAAGAGTATCCATATACGACAACAATGCTTGTTACACTCTTTGTGACTTCCTTGAGGAAGCTTTCATAATTCTGGCGCGCTACGAACAGACTTTGGACGATGAGCATTCGGTTTTGGATTGGCCATTCTGGATGTCGGTTTGCAAACTAATGGCCTCGAGTCATAATACTGCCACGGAGATCAAGCTATTCGCTTTCCTGTACAGTACGTGGTCAGTCATTGTCTCGGACGAGCATCGCAAACAGAGCCTTTGTCTCGATTTTCTCCTTGAACCGGAGTTTTTCGAGAGCAGATTCAATCACTGGTGTCCAATGGTCCGTGCTTACTATATGCGCATACTGTGCTGGAGGGTTGCTCGCTTTGACGGGGGGGACTCAACCATTGAAGTGTATGTATGGATTCTCGTCAGCATGTTTTATGCTAACCATTTTGTTAGGAATATCATGAAAGCTTTGAGTGATCGTCTGCGTGCAGTCTGGTCCCACTACCTTTGGCTCCGCGAGCAAGCAGAGCGTAAGCAAGTTCTTCCGCCTTCAACACAAGCTTGCAACCCCGCACCCGGTCGACGTTTTTTGATTATACGCAACGACAATCCTATTGTCACCAATACTCAACCATTCCTCTCCTTTGACGGCGTCGTTCAATCACCCGCGGCGAGAAGAGTCTCAGCGTCCTCAAAAACTTCACCCGAGCGTCCGTTATCATCTGCTTCAATTGATTCTCAGGATTTTCCAGATGAAAGCGCAACAAAAGGGCGATGGAATATTCTACGTAGTTTCATGGGTGCTGCCCCGAAACAAGTTACAAAATCTAAAGGCAGTGACATGCCTAAAAAAGAGAGAGAGAACTCAAAGTTGAGTAGTAATGCTGCATCCAACAACAATACGTCCGATTCGGCGCCCCAGTCGAAGACTACGGATAACACTACCCTACCCCCTCCTCCTCCACAACCAACACACCGCAGTTATAGCTTTCGATTTTCATTGGAATGGGTGGATAAGCGTTTTGGCACGTATCAAAACATGCGTCTCAATCCACCCCGTCTGCCACTACCAGCACAGATGCTCCTTCAAGGAAAAGGCATCAATATTAATTCGGTCCTCAGTTCACAGCCCATGGGATCCGCTGCAACATCCAGTCGTTACGCCGGTCGAGCCCTCGCCGAGTGGACATTTATCTCGCACGAATGCCAAAACTTTTTTGATCGACGCAAAAACGAAGGTGTTCCTTCTAATAAACACGTCGAAACACCTACACTCGCCGTGGAAGCTTTTAGGCGCCCTGGCTAATCGGTTTCTTTTGTCGCTCTCTTCGTATCGCATTCTTGTCGACGTTGTTTAAGCGCCCTTTCACGTGCATTTTCAATTATAACAGGCATCGAGACGACACTTGCAGCTCATACATAATAAATCCTTCTTGGGGTTTCGGCAGGACTGATACCAATCTTTGTTTAGAATTTCTTTTCTTTTGCATACGGAGCTCATACGCATTCCGGATCTCGAGCTCCCTCGGCGTTCTTGTCTACCTTTCGTCGTGTAAAGCACACTTGCATAGCATCGAATTATCCTCTTGGGCGGGAATGTTCCTTGGGTGTTAGGAACGACGTCCAGGATTATATAAACGCCTTCAAAATGGAGGTATGGACAGAGCAGGGCACGGGTCACTATAAATGTACAAATCTTTAGGGAATCATATAGAACACACGAGCAGGGTTTGGCTAGCTCCTATTGTATTGTGAACGATAAATTGTTGTGGCGCAGGCTACATGATAGCTACTGTTGGGTAATTGTAAACAACGTGGCTTGGACTGGTACCACCTAATGCCAATCAATGCTATACCTGCCTAAATAGGCTCATCTCGTGGTTACCATTCACACTTTCGGATAGCGATCAGGAAAGCTCGTGTACATAAAAGTCACTACATCCTGGTAAACAAATTGGTGACCTCGTTTTCGTGTGATCCATCAGAGCTCAAAGACCAAAAATATTATTCCCTTTCAGTGTCCCGCATGCTGTCGGTTGCATTGCATCGATCCCATCACTATCTCCAAGCACGGTGTCCGAACAAGGACCATGAATGTAGCTAACATACCTTTCGATCTCAGGATCAACTCGATCTTATACGTGTTAATATTGAGTACGTATTTCTGTCTCGGTGTCATTACAATAATACCGTATCGTCTACACCGATGGCTGATTTGGAGCAACCCCACTTTTTTACACAAGCAAACTGACGGTATGCTTTTATAAGATTATTAAGTTTTTCCGTGGTTACGAGCGCCTCGAGGGACCGAAGGTCGCAACTAAAGAGGCAGAGGTACAGAGAAAGAAAGGTGTACACAGCTTGATGTGCATGAAGCTTACTACAAACCATTGCAGAACCTCACGTTTAGCTGTATTAAGAGTTTATCTGGTAAGGTATCCACACAATATTCTGTTGGTTCATGCCACTTGGTCATACACACCGTCGCAGGGTGTTGATAAATCTAGACCCTTCTCACGATCTTAGGAGGCACTTGAAAAAGTGGTCAGGAGTATCAACATGAAAAGAGTCACCCTGCCTCCGAGCTGATAACCCTTCTCTACAGCAATTTATTCATACCGTTTCGCCACTAGGGTCTGCCTGAGACCTGCTGCTATACGATATTACTCAATCCCTCCCACAAACCTCCTACAATACATACAACACTTTCTCTTCCGCTTCCAATGATTGTGCCTATGCCATATTCGCGCCTTCCTTTGAAACCCCCAGGATCCGCGCACGCAGTCGCCACTCATCATTCAAAGGTGTTTATCGCCAGTTTTAAAGAGGTTAAGAGAGGGTCTCATTACACCTTTCGGCATACGAGAGTGGAAGGAACAAACAGGGTATGCGACATCGGTCTGAAACGTGGGCGTCCATTGGGCCAGATCGAACCAATCTTGCAGGTATGACACCAACTCTAAGATTTGACAGATAATTATAAATATCCATCCGTCCCTCGGACTAATGAATGTTGCGTTGCGCCTGAGCGTAGACTTCTGCAGCATCCTCATTTTCCAACGAGTCGCAGCGATCGGGTTGTCTCTACCAAACCCAGCCCGGACGGACCCGTGAACAACAGCTTCTCACGTGATGTTTAGATGCCAGACAGTTCGTCACGTTCTTTTTTAAAGCTGGCTTCAAGCTGGAAGCTTCTGCCATTGAATGAATCGCATCAGGTAAGACTACCGTGTGAATACAGGACTAGACTTTGCAAGAGGTAGCATACATCATGTTTACAACCGTCACGATCCAAGCATGCTATAAGATATGCGCAACACCTACTTAAGAGAGCTTTAGTACGGAGATTGAACGACACACCTGAAGATTCCTGCGGGCTGACTTTAGTTACGAGTCATGTGGCTAAGCTCTGTCAGGTACATTCGTTACACGAAGCCGGCAATACACGAAGGATTCAGCTGGCTTATCTCATCTCTTCTGCTCCGCTGATGCAGAGGCCATCATTCGGCCCGCCACTTTCGAATCAAGTTATGCCAATTATGCGAGGCAAAACCTGGCGGGGCTGCTAATAAGCATGGACCACACAGGTTCCCCCTCGATCCCTCCGCTGACAGACGCCAAGCAGACACCATATTTGGATGTATTAACTTATTAACACATCATGAGTCGCATGAGGAACTATACACTACTACTGTATATCTGTGACATCTGAAGGATACCTTCTGTTGGCAATGGACGAACACCAGCTGCGTCAGCTCGAACGTCAGCACAAATTGCGAGTGAAGACTGGCTGTGAGACTTGCAGGTAAGCCTCCTACACCCCATTCTGATGCAAAGAAAGTCCAAGGTTGACTCGTACGTAGGACTCGTCGAGTGAAATGCGACGAAACAAAACCAGAGTGTCTGCGCTGCACCAAAACTGGTCGCAAGTGCGAGGGATACAAACACGTCCACACAGCGCGACATGATTCTCCTTCGGCTGCTGCTTCGTTTAGGAACTCGGCGTTTTTAGTCGTCCCCCAAAAACCTGCATCGTCTTGCATACCCAGGCCTCCTGAACGAAGTCTCTCACCGGATGCAATGGAAAATCGCTCTTTCTATTATTTCCAGACCCATACGCTTCCAAAATGGACAGAGTTCTTCGATTCTGATCTCTGGAGTCAGAAAATTATGCAATTGAGCCATGTTGAACCTGCGATAAAACATGGGATATTGGCCTTGAGTACTATGCATGAACGATTCGAAAACACTTCGCCTGTCTTCACCAGCAAATCAAATGACTTTGCATTCGTGCAGTACATGCAGGCGGTGAAGTATTCAAACGAACTACTTAGAGCACACAGCCAAGGCAGGGTTGACGTTGAGAAAGTACTGATAGCATGTATCATATTCACCTGCTACGAAAATCTAGCAGGCAACTATAGGGCTGCAAACATGCATTTACGAAACGGTCTGCTTATACTAAACCAGCACAAGCGTGGTGTCGCACCAGACGTACAAACAGAATCCCAAGAGTCAATTGGCAACGTCCTTTATCGGTTTGATTTGCAAGCCATGACTTTCTCCGACAATACCTCACCTTACGAATATGGATTCGATAATCCTCCAGACATTCCGCAAATACCAGACGTATACAGCAGGACTTCGTGCGCGAGAAACGATCTCGTAGGGCTAATGAGATGCATGATGTGGGTGTCTGGCATAGCCAACATAAACCCCAATGCTACTGACAACCCTGTTTGGCTGCGTATCTATACTCAGATTGTAACGTTATTTGATCCCTGGGAGAGAGCGTTTGATTCATACCAGAGAAACATGCCACCAAACGAGCAGGGCGATCCCAAGATATACGCTGGCAATACGCTATTGAAGATGTCGTTCATAATGACCCGTATCATCATGGCTGCAGGTACTGGATTACGAACAGAGATGGTATGGGATATGTTCAGGGATTCTTTCAAGACGATTGTCGATTTGGCAGAAACACTCCCTATCCTCACAGCCAACATTCTGCCACAGTCGCCCGAGGCATCAACACCACCATCATCGCGTAATCCCACGCCACAGCCGCCATCGTCGAGACACCGTTCGATTGCCCCGAACCCTGCCACGCCACCTGTTCCCTCACCTCCTGGCTCCTCAAGCACAACTTTCTTCTCCAATGCTTCACCTACTGCAGTTCCTGTTACTACAAGTCCAGTCGATTTCACATTACCATCAGCATCCAAACGAAAACCGCCTTCTTTTTCCCCATCGTTTGAACTTTCACCTATCGTTCCACTGTTCGTTACGGCTTGCCGTTGCCGCGACCCTGTTCTTCGCCGTCGCGCCATCGTCATCTTGATGAATTGTCGACGCCGCGAAGGGGTCTGGGACTCGTACGGGGCCGCGATGGTCGCGCTGCAGTGCATCAAGCTAGAGGAAGGTATGGATCCAGGCGTTGAATTGGGAACCGATAATTGGCTCCCGCTTACAACAAAGTGCAAAGAAAGTGGCGACGTTGAGGAAAAGAAACGAGTACAAGACGTTTTCGTGAGCGTCAACATGGCAGACCGTCAGATCGGAGTGAATTATCTGATGCGCAGCGGGGATGCATTTGATAGGTATGTCAAGTTCTGACGCATTCTGACGCATCTTCGCGCGTTGTGCTCGGATGGGTCAGCCACATGCACGTCCCGTCCCCGTCTGTGAACTGGGTTGTTTGGCCTTGGTATTTTATTTGTCCCTTTTTTTTTTTTTTTTTTTTTTTTTTGAGAAGGGCACTTGCATAGCGCGGGACACTGTCATCACTATCAACTTCCTTGAGCAAGATTTCCCTATTGCACTTCTTGTTGTATACCATCCGAATGAATCCTTTATTATGCCTAAACTCTAACCCCGACCCCAATTGCCGCGTCTCGGTTACATAACAACATGTGGGTCGATTCGAAGCATCTAACAGCACATCTCAACTGGTGTCAAGACTCCAAGCTCCAAGCTGATCTTGCAACTGGAGATCAGTGGCACTTACCTGCTGTCAGTTAGTCTCGCTTGAATCGGTACAACGATCTATCATGGCCAAAACCCTGAGTCTGCTGTCATGGAAGATGCGAAAACGAAGGCAAGCGATTTTTCGTCAAGACCCGTGGTGGTGCGTTGCTCGCTTGAAATTGTCCCGACAGTGCAGAGCCGATCATATTAATATGGGTTCATTTCGTGAATGACCACCAGTTTCGATGCCAAGGGCCTAAATACCAATATAAACGGAAATATTGGGTAAGCAATGGCTTAATATGCACTGCACTGTACAATGTAGACGGGCTATTTTCCGGATACTGCTGATTATGCTTCCTGGGCCAAATAGAGCATGAAAACATCTATTGATAAGATTACGATCTTTTTCCTCCTCTTCCAAAGGTCTTTCCATCCACACATCAACAAGGGAAAATATGTTGCCACTCTTCAAACTATTTACTGTGATTGGCTACGCTGTTTTCGTAACCAACGCCTCAAATGATAAACGAGCGCAGACCGTCTACTTGGCCGGGGACTCCACTATGGCGAAACAGAGCACTAATATTCAAGGTAGTTCCCTGTCCCGTCCGTAATATATCGAATTGACACTCTAGGTTGGGGCGTGTACCTTCCCTATTCGCTCAGCGTTTCCGTGGTCAACAAAGCCATCAGCGGTCGCAGCGCCCGCTCATTTACTGTCGAGGGTCGTTTCGACGAGATAGCCTCTCTTGTTCAGCCGAATGATGTCGTCGTCATCGAGTTCGGACACAACGACGGTGGCAGCCTCAAACCCACTGACAATGGACGCACGCCCTGTCCGGGTGCTGGCAACGAAACGTGCACGTCTACTTACAACGGGCAAACCGTCACCGTGCTTACATATCCCGCGTACCTCGTCAATGCAGGCAAGGCAATCGTGGCAAAGGGAGCCAAAGTCATAGTTTCTTCTCCGACGCCTAACAACATCTGCGAGTCAGGAACTTGCTCGTATACTCCAAGCAGATTTACAACGTATAGTAGGGATGCTGCGAGTAAAATAGGAAGTAGCGCCATGTTCGTAGACCATGGCCAGTACACGGCCAACATTTGGGAGGCCATGGGGAAGGCAAGTGTTGACGCGTTGTTTCCGAATGACCATACGCATACGAGCCCAGCAGGTGCGGATATTGTAAGCAAAGCATTTGTCAAGGCTTTGCTTTGTGATGGAGGTGGATTCCTAAATGGTTTCTTCAAGAACAGCACAGCTGAGGTAGAGGGAAGTTGTATATGAATTGTTGTCCGATTGCCTTACAAGTCCTTCGAACAGGCGTATGCAGAATCAAAGTTCATTCACAATCGTCTTTCGTGATTTCTGTTGTACAGCCAATCATAGTCTCCTACAACCCGACTTTGACTTTGAGAATTTACCCCATTGCACTTTACCCCCTTTTGTCATACTGAAGTAAGTATAGTAGAAAAGGGCATACCGCCGCTATCACTCTGACTGATCTTGAGTTACTCAGGTACAAAGTAAAGGCTTCTGACGTTGGGAAACATGATTGCACGTGATGCGATTCGGCACATACTCGTCGGAAGGCTACCTTGAGGTAACCCAATGGTGTTGTACGGCGTAGGTACCTTGTTTCTTAATGGGCCTCGTATTCCCACATCAAGAATTTTGTCCGAAACAAACGCCGTTTTAATAACTCGAAACCATAAACCGCTGATCTGCACTAGATGAGGTCCCAATCGCTGTCGGAGCCCAAGTGATCCCTAGGCTCGCCTTTGTCTTTCGTCTTGTCTAGAACTGAAGAGGGGTCACATGCGGCGGGAGAGCTCAATGGATCGCTGGAGGCCGAAAAATTACGAGACACCGAGTTGTCTGTATGCCCAGATTCAGAACGACGGATCAAGTGGTACCCTTCCTGGTCGCTGAAGCTTTCGAATTCACTTTCATCACTGAAAAATTCGAGCCCACCAAGAGGCTTCCTGGGTCTGTGTACAAGGATGCGCTCCTCGCCCGAGCTATCCGAATCACTTTCGCCAGAGACATATGTGACTATTCCATCAGTGGTCTTGGGTCTGTGGACGAGGGTAAAAGCTCCATGGGATGGTTTACGCTTCTTGGGAGAGTTAACGTTACTTCCGAAATGATCAGTTTCAGGAGAAGGCCCTCCCTCCATCCATAATTCGTATTGGAATTCGCCGAGTGCCTGCTTCGATAAAAGAGCTTGAGAATGTGGAATAGGGTGGCAAACCGGCAATTGCATAATGTCTGAGGCTCCATCAGCATCAAAGCCCCGCCTCAGGCTGGTCTTGCACAAGTCTTGATGGAAAATTGCGTTTTCAAACACAGTCGTGCGAAAGTCTTCTCGCATACCAAGCGACTGGTATGTGAAGACAGAGACACAGTAATTGAGCAATGTATCCAGCAGAGACCGATGCTCTTCGGAATTTGCATCACCGAGATACTGGTAGACGAAGCCAATCGTGGCACACATGTCTGGTGGCGGTATGGCGCTACAACATGAGAACTCAGCATCTCGATTGAAGTTGACATAGGCTTGAACCTGCAGTTCGGGAACATGGACTAGTAAAGCGGGTATCAAGTCAGCGGCAATCAAAAAAGAAGCGGGGATGTACCAAGCGCTGTGTCTCTGCTAGTTGTGAAGGATATCAAGTGCATAGCAAAGGAGACATGTCCGCTTTGTACTTTGTGGTTACGCACAATCCTCGGCGATTTTGAAGACCTCAGCGTGCGGGAGGAGCAGCCCCATGCACTCTTCCTGATTGATGAGGTAGGTGCCGGTGTACAGGAAGCGGAGCAGTGAGATGACAGCGGCGCGTGATGTAGCCTTACCGTCGGTGAGCAGGTGCAGAGCTGCTTTGACGGCTTCTTACCTCTATGTTGGCTTGCTGCAAATGGCCTGACTCGCGAGACTCGAATGCATGAAACAAGAGCGGGCACTTGTCGAGCAGTCTGAAAGGGTTGATGTGGGAAATGTGGGTGACGGAACCATCAGGCAACAGCACCATTAGGATGGCGGGCATGTCGAAAGCGGTGGCAGCATCTTGGTCCAAGAAGGTGACGTCTTCCATGTCGTGTCGGAGAAGTCGGAGCTGGGGAGAAGGTGGCGAGGGCAGCGAAGGCGTCGTACAGCAACGATGAGATGCGACGTGACAAGATGGAGGTAGGCTGATGCTGAGGGCGGCGGCGTGGTGATGAGGCTGATTGGCCGGCAAAGCTGATTCGCGGGCCTTGTGGGCTCACCAGGCTCCAACGTGGACAGACACACGTGGGTAGGATACGATTGGGGCTCTACGGGCTCGGCAGGTGGTGGTGAAATGTGGACCAGGTCGAGCGGGATGGCTCCAGGTCAACGACGAAACGCTTTGCGGGGAAGCTGAAGAAGATGCATGGGTGTCTGGTGACACCAGGACAGCAGTGGGTAGGCATGGACTGGTTGGGCCCGTTTGGCTGGTTGGATGCTCAACGGCGCAGACATGATTGGGGCGGTGATGGCCAGGATGACGAAGAAGTGTTGAGCGCTTGGGCTGGCCGGGCTCTGGGGTAAGTTTTGGTTGGTGAGGAGGCACTGGCGCTGGCGCTGGAGGCAGGTGGGCGCGGGGAGCTCATGGCTGCAGCCTGCAGCCTGCAGCCTGCTGTAGGCAGGTACCGGCAGGGACCGGTACCTATGTGAGCAGGCGGGTAGGTAGGTAGGTAGGTAGGTAGGTAGGTAGGTGGGTAGATGGATGGGTAGGTAGGTAGGTGGGCAGGTAGGTGGGTAGGTGGGTAGGTAGACAGGCAGGCAGGTACCTAGGTGGGTAGGTAGGCAGGCAGGTGGGTAGGTAGGTGCTGTTGGAGAGCAGCTTCCCTCATGGTGGTGGGAGCTCCTTCCATTGGTCATTCGGAAGGTGCTTATGAGCTAGTTTATATAGAGTGATTCCGCCACTTAGATAGAAATAATTCTTTATTATAATAGGTTATAAGCCTAATAGTAGCACTATACCTACTATATCTCTTTTTATATCTATTTTTAAATAATTTATATACGCTAAATACGATTCTTATATTAAATTTATTATTTTATTTACTTATTATATTATATTTATATTTACAGCTTTTACTGCTGCCACCTAATTATACTATTATATATACCTAAATATAATTATAGAGAATTCTATTATATCTATTATACTATTTAGTGGCTCTATACTAGGCAGTTCTAAGTATTATACTAGTTATTAACCCGCTAAAATTTTTAAATATTTATACTAAATTTTTTATTTAGTATTATAATTTTTTATTATTCCTTCTAAATATAGCTATAATATCTACTATACTATAAATTTTATCTTTTAATTTAAGTTTAACTTAGTATTACTACTTAAGCTTTTTATTTAAAAAGATAACTTCTCTAAATATTATTTTATTTAAACTATTATATTTTGCTATATAAGCCTTTAATTTATTATTTTAAAGAAGAAGTTAAAACCTGCTTTTTCTACTAATATTAAGAATACTATTATACGTACTGCAGTATTAGAGGACTAAAAGATTAAAAATAATAAAATTATCATTATAATTTTCTCCTTAGTTTATAATAATTATATTATAATTATTATAATATATAAATTCTTAGTCGCGGCTTAGGTATACCTTATAAGCTAATTTAATCGCGATATAGAAAATTCTTTTATTATATTATTTTATAGCCTTACTAATTTATAATATAAAAATAGGGATAATCTTCGCATATACTTAGATAAATTTTATTAATAATAGACTTAAATAGCAAAGTATACTATATTATTTACTTAAGTAGTTACTATCGCGATAAGAAATATATTTAATTTTAATAAAATTAAGGGCTTATTCTTCCTAGCAATTTTACTAGAAATAATAAATAATATAATTAATAATTTATTTATTTATAATATTATAGTCTTTTAGAATATTAAGCCTAAGATCCTAGATATTAGCAAAAAATATTTATTAAATAATATAAATAGTACTACTTATACTGCCCACTAGATTATAGTATAAAATTAAGTAAATTTAGTTATAAAATATATATAATACTAAAAATACAACCTTATATTTATTAAATATATATATACGAACTGTAATAAGCTACATAAATATAAAGAAAAGTAATAATAGAATTTTAAAGCTATTTCTAAAGAAAAGGGAAGGAATTCTAAACAGAATTTAATAAAAAAGTAGAAGGTAAATAATATAAAGGTAATTAATTCTAATAACTATTTTAATAATATAATAAAAATAAATATATTTACTACTATCTCTTTTACTGCCACTATTAATATAAATAGAAAATACTTTTATTTTAAAATAAATATATATACTATTTTTATTAGTAGGCCTAGCTATTCTAATCCTTTTATATAATTATTTAATACTAGTGCTTTAAGGCACATATCTAAATATATTAATAATTTTATAACTTTATAATCTAGTAAAGAAATAATTACTATTACTAAAGGTATTTAATTATTAATTTAAAATATTAAAATAATCCGCCTTCGCTGCTATCTCCTTAATAGATTTAATTAAATTATTAAATTAATTAATGCCCTTTATAATAGTAAATTATATAATATAAGATTATTTTCTTAGGCCTATATTTAAAAGTCCTATAATTTATATACTAAAAAAGACAACCTCTTCCTTTTATAAAATAATAAGAATTTACTGTAAGCACGATATATAAATAAAATTATATAAATATAGACTAAGGAATCGCCTCTTTAGTCTAGCCTTTAAAATATATAGTATAATATAACTATTATAAGTAAGAGATAATAGAATTCTAGTAATAATATTATATAGAGAACGACTCCGCTAATCTATCCCTTAAATAATTAGTTAAATTCTACCCTACTTTTAATAGCTTAAAATTCTTTACTACTAAAGTATAGCGTAAAAGTGCTATTTTTTAGCTTTAAGAAATTTTATACTATAATAAAATACTGCTTAATCTAAAACCTATAGTATATATATTATAATAGAAATCTTGTTCCCTCTAGACTATTTAATTTTAATTATAATACTTATAAATTATTTAAATCTATATACTCCTATTCTATATATAAACTGTAAACGCGCGCAAAAATATCCTTATTATTAAAAGTTATTTATTTAAACCTATTTAGAAATTTTTTTAGAAAAGTCTAACTAATAAATAGTATTATATCTCTTTTATAGATAATACTATAAAATTTTTATAAATTAGATTTTTAAAAAAGAAATCTGACGCGGTATAAATAGTAATAGATTTTATAAATTTCTTAAGTAGATAATTTAGGGCCCTAAAATTAAAGTATATTAATTTAGCTAGTATATTCTACTATTTTAAACTAGATAATAATAATAAATATATAATAAAAACTCTTTAGTAGTTCCTTTCTAATAAGGATATTATCTATAATACCGTGTCGCCCTATTCTTATAAATTAATAGAAATAGCTAAATAATATAATAGAATACTCTTCTAAATAGCGCGCTTTATATTATATTTTAATAAGTTATTATTTTTATAGACTAAAGCTATTATTACTATCTATTTTATTTTTAATATTATCCCGCATTCTTTAGACGCCCTAAAATATACTCTTTATAAAAGATTATTTATAAAATAGCCTATAATTAAGCACTTATATTTATTTAGTATTAAGGCTTTTATATATATCTCTATAGAGGTATAAATCCTAGAAATAAAGCTATTATACTGTGTAGAGGAAGGGATATTTATAAATTATAATTATAATATTAAAGTTATTATAAGGAGGATACCCTCCCAGTGTCTAAGGCTACTTATACTCTATCTAAGCGCTAGCGCCGCGCTAGCGTAGTATATAAAAAAGAAAGTTAAAGAGGATAGGGGCTTAAATAAAAATTAATTTTATTATTTATTAAAGACCTACTTACTACTATATTTATTTTAATAATTTTAATTTCTCTCTCTACTTTATAGAATAGCGGCTTAATAATTTTTAAAATATAATTTTAAAAGCGCCGCCGCCATATTAGACCTATAAAAAAAAGATATATTATTATTTTTAATTTTTTTAATAATAGAGGATAACCTGCATCCTTTAATATAAAAAGATCTAAATAAAGAAGAACTAAACTCTATTATAATAAAATTAGCAATACTTAAGTAATAGTATAATAAATTAGTAGTATTAAAGAAAATATAAAGACTTAAAATAGAAATTAAAGGATATAAATAATAAATAGTAATAGAGAGCCTATAAAGAATTTAGAATAAATTTTTAGTAGCTAATATTATTATTAGTATTATTATAATAAAGAATAAATAAATTATCTAGTAATAATACTTAAGTAATATAGTTCTAGTGCACTTTAAATAGGGACTAAAAATTAAACTTATTTCTACCTTTAAGGGGTAAAGTATTAAGAAGTTTAATAACTTTAAAATAAAATTAAAAATTATATTCCGCTTAAATCCTTAAGTATTTACTACTAAGGATTAATATATTATATTTACTCTATAATTATTAAAGATTACTCTATATTAGCTATAATTATAAAGGGAAAGTAAAAATACTAGTAAAATACTAAATTAATAATAAATAATAGTATTTCTACTAAACTAAATTAAGAGTCTTATTAATAGAGAGCTATAAATAATAATATAGTACTAAAGGGTAATATAAAGGAAAGAATAATTAATAAATAAGTTTATAATTTACTTAGCTATATTAGAAAATTAAATAAATCCTCTTGATAAATAAAAGCATCTTATTATACACCTCTATAATAAATTATACTTAAAAACTTAAATTATAATTATAAACTATAATAACTTCCCCTAGATATATAGGGAACTGGTAAAATATATAACTATATTAAAGAATAATTAATAAAATAGCTAAATATTAATTATACTCTTATAGCGTCCTAGCGTTAAGACCCCTACTAATTAAAATAGTACCCTATTATATATACCTTTATTATTCTAAAATTATTTTATAAGCGCACTACTGCTGTCCTATTATACTACTTAAAATAATGCTTAAAAAGATACCTGCTAACATTATAAAAAAATAAAATATTAAAAAAAATTATTAAGTAAAATATAATTACTCTGCCTAAATAACGCCAGTAATAAAAATAAATATTATAAAAATAAAAAATAATAGAACCTAGAGGCTATACCTAAACTATTAAAAAAACTCTAAATAGATTTTCGCGTATAAGGGATAATCTAATATAAAATAAGTAAATTAATAGTATACTAACTTCGCCTAAATTCTATAGTAGATATAAATATAATTAATAAATACTTAGTAATTTAATTAGACTTAATAATAGTCTCTAAAGGCGTAGTAATATAATTATGCCTACCTAACTCCTAAATTTTAAAGAATATATAAGTATACTATATAACTATATTTACTATAAACTCTTAAGGAATAAAGCGCCACCTTTATATAATAATTTATAAGGTAGTAGATATATTTAACTCTATTCTAGTAAAACTATTAGGGCTCTAATAGGGGTATATAGTTTTAAACTATATAATAATAATATAGTATTAGGGTATTAATACTATTACGTATTAAATTAAAAATACCCCTATATTCTTATTTATTATAAGGGATTAATTAAAGGTCTTCGCCTTAATAGCTATAGTTAGTAATTTTAAAAAATTTATAAAAAGAAGTCTTCCTTTATAATTAAAATAATTTATAAATTTAATAAATAATAGCGCTGCCGCAGCAATAGACCTATACTAAAAAACTAATTATATTATAAAAATAAAAAAAGAAAAGATAGTACCTTTTAGTCTACTATATAATTTATTAATTATAAAATTAGAAGAGCTCCGCGACTATATAATAAAAATAAAGTATATAAAATAAATTTAAAAGAGTATTAGTTCTATAGAAGCGCCTATTTTATTTATTTTTAAAAAGAATAAAATCCTTAAGCTATATATAAATTATAAAAGTTTAAATAAAATTACTAAAAAGAATTAATTAGCTCTACCTCTTATTAGTAAAACTTTAAATAGACTATTAAAATTAAAAAGCTTTATAAAGCTAGATTTAAAAAATATTTATTATTAAATCTAAATTTAGCGTAGTAACGAGTGGAAGATAGCGTTTTATATATATTATAAATACTTTAAATATACTATTATACCTTTTAGACTAACTAACGCCCCTACTATATTTTAAATTTATATTAATAAAGCTTTAGCAGAATATACTAATATTTTTTATATAATATATTTAGATAACATCCTTATCTTTACTAAAAATAATAAAGACTATTAGAACTAAGTAATTAAAGTTTTATTATAACTATAATAGTACTGCCTATACATTAATTTAAAAAATATATTTTTAATACTACTTAAATTAAATTTTTAGAATTCATTGTGCGCCACGACAGCGTATAGATAGACTTAAATAAAGTTAAAGTAATTTAAAAGTGGCTAGAAATTTGCTCTATTAAGAATATATAAATTTTTATTAGGTTTACTAACTTTTATTATAGGTTTATTTAAGACTTCTCCTAAATTATAAAGCCCCTTATAAATATATTAAAGAAGTTTAAAAGGGAGAGCTAAGAGAAGTATTTTTTATAAATAAATATAATAGAAAGGGCGAAGCTTTAACTTAATAATACTTTTATAACTATGCCTTTTTTATAGCACTATAATTCTATTCTACCCTTTTAATTAAAGATAAATATCTCTATTTAAGGCCTAATAGGAGTATTCTTATAGAAGTTTTTTATTAGTAATTAGTATCTAATTATCTTTTAGTTAAAAAAATTAACCCCTATAAAAAAGAATTATTATATTTATAACTTAGAGCTATATACTATTATAGAGGTTATATAATATTAGCGCCACTATATTAAAGACCTAATATATACTTTAGAAGTCCTTATTAATTATAATAATTTAAAAGGATTTATAGGGGTAAAAGCTCTATTATAAAAATAAGTAGAATAGATTACCTTTCTAATAGTATATAATTTTAAAATAAAGTATAGGGCAGAAAAAAGAAACCCTATAAATAGGCTATTATATTAACTAGTAGGTAATAATAATATAAAGGGATTACTAAAGTAGGATATATTATCTATTCTATAAAGCCTTTTAATTATTTTTATAAAAACTAGTACTAACAATACATCGCTATTATAATATTATAGTATTAAAAGAATACTATAAATTAGCTAAAAATTAAATATTATAATTAAAATTAATATTATTTTAGTACTTAAAAGGCTGTCTAGGCAATAGGCTAAAGAAATTATAAAAAATCAAAAAATTTATACCCTAATAGAAAGAAGCCTACTCCACTATATTAAATAAATTTGAAAGGATAACCTATTTATATTATAAAAATAATATAATATTATTACTTTAGTATTTACTAAGCGCGGTAGGGGCAGGTAATTATTATAATAAAAAATAGACTCTAAAGATATACTATATTATAGTAAAAGGGTCTTTATATTAAAAGAGCCTATATTAAAAGTAAAGATTTTATAATATTATTATAATAACTTATTAATAGGGCACTTTAGTAAAGCTTAAATTTTAAAACTTATTAGTAGGCTATACTACTAGCTAAATTTAAATACCTCTATAAAAGAATATATTAACTTATATATAATATATATATAAATAAAGACGCCTAGATAGTGCCCTATAAATAAACTAATATTATTATTAATATTTTAAGGGCTCTAGTAGGAGCTAATAATAAACTTTATTACTAGTCTCTCCTTTAATAAGAATAAAAGAGAGATAGTTAATATTATTTAAATAATAATAAATAAATATATTAAGATAGTCTAATATATCCCTACTATTAAAATTTTAAAGACTAGTTAAATAGCTTAATTATTCTTAAAAGAGATAGTAAGATACTTTAGAATTTTTATAAGTATTATATTAGATAGGGGTCCTATTTTTATCTTAATATTCTAATTAGAATTCTATTTTATAGTAAAGATAAAGCGTTACTTTAACACTACTTTCTACTCCTAAATTAATAAATAAATAAAATAATAAAACTAGACCTTAAAATAGTATCTATATATTTATATTTATAAAGACTAATAGAATTAGCTATAATTATTCCTAATTATAGAATTTACTTATAATAATTTAAAAAATATAATAATAGGACTATCTCCATTCTTTATCTACTATAGGTTCTACCTATACTTAGACTATAAATTAATAGCGTTTAATAAGGTTTTAATTATAATAATATACTTTTAAGCCCTAACTAAAAATAAAAAAATAATAAAACTATACTAGCGGCGCGCTATAGAAATATAAAAATAATATTATAATAAATATTACTAGCCCTAACTCTTCTTAAAAGGGGATCTAGTATTACTCTCTATAAAAAACCTAAAAGCCCTTTATTTAAATAAGAAGTTATTTCCTTAATATATTAACCTTTTTTTATAAAAGAGTTAATAAGAAAATAAGTTTATAAGCTAATTTTACTTAAAGGCTTTAAAATCTATTTAGTATTTTATATCTTTTTACTAAAACCTTATAAATTAAGGGATAGTAAAGAAATTATAAATTTCAAACTTATAAGGACTAATAAAAGCGTTATAATAAAGAAATACTATAAAGTTAAAATACTATTAAATAAAAGAAAAGCAAAGGGCATTCTCTAGTATTTAATAAAATAGAAGGGATGGAATAAGAAATATAATTAATAGATTTTAAAAGAAAATATTAATAAGAAACTAATATTATAGTTTATAAAATTAAAAAAAGAAAGTTAAAGTAGTTAGTATTATTAAAACTAATTAAGCCGCGCTATAAGGGCGTATTAATATTACTTTATAAAAGAGTAAATACTAAAGGGAGGGCGTAGAGCCTAAATTAAAAATAAAATAATTATTAAAAACTTTTAACTACGGCTACTATAGCTATAACTATAATAATTAATATTATTATAATTAAAGGGCACCTTCGCAGCGCTACTATAAAATTTTTTAATTATTATATTATTTTAAAAACTATTACTATTAAGAGAGCAATTATATTTTTTATACTTAATTTTAGGGGAGTAATAAAAAAATAAATAATAATTAATATTAACGTGCCGTAAGAACGCGGACCTAAAGTAAAGGAATTTTATAATAAGTTATTAAACTTTTTCTTTAAATTTTGATTAATAATAGAAGTTATAGTATAAAATAAGCGAAGTATAAATATTTCCTTATTATAATTAGGGTTAGAAGTGGGAGTTATAATAGTATTAAAAATTTTAAATATTAATAAAGAAATATAAGAGTATAAAGAGAATATAATAGCGGCGCTATAAGTAGCTATAAAAGATATACTAAAAAAAGAATTTATATTAATACTTAAAGAGGTAGCTTTAAAATTAAATAAAAATATAATAGGGCGCTAGCGCGTTAGCAGTATTTATATAATAATTAAAATAAATTATTTAATATTCTTAATAAGTATTTTAATTTAAATTCTATTTTTAGTAGGACTCCTCTAAGAAGGGTCCTAAGGACCTTAATTAATATTATAATAATATATAGAAGTTATATAACTAGTAAAGGTAATAGGGGATTTTATATAATATTAAATTTAATAGTATTAGGGATAAGTGCAGCGCTATATATATATTTTTAATTTATAAAGATTTTAAGGATAGGCTGCGGCTTATTTTCTTTATTAAAAATATTTTAAAATTTTTTATTTTTTTAAAGAATTAGCTCGTTCTCCTCTTTAGGCTTAAAAATAGGAGTAGGGGACTATATATTAAGTATATTAAAAAGTAATAAACTATATTATATAATATTAGTGTGAAGGCATAGTAATTAATAAGTTTATATATTAATTATCTTAAAATATCTAGATAACCCTCTATTATAATAGTAAAATACTTAATTATAGTTATTTAAAATAATACTATCTTTATAATAATTAAATATTTATAAAGTCTCTTTTTAGCAGTCTTCTAAATAAAGAAGTTAATATTTTAAATATATTTATAGGTAGTGGTCGCGAGTACTTTAATTTAAATAGAAGTAGAATTTATAGCGCTAGTAAAAAACTTATAACTATAAAAAAGTTATTAACCTAAAAAATTGTTATGACCACGAGGGTAGCTAGTCTTAGAGGTTAAGGTTGGTTCTCGGGCAGGAGTAACTTACAGAGGGAGAAGGATTATTAACTGCGTAAGCGGGTCAATAGGGTAGTTAGTATTAGTATTATATATAATACTAAATTAACAAGGGGTCTAAGTAAATTTAAACAATAGATTAATAACCAGGATTAAATATAAAATATTAAAATTAATACTTTAAGTTCTTATATATTTTATATTAGCTCTACTCGCTAGCAAGCAGTTTTTAAGAATTACTCTTTACTAAGCGCTCTCTATTAAGCGCTTTTTATAAAATACTTTTTATTAAGTAGTAGAGTACTAAGCATAGATATAAGATGCTTATTATAAAGTACTTATATAACTATATAATTACGGTATAGTTATACGGCACAATATGTAATTATAAGAATTATTAACTCTATAGTAAGCTACTAATAGGTATAAGACGCGGCAGCCTTATATTAAAACTTAAATTATAATATTATTCCCTCCCTTTAACTAATTTATCCTTAAATTATATAATTATATTTGCCTATCTTATATAAGCGTTTACCCTATAGTATACGCTTAAATATATAGGTTAATATATCTGCTAAATCTACTATTCATAAGCTTTATCTTTATAATAAAATCCTTTAAACTAATATTATCGCAGAATCTCCTTATTTTAATTATAATACTAAAAACCGCGAGTGTTATATCATACCAGATTTAAATTTAAAATATACTAAATATATTTGCTAGAGTTATTTTTATATTAATATATTATAGATATCTCTTAACAAGACTTGTAAAGAGTATAAAAAGAAGGTTAAAAAGGATAAAAAGGAGTTAGTATTAATTATTACTAAGTTATTAAAAGATAAAAAAATATTAGCTTAAGCTAAAAAGTATACTTATAAAAAAATCTTATATCTTACTGCGGATATAGAGGCGAAAGGTAAAATAATAAATATAATATTATTAGCTTATCCTGCAGTAGATATCTTAATAGATTATTTACCTATAATATAGGCAACCTTAAACTTATTAAATAATTTCTTATTAGTTTTAGTTCCTTCCTTAAGTGCCTAAGTATGTTTTTATGCCCTTTTCTATAGTAATAGCGTTATTCTGTTATAGTATTCCTTTAATTTTTATTAATAGTTACTTAGGTTCTTTTCCAGCTCCTATATATTTTCGCTATTAGAATATCCTTTCTACTTAATAAGGTATTTATTATTTCTTTATCTTAAGCTATGTTATATATCTAAGATATATTCTACTTTAAACTTATTTTTTTCCTCAGCTTGGTAATAGAAAGTAGTTTAAACTAGTATTTCTAGGTCTACTAGTTCTAATAATAATATATAAAATACTAGATATATCTTTGCATCTGGCGGTAGTTCTAATTTATAATTTACTAGTAATATCTGTTTAGAAATAAAAAATAGTTTAACCTTAATATAATCTAGTTTTTTATATTTCTTTTTCTGTGTACGAAGATTTTTTATAAATAAGTATATTTTATCCCCCTTCTTTAGCTAAGGTGCTGTTTTTTATTTCTTATTAATATAAGAGATTATTTATTGTTAAGACTTTTTAAAATTTTTTTATAATTCTTTATATATTTATTTTATAATTTCTATAGTTTTCTCTGCTTCTGCTGTATTAATAACTATTAGTAAAATTTAATTAAAGAGATGTAGATATTTTCTGTAGTTTATATAGTATAGTGTAATTCTAGTTATTACTAATTCTTTATTATTATATGCTATTTATGCTAAAGATAATAATAAAATTTAATTATCTTTTTTCTTATTATAGTAGATGCGTAGGTATATTTTTATAGTTTAGTTAGTATGTTTTATTTGTCCGTCTATTTATAGATAATAAGCTATTAATAGCTTTCGTCTTATTTTAATAAGTGCTATAAGTGTTATTTAGTAGTTTAATATAAAGAGTTTATCTCTATTGCTGATGATTGTCTTTAGTATATTATAGTATTTTATAAGTCTATTAAGTATAAGGTAGTCTAGCTAGTCTATAGTATATTCCTTTTTATAGGGTATTATCTTAGCGTATTTTATAAATTTATTTATAATAATTAATATTATATTATATTTAACTTTCATTACTGGGTCCGTAGATCCTAGTAGTTCTATAATAAAATCTATAGCGATATCTTTCTATAGTGCTATAGGTATTTTAATAGCTTATATTTCTCTATACTTTAGATATATTATATATTTATTCCTCTAGCAGTCTGCGCACTTTTTAATATAATTAATTATAGCTTTTTTAATTCCTTTAAAATTATAATTTTATTAGATTAATTCTATTATCTTACTGATTCTAAGATGCCCGTAGAAAGGGTTATTATAATATTATTATATTACCTCCTCTTATTATTCCTTTAGTACATTTTTAGTAACTATTATTAATTAGTTAAGTTTTATTATAGGTCCTAGCGATCTATCTTTATTTTCTTTAAGAATTATTAAGTATATCTTAACTTTATTTCTTACAAGATCTTTTCTTTTATTAAGAGTATCTACTTATTTATTCTCTTTTCCTAGTATATATAAGATCTTAAATTTATACTATTTAAGGGCTTTTGACTATTATACTTATTATAGTGTTAATTCTTTTATTATTATAAACTGTAACAGGTTCTTATAATTTATAAAGATTATAAGTTCTAAGTATTTATATATATAGATTTTCTAGTGCTTAAGTGCTTTAATAATAATATATAATTCTTTATTATAGATATTATAGCGTGTTTCTGCGTTAATAAACTTATAAAAGTAGTAAGTAATAGGGTGCTATTATCTATCTCTTTTTTATTTTATATATACTTTAATAGCCAAGTCGCTTATATTAGTCTCTATATATAATAGTTTATTACTTTTAAAAGCAACTAGGACTAGTATACTAATACTTACTTATACTAGCTGTTTAAAAGCTTAATTATATTATTTTATCTATTTAAATACTATATCCTTCTTAATTAGTGTTATTAAGGGTATAATAATCTTAGAGTAATCCTTAATAAATTGTCTATTAAATCTATAAAATCCTAGGAATTCTTGTATATCTCCTATAGTTTTTAGGATTAGCTATACTTATATAATTTTAATTTTATCTAGGCTTATACTAAAGCCTTTTATATTAATAATATATTTTAGGAATTCTAGTTTTATAATATAGAATTTACATTTTTCCAGTTTAATTTTTAAATAGGCTTTCTATAAAGCTTCTAATATAATTTTAATATACTCTACGTATTCTTACTTATTTTCTAAGTATATAAGGATGTCGTTTAAGTAGATAATTATAAAGATGTTAAGGTAGTTCCTTAGCGTATTATTAATTAATTCTTAGAATATTGCTGGTGCGTTAGTTAGTCTAAATAGTATAATTATATACTTAAATAGGCTGTATTATAATTTAAATACTGTTTTCTATTTTTTACCTTCTTTTATTTTAATAAGGTAGTATCCATTTTTTAAATTTATAACTATAAATATCTTAGCTCTTAAAAGTCTATCTTATAATTCTATAATGTTTGGTAATAGGTATCTATTTTTAATTATAATATTATTAAGTACTTAATAATTAATATATAGTTATGATTCTCCGTTTTTCTTAAATATAAATATAAATAGACTTACTATAGGTAACTTTAATTCTTATATATATCCTTTATTAAGGTTCTTTTTAATAAAGTCCTTTTCTTATTAGAGTTCTTTTCCTAACTTATTATATAATAATTTAAAGGGTGGCATTTTCCCTTCTTCTAGGTTAATTATATAATTTTAGAGTTAATACTTAGGTAGGTTTGCTTTTTCTTCCTCTTCCTAAAATAAATAACTTTATTCTTTATATTTATTAAGGATATTATAAGTTGTATATTTCTCCTTTTTATACTTTTTAACCTAGTAGTGCCTGCTAGCGTCTACTAAAGTTAATTCTAGTTTATTAACTTTTTATTATAAGTTTAAATTATTAATTATGCTCTTATCTACTATTAGTATTATATAATACGCAGGTTTTAATTATAGTATATATTTATAGTTTTTTATTAAAAGCTCTCTCTTTTTTTAATATATTTATAGGTTATGCTTTTATAGCCAGGGATACTTAAGATTAAGTTATACTAATTTATATTTAAGATATTTAAGGTAATCCTCTTTCAATATTTATAAATTCTAAGTGTTGTCGTAACCTTAAGTTATATATTTAATTATCCTGGTAATTAGTATCTATTTATAATATAGATAGTTAAAGGGGTTTTTTTAAATTATTTTTTAAGTCCAGCTCTTTAAACGGTCTTTTTTAAAATAAAGTTCCCTTAGGCTCCTAAATCTAGTAAAGCTTTAATTTATATTTTTTTATTAAGTGTTACTAGTAGCTTAATAAGTAATACTTAGTTAATTACTAATGTATTTAATTCTATTGCGGCTCTACTGAGTCTGCTTATTAGCCTAAAAAAGACTACTTATCTTTTTTGCCTACTTATTTATATCTAAAGGGTTCACTTACTTCTATTATATTAAGCTATTTATTTTTACTAAATCTAAATATAACTTTAGTTCTCGTATACTTCTAGTAATTCTTATATAAGTATATCTGCCAATGTTCTTATATATATATACTATTAATAATAAGTATTATTATTATATTTTCTCCTTTAAAATATCTTAGAAAGTATTATTAAGTTTACTTATTCTAAAGATATATATTATAGTTATTAATTAGGTAGTTAAACTATTCCTATCGGCAGCAAAGCTACTTAAAGGGGAATTAATATTTTTTTTAGCCCTATAGTAAATAATATATTAATTATAGTTGTATAGTTTCTAATTAATATATATATATTTGGGGTTTTAGTAGTCTAGTATATAATTCAATTTATAGGTTTCTTTCTTATTTTTATAGACTTTTTACTTTAACTATTATTAGTATCTTTTTTATCCCTATTTAATATTAGCTTTACTAATATACTTAAGTCGCTAATTATTTAGGTGTGGGATTAATTCTTTAGGAAAATTTATATTTTATAGTTAGAATTTTTCTTCTAGAGATTCTGTTTGCGTGAGTTTATTAAAATACTCTATAATATTAATTAATTTAATTTAAGGATGTAGTATAGGTGCTTATAATTATATAGGTTTAAAGTTATTAATTAGTTTCTCGTACAGATCCTTATAAAGTTATAAATTATCTAAATCTAAGTATTTATTTAGGTCTATATCACTTATTCTATTAGTAATAACCCATTTATCTTCGTTATCCTAGTTATTAGTAATAATAATTATATTTAACTATTTAATAATCTTATTCTTAGATCTGCAGTTCCTAGTAATATAACTTAATTTATTATAGTTAAAATAAGTGCGTTACTCCTTTTAATTAAACAGGGTTTTTTTTAAGGTTTACTAAAGACGCGCTTAAATTTATTTAGTCTATTAGTATTTCTTAAAGTTCTATTATATATTCTAGTTTTCTTCTCCTCCTTCTTTATTATTATATTATCCAGTTCTATCGGCTGGTAGCCGTAAAGGTTGTTTGTAACCTATTATTTAGTAGTAGTTATATAATAATTAGTTCGTCCGCTTAACTTACTATATATAAATTAAAATTTTTTATAATTTTTATATTTTTAGTGTAATTTATACTATTCTATATTAATCCTAATAGTTTCGTTATAAAATTCTTATATTATATTAATCGCGGCTCCACTGCGTAGGAGTTCTTTATATATAGATTTCTTAAGACCTTACTTATATATTTTATATAAGGAATTATTATTCTATCTAGTTTATATAGCGTAGTATTTAAACTTTGCAGTATACTCGACTACTAAGTATATTTATTAAAGGTATTAAATAACTTCTTTAGCGTAAGACTTCTTATTAGCTAAATTAAAGAGTTATTTAATTTATATATAGAAGGTATTATAATTTTTAATAAATTAGTTAATTTAGTTTCCTTCTTAGTTTTCCGCTAAAAGATATACTTTAATATATAATTAAATCTAGTTAACTAGTTTACCTCTTATATATATAGCGGTAAAGATAATTTTGTCTTTATCTTCTATATCCTTATAGACATAGTAGAAGTATAAATTAAGTTAGAGTAGCTATATCTTAAGTTTACATTAATTACTATTATATAGGTCTAATTTAACAGCTTTGCTATTAGGATTATTAAATAAAGTAAAGTTATTAAAGTCGCTTATATTAAGGGTGTTTAAGATATTATAACTATAAGAGTAATTAATTCTAGAAGTTAAGGTTAGTTCTTAGGTAGAAGTAATTTATAAAGGGAGAAGGGTTATTAACTGCGTAAGCAGGTTAATAGGGTAGTTAGTATTAGTATTATATATAATACTAAATTAATAAGGGGGCCTGAGTAAATCCAAATAATAGATTAATAAATAGGATTAAACACGAGGTATTAGAGTTAATACTTTAAGTTCTTATATATTTTATATTAGCTCTGCTCGCTGGCGAGTAATTTCTAAAAACTACTCTTTATTAAATACTCTTTATTAAGCGCTCTTTATAGAGCGCTTTCTACTAAGTAGTAAAGTGTTAAGTATGGATACGAGGTGCTTATTATAGAGTACTTATATAACTATATAATTATAGCATAGTTATGCGGCACAGCGCGTAATTATAAAAATTGCTAACCCTATAGTAAGCTGCTAACAGGTATAAGATGCGATAGCTTTGTACTAAAACTCAGATCGTAACAAAAATAAACTTTTAAAATACTAAGTTATAATATTTATATGGGCTAAAGCAGCGTCTACAGTATATAATATTATTAATATTATAATAAATATATAAGTTATAGAAGATCTGCTTTAAATAATAAAAATAATAAAAAAGAGAAGTTTTTAGTAAAGAGCGTATTATTAAATAATTAAAATTTATATATAATATAAGCGAAGGCGTAGTAATAAAGATATATAAAATAATATATTATAAGCTTAAGAATCTATAACTCTATTAATATAGTAATAGTGTAGAGATAGGTATATATTAAAAAAGAAGATAATTAATATTATAAAAAATAAAAGATCTCTCTTTTTTAGCGTAAGAAAAGTAAGGAAATAAAAAGATCTAAAATAAATAAAATTATTTATATAGGTGTAATAGCGACACAGTAAGTGCGCTTATAAATAAAAAAATATAATTATATACTTATAGCGCTAGAATTTTAATATATATAATAATAAGAGCTTATAATAAGAGTATACTAATAATATTTCTAATTATTCTATTTAATATTATAATATAAACCTAATTCTCTATAGCTAAGGCGTCTATATAAAGGAAGAGAATAGTTATAAGAAGAATATCTTTTTAGTATTTAAGGCCGCTTATACTTTATTTAAGCGCTAGCACCGCGTTAGCGTAGTATAAGGAGGATACCCTCCCAGTGTCTAAGGCCACTTATACTCTATTTAAGCGCTAGCGCCGCGCTAGCGTAGTATATAAAAAAAGAAACTAGAGGGAATAGGGGCTTAAATAAAAATTAATTTTATTATTTATAGAAAACCTGCTTACTACTATATCTATTTTAATAATTTTAATTTCTCTTTTTATATTATAAAATAATAACTTAGTAATTTCTAAAATATAACTCCAAAGCGCTGTTGCTATATTAGACTTATAAAAAGAAGGGGATATATTATTATTTTTAACCTTTTTAATAATAGAGAATAACCTGCATCCTTTAATATAAAAAGACTTAAATAAAGAAAAACTAGACCCTACTATAGTAAAACTAGTAATACTTAAGTAATAGCGCGATAAATTAATAGTATTAAAAGAAATATAAAAACTTAAAGTAGAAATTAAAGGACATAAATAATAAATAGTAATAAAGGGCCTATAAAAAATCTAGAATAAACCTTTAGTAGCTAATATTATTATTAACACTATTATAATAAAGAATAAATAAATTACTTAATAGTAATACTTAAGTAATATAACCCTAGCGTACCCTTAGTAGGAACTAAAAATTAAACTTATTTTTATTTTTAAGGGGTAGAATATTAGAAAGTTTAATAACTTTAAAATAAAATTAAAGATTATATTCCGCTTAAATCCTTAAATATTTATTATTAAGGACTAATATATTATATTTATTTTATAATTATTAAAGGTTACTCTGCGTTAGCTATAGCTATAAAGAGAAAGTAAAAATACTAGTAAAATACTAGATGAGTAATAGATAATAATATTTCTACTAAATTAAATTAAGAGTCTTATTAATAGAAAGCTATAAATAATAATATAATACTAAAGGGCAATATAAAGGGAAAGATAATTAGTAAATAAGTTTATAACTTATTTAGCTATATTAGAAAATTAGATAAACCCCCTCTATAAATAAAAATATTTTATTATATATCTCTATAGTAAACTGCACCTAAAAATTTAAATTATAATTATAAATTATAATAACTTCCCTAGACGCGGAGGGAACTAGTAGAATATATAATTATATTAGAGAATAATTAATAAAGTAGTTAAGCACTAATTATACTCTTATAATACCCTAGCGCTAAAACCCCTATTAATTAAGATAATACTTTATTACGCGCACCTTTATTATTTTAAAATTATTTTATAGGTATACTATTGCTGTCCCGTTACACTACTTAAAGTAATACTTAAAAAGATACCTACTAATATTATAGAAAAATAAAATACTAAGAAAAAGATTATTAAATAAAATATAATTACCCCGCCTAAATAGTGCTAATAATAGGAGTAAATATTATAAAAATAAAAAATAGTAAAACCTAGAGACTATACTCAGACTACTAAAGAAATTTTAAATAGGTTTTTATATATAAGGGATAATCTAATATAAAATAAATAAATTAATAGTATACTAACTTCGCCTAGATTCTGTAATAAATATAAATATAATTAATAAGTATTTAGTAATTTAATTAGATCTAGCGATAGTCCTTAAAGGTATAATAATATAGTTACACCTATTTAACTCCTAAACTATAAGGAGTATATAGATATACTATATAACTATATCTATTATAAACTCTTAAGGAATAGAGAACTACTTTTATATAGTAGCTTATAAAGTAGTAGATATATTTAATTCTATTTTAGTAGAATTATTAGAGCTCTAATAAAGGTATATAATTTTAAACTATATAATAATAATATAGTATTAGGGTATTAATACTACTATATACTAGATTAAGGACACCCCTATATTCTTATCTACTATAGGGGATTAACTAGAGGTCTTCGCCTTAATAGTTATAATTAGTAGTTTTAAAAAATTTATAGAAAGAAGTCTCTCTTTATAATTAAAATAGTTTATAGATTTAGTAAATAATAGCGCTACTATAATAATAGACCTATATTAAAAAGCTAATTATATTATAGAAATAGAGGAAGAAAAGATAGTATCTTTTAATTTATTATATAACCTATTAATTATAGAATTAGGAGAGCTCTGCGATTATATAATAAAAGTAAAGTATATAGAATAAATTTAAAAGAGTACTAGTCCTATAGAAGCGCCTATTCTATTTATCCTTAAAAAGGATAGAACCCTTAGACTATATATAAATTATAGAGATTTAAATAAGATTATTAAAAAGAATTAGTTAATTCTACCCCTTATTAATAAGACTTTAAATAAACTATTAGGGTTAAAGAGCTTTATAAAGCTAAATTTAAAAAATACCTATTATTAAATCTAAATCTAGTATAGTAATAAGTAGAAGACAGCGTTTTATATACGCTATAGATACTTTAAATATACTATTATACTTTTTAGATTAACTAACGCCCCTACTATATTTTAAGCTTATATTAATAAAGCTTTAGTAAAATATATTAATATTTTTTATATAATATATTTAGATGATATCCTTATCTTTACTAGGGATAATAAAAACTATTAGAACTAAGTAATTAAAATTCTATTATAACTATAATAGTACTGCCTATATATTAAGTTAAAAAAATATATTTTTAATACTACTTAAGTTAAATTCCTAGGGTTTATTATACATTATAACAGCGTATAGATAAACTTAAGTAAAGTTAAAATAATTTAAAAGTAACTAGAAATCTACTTATTATAATTCGCGCGAAGTGGGGCAGGAGCTTATTATTATAACCACTTCTACTCTTAGCCGCCGGATCCTAGGTTACTTAGAATATATAACTAATACTAGTCCTAACTATTATATATAACGCACAGACCAAAGTCCCGTATAAGATTTTAGGACTTATAGAATAAGTAAAAATATAAAAGCTAATAAGGCACAGTTATATGCGAATATAGGATTTTAAGACTTATAGGATTTTAGAACTTATAGGATTTTAGGACTTATAGGACAATAGGACTTATAAGACTAGTTATATATATAGAGACTTAAGTATCCTACTAGATACTCGTGTTTAACCTATTTATTAATCTATTATTTAGATTTACTTAGGCCTCTTTATTAATTTAGTATTATTTATAATACTAATACTGACTACCCTATTAACCTATTTATATAGTTAATAATTCTTCTTTTTCTATAAGTTACTCCTGCCTAAAAACTAATTTTAACCTCTAGGACTAGCTATCCTCGTGGTTATAATATCTTAAATACCCTTAATATAAGCGACTTTAATAACCTTATCTTATTTAATAATTCTAATAGTAAAGCTGCTAAACCGGACTTATATAATAGTAATTAATATAAACTTAAGATATAATTATTCTAACTTAATCTATACTTTTACTATATTAACAAGAATATAGAAGATAAGGACAAAGTTATCTTTACTACTATATATATAAGAGGTAAACTAGCCTACTGGATTTAGCTATATATTAAAGTATACTTTTTAGCGGAAAACTAAGAAGAAGACTAAATTAACTAACTTATTAAAGACTATAGTACCTTCTATACTTAAATTAAATAATTTTTTAGTTTAATTAATAAAAAGTCTTACACTAAAGAAGCTATTTAACGCCTTTAATAAATACACTTAGTAGTCGAATACACTGTAAAGTTTAAATACTATACTATATAAACCTAATAAAATAATAATTCCCTATATAAAATATATAAGCAAGGTCTTAAAAAATCTATATATAAAGAATTCCTACGCAGTAGAGCCGCAATTAATATAATATAAAAACTTTATAATAAAATTATTAAGATTAATATAGAATAGCACAAATTATACTAGAAATATAAAAATTATAAGAAATTCTAATCTATGTATAGTAAGTTAAGCGGATAAACTAGTTACTATATAACTACTATTAAATAATAAATTATAAACGACCCCTACGGCTACCAGCTAATAGAACTAGATAATATAATAGTAAAGAAGGAGAAGAAGAAAACTAGAATATATAATAAAGCCTTTAAAAATACTAATAGACTAAACAGACTTAAGCGCGCCTTTAGTAAATCTTAAAGAGGGACTCTATTTAATTAAAAGGAATAATACACTTATTTTAACTATAATAAACTAAGTTATATTACTAAAAACTATAGATTTAAGAATAAGGTCATTAGATAGTTAAATATAATTACTATTATTAATAATTAGGATAATAAAGATAAATAGGTTATTATAGATAGTATAAGTAATATAGACCTAAATAAATACTTAGACTTAGACGATTTATAGCTTTATAAGGATTTATATAAAAAACCTATTAATAACTTTAAACCTGTATAAGCGTAAGCACCTACGCTATATCCTTAAACTAAACTAATTAATATTATAGAATACCTTAATAAACTTACGCAAACAGAACTGTCACGGAGTATACTCTATAGTCCTGTAGACCGAGGGTGTGCTCATTTAGGGTATAGTAAGTTAGGAGGAGTGGACGGGTAAGTATAAGTTATATAGGTTGAACGTTAATTAATATAATAAGATTATTATTACTAAATACTTAATAGTAATCTTCACTGCAGAAGTAAGGGATAATAGAATTAAATTAAGGATTAATAATAAGGACTATCTAAGACGAATAGTTACTATTATATACCTATAAGTATAAACTAGCTCTATAAACTCCATAGCTTTATATTTTATAAAATTATAGAGCTATAGAGTCTAGCTCTATAGGTTTTATTTTATCGGGTTTATAGAGCCTTAGTTACATAATTCTACATATTTATATTATACTCTACTTTTAAGTTATACTCCTAGTATTCCTTATCTATATTAGAGTTATTTAGTCCAGTATACTCTACTAAGTTCTATTAATTAACTCTATCTTAATTAGGACCTTTCTATTCTTATTATAGTATAATAACTATAATACTACCTCCCTTTCTAAGTCTTCAGCCTAAAGATTATCTAAAATATAGGGTTTTACTATATTAGTAAGGCAGGCCCTATTATATATAAAATAATTATAGCCCTTTATACCTTTTTATAAAATATTTAAATAATATGCGTTAGCTAATAAAATAAATTATTATAATTTTATCACGATACCTTGCTCTCGCTATATTAAATATAATCTTTTTTATATTATTTCTCCTTATAATACCCTGCAAAGGCTAGTTTATAAACTCTGTTTATACTCTAATATTTATAATTTTTATAACGTAAACGGGATATTAGTTTTAAATAGTATAACTCTATTAATATTCTAAATCCTTAGGCTTACTATTTCTAGTGCAATTTATTAATTACTTATAAGCTAAAATTTAAGCTAAACTTAATACAGCGGAGAAGAAATAAAAGTGTATTTTTAATAAAGTTACTGCTATTACTAAGAAGCTATTTATTATTTATACTTAGTTATATTAGCTTTATTAGCAGAAACAACTTTTTAATAAATAGAAGGATAATTAATCTGCTATCTTAAAAGTAGAACTAGATTATAAGGAAGTGGAACTAAGGGCTGTAGGCTAGTAGAATAGCCTTAAGGAGGATTTTTTAGTAAGCGCTCTAGGTAATGCTTATACCTTTATTAGTATTAGTAGTCCTCTTAAGTTCTAGTTAGGCGTTTTTAACCTAAGTCTGCTGTTACTAAATTTCCTTTATAAAATTAGTTTAGCTGGAACTCCTCTAATAATTTAAAATAGTTAAGGTTTTCTTTTAGCTCTTATATATTATTCTATAGGTTTCCTTTTTTATCTTCTCCTTTTTATACTACTTTATAGTAGTCTTTCTTATTTATAAATCTATAACTTATAATTTTTATTACTTCCTATTCTTCTTATTAATCGCTATAGGTTTCTATTTTATAAACTACTAATTATATATTTTAGGGTGCTTTCTCTAATAATATTATATAAAATATTAAGTAAATCTTTATGTTACTTAATAGCCGTAACTTAAAGGTAACTGGAGTAATTTATTTTATAATTTTATATAGTCCAATTTTTAAGTAGTCTAACTTATTCGAAGGTCTTTTACTAGCAATATTTTTTTATAATAATTAGATTTTCTTCCTCTTCTCTAGTACTAGTAGAGTCTTATATTTCCGATTATAGTATTTCCCTATTTTAGTATATAGGAAAACTATATTTTATTATAATTAATTATAATTTTCCTTAATTTCTTTTGCCCATACTTCGCTATCTAAACTTTAGGACTTTATTATTTTAGGAGCTTAGTAAGCCGTTAGGTTAAACTTATAATTTATAAAGAATAGTATTACTTCTATCGCATTATATTATAAGCTATTATATACTAACTGGGCCATTAGTAATAGGCCTACTTAATTATTCTATTAGTAGTTTAAGTAATATCTGAGATACTATTCTATTATTTAATTTATTTATTCAGTTTATCTATCTATCTATAAATAGTATACCGTAGACATGCTATGCTTAATACCTATTAAGCTTATTATAGTTTATTATAGCTTTAAAGTAAACCTAATATCTCTATTAGTAATAATTTTATCTGGTATCCCGTGTTAGGCTATCACTATTAATAAGAATTAGAACACTATATATTCCGCCTTATTAGTTTCTTTATATAGTACGAAGTAATTATACTTAGTAGTTTTATTAATAATAACTATTATTTTATTATACTCAATCTTATTTTCTAGGTCTTGGGATTTCGGCAGTTATATAATAAAATCTATAGTAACTATACCCTATAGCCGTTCTAAAATCTCTATTAGCTGTAGTTATCTATAAGACGTATAGTATTCTAGTTTATTTCTGTAATAATTAGCACAGTCCTATAAGACTTTAATAATTATTTATCTTACTTATAGGAAGTAGTATTCTTATATAAATCTTTCTAGGGTCTATTTAATGCCTTAGTGGCTGTAGGCCAGCGATTTATAGAATCTTTATATAAATTTTTATTAGATTTTTACTAGGATAAAAATTTATCTAAAAATCTTATATATTTCGTCCTTATAGGTGGATTTATTAGGCAGGTAATTAATACCTTTATTACTTACTACTATTTCTTTTCGAATCTATTTTATCTATTTATTAGATCCTAATTTTAGGGTTATTGCAAGTTTTGGCGTATTATAAATTATTATATTATTTATATTAAATTATAGCAGCGCTCTAGAGACTACAGCCTTCCTTTATAGATCTAGTCTCTAGCTTAATATATTAACTTATAAGTTCTCTATTCCTTAGATATAGATAATCTTAAAATTAAATATTAATAATTACTAAACCTATCTTATTTATCTTAGACTTAAGGTCTAGTTCTTTATAAATTCTGTAAGGTTCTTATAATTTAAAAATACTAATATTTAGAACCTTACGCCTTACAGGTAGGTTTACTAAACCTTAAAGGTATCTATTATTATTAGTAATTTTTAATTATAGATAGGATAGTTAAGCTTCACAGATATTATTTTCTAGGAATAGTATTCTATAGGATATTTTATATTATCCTTTAAATCCCGCTGTATAAGGCATGCGCCTACTACGTAGTCTAATATATTAGTTTTTAGGAATATAGGCTTTGTTAGGTTAAAGGTCTATAGTATAGGGAATTTTAAGAATTCCTTTTTAAGCTTTTATATTACTTCTTAGTATTCTTTTATTTATTTAAAAGGGACATCTTTCTTAGTGAGATTTATAAGTGGCTGGGTTATTTCTAACTATTAGGGTATAAACTTTTAATAGTAGTTATAAAATCTTATAAAGGATTAAATATCTAATAGTTTCTTTAGCTAACCCTAATCCTAAATCTTTTATACTTTAGTAGGTTTAATGTTGAGTTTCCCTAGTTTAATTATAAACCCTAGGTAGGTTATTTTCTTTATATAAAACTTATACTTTTTTAGTTTAAGATAGAGCTTTATCTCTTTAATTCTTTAGAGCACTTCTTATATATACTTTAAGTAATCTTCCTCCTTATTAGAGTAGATAATGATATTATTTAGGTACACTATAGTGTACTCTCCTAGGCATTCTCTTAGTATAGTATTAATTTATTATTAGAAAACCGCTGGCGTATTAGATAATCTAAAAGGTATAACTAGGTATTTAAAGAGTTTAAATTTAGTTCTAAATACTATTTTCTATTTCTTACCTTCTTTTATCCTAATCTAATAATATACATTTTTTATATCTAGTTTAATAAAGATCTTAGCTGACTTTAGTTTATCTTATAATTTATTAATTTTAGGTAGAGGGTATTGATCCTTAATAGTTATATTATTTATTTTTTAGAAATCTATATAGAAACAGGGTTCTAAGTTATCCTTTTTATTAGTAAAGATTACTCTATATGCCGCTAATAAGTAAAAAGGCTAGATATACTTCCTTTTTAAGTTTATCTTAATATACCTTTTAATAATATCCCCTTCCGCTTCCGTTGTCTTGTAAACCCTATTTTAGATTAATTATTTTTCTAGTTTAAGATTAATTTTATAATCCTATTTTACATATTTAGGCAGATACCCTTTTAGTTTATAGAATATCTCTTTATATTTATAATAGTCTTTAGGGATTTATTACTTATTCTTAGTAAACGCGGCCAACCTCTTTAAATACTTAATTATCTTAGTGTCTCACCAGATAATCGGATTAACTTAATTTAACTATAATATTTTTAGGATTACTTTCTATTAGTCGTTAATCGCTGCTAAGTCTATTACTAAATTATTAATAATTAACCTATTTATAGTAAAGGTTTCTGGCTTTATTTCGAGGTGTATTTATTCTATAAATAAGAATCCTTTTATATTATATAGGGTTCGTTTTTCTACTTTATTTATATACGGGAGCTTTTACTGCTCTATAAACTTCTTTAAAATAAAATTCTTAATTACTCTGCTATTAATTATTACTTTAATAGGTTATTTATAATACTTTACTTAAATTATTATATATAGTCCCTATATTCCCTTAAGGGCTTCCTTCCCTTTAGGCTAGTGTTTCGTCTGGATTTTCTTATTTATATACTTTAGATACTTATTTTCTAGATACTTATACTATTATTATCTTATAATACATTCTATTAGTAGTAGTAGGCCTAGTTTTATAATAAGATATCTATTATATTTTTTAAATAGATACTATCTATAAACATTTTCCTAAAGGATTATATCTATATACGAGTCCTTAGCTACTTATACTAAGTATACCTAATATTTTTTTAGGTTCTTAGTACATTAAATATTCTAGCGTAATATATAATACCTATACTAGCTTATAGTATATAGAATAAGTTAGGGATATATAAGGATTATTACCCTAAACCTTTTAGATTCCTTTAGCTTCCTATTTATTAGAGATTAATATTTAATATTTTACTAAAATTCTAGGCGTGTATACTTTATCTACCTATTTTATTTTATTTACCACTACTTTTTATTTATTAACTGTGGGCATTTTATCAACTAGGACTATATTTTATTCTATTTAGCAAGTAAAGTAGGTAAACTTAATATTTTATAGGTATTTTACCTTTTAGTCCTTATATATTTTATATATAGACTTTAGTAGTAATCCCTTCTTATAAAATTTCTATTCCCCAACTATCCTTTTTACCTTAAAAAAGTATACTAGTATAGTTATTTCTTAGGCTAGTCCTATAAGTTAAAGAAACTCCGTTTTCCTAAACTTTATATTCTTTATTAAGGATACTAGTTTTTCTTAAGTAAGCGATAAGGAAAAGGGTTTTTTATTCTTAAATATAGACTAGGAGGGTGTATCTATAAATTTATTAAATTTACTTTTTAGCTCTTCCTTTAAGTTACTTTTTAATTTTTCCTCTAAATTACTTATTAGTGCCTTAAGGACTTTTAGGATTTATATATTTTATTCTTCTACTAATTATTAGAGTGTTCTTTCTTTTATAGCGGCTAGTTTCTCCCTAAATTAATATTCTATATCCTTTTTACTTTTTATATAGCTAGTATATATATTATTTAAGTACTTAGCCTAATATAAGGCTTAATACTTTTTATTACTAGCCAGCTTCTCCTTTTATCTATTAGATTTATCCTTAGTATTCTTTCTTAAACCTTTATTAGCAGAATTTTAGTTTCTACTTAAGTAGTTCCTAGCTATATAGCCTTTTTTATTATAACTAAAATAGGCGCCTTCTTTATACTGCCTATCTTTCTTAGCATCCTTTTTTTATAATTTTTTACCTTCTTTATTAGTATCTAATATTATAGGATCTCTATAATTATAATTTTTCTTAGTATAACTATTTACTCTATACCTATTCCCTCCTTTATTATCTTATTTCTAAAGGAATAGTTTATTATTAATTTAAACTACTTATTTAATTAGGGCTAATAGAGTTATCGGCTTCTTTATTCTAATTATTTTATATTAGATATTTAACTTAAGTCTTTTATAGAATCTAGTTATTAGATCTTATTCTCCCTAGTCCTAGACCTTATTAGCTAACTATTTAAACGTTAATATATAAGCTGCTATAAATTTAATTTATTATAACTTTAATAGCTTTTATTCCGCTATGCGTTCTATATTAATATTATTAAACATCCTCCTAAGTTTCTATACAAAGTAGTTGTAATCGCCGAAAATTAATATAGTTTTAATTTTTTAGTTATCTATATTATTATTTTAATAGTTTATTAGGTAGCTATTAAACTAATCTATTGCTTTTTTAATAAAATAAGTGGTAATATAAGTGACCTTTAACTTATTATTTTCTAGGTAGCCTTAGTTAAGGTTAGTATATAAGGCTATACTAGCTAGGAATCCCCTTAACTTACTCCTAATTCTATTAAATTTCTTAGGCTTAGCTAGTTTTAATAATTAATTAGTTATCTAAAGTTCTATTTTTTAATTTATTTTTTAAAATATTATTGGCTTCTTTTTCCTTTTCCACTAATAGCGCCTTAACTTACTTATATAGTTATTTATATACTTCTTTCTGCGTATTCCTTTCCTTATTTAAAAATATAATATATTCTTTTATCTAGATCTAATCCGTAGGGTTTAATAAACTAGATATAATAGGCGCTGGGGTAGTTAGGGCCATTATTTAACTATAACTTAGTATATACTAGTGGTGTGTCCTTAGAATACAATTGTTAAAATATTATAGGGTATACTTTATAGTCCCGTGAACTAAGAGTGTACTTATTTAGAATATAGTAAGTTAGGAGGAGCGGACGGGTAAGTATAAATTATATAGATTAAATATTAATTAATATAATAAGATTATTATTACTAAATACTTAATAGTAATCTTTACTATAAAAGCAAGGGACAGTAGAACTAAATTAAAAATTAATAATAAGGACTATCTAAAATAAATAATTACTGTTATATACCTATAAGTATAAACTAACTCTGTGGGCTCTATAGCTTTATACTTTATAGAATTATAGAGCTATAGAGCCTAGCTCTATAGATTCTATTTTATTAGGTTTATAAAGCCTTAATTATATAATCCTATATATTTATATTATACTCTGCTTTTAAGTTATACTCCTAGTATTTCTTATTTATATTGGAGTCATCCGGCCTGGTACACTCCACCAGGTCCCATTAGTCAACTCTGTCTTGGTTAGGACCTTCCTGTCCCTGTTGCAGCGCAGTGGCCGTAACAAGAACCTCTAGAAGAAGAATTTTAATTATAAAATATAAATCTTCTTAAAAGATTAATCCTATACCTAGATAATTAGCAACTTAGGTATATTAATAAAACTAATATTAAATAGAGATAAAAAAGATACTAATAATAGTTAAAGTAAAAAGTCTATAAAAACGAAAAAGAAACCTATAAACTAGATTATATATTAGACTACTAAAACCCCAAACACATATATATTAACTGGAAACTATATAACTATAACTAGTATACTATCTACTATAGGGCTAAAAAAGAATATTAGTTTCTCTCTAAATAGCTTTACTATTAATAGGAATAGTTTAACTACCTAATTAATAATTATAATATATATCTCTAAGATAAGCGAACTCGATAATACTTTCTAAAATACCTTAAAGGAGAAAATATAATAATAACACTTATTATTAATAGTATATATATATAAAAACATTAGCAGATATACTTATATAAGAATTATTAAAAGTATATAAGAACTAAGACTATATTTAGATTTAGTAAAAATAAATAGCTTAATATAATAGAGGCAAGTAAACTCTTTAAATATAAGTAAGTAGGTAAGAAAGGTAAGTAGTCTTTTTTAAACTAATAAGCGGACTTAGTAGAGCTATAATGGAATTAAATATACTAGTAATTAATTAGGTATTACTTATTAAGCTACTAGTAACGCTTAATAAAAGAATATAAATTAAAACTTTACTAGATTCGGGAGCCTAAGAGAACTTTATTTTAAAAAAGACTATTTAAAAAGCTAGACTTAAAAAATAATTTAAAAAAACCTCTTTAACTATCTATATTATAAATAAACGCCAATTACCAGGATAATTAAATATATAATTTAAGGTTACAATAATACTTAGGATCTATAAGTACTAGGAGAAAATTACTTTAAATATTTTAAATATAAATTAATATAACTTAATCTTAAGTATCCCCTAGCTATAAAAGCATAACCTATAGATATATTAAGGAAAGAGAAAGCTTTTAATAAAAAACTATAAATATATACTATAGTTAGAACTTATATATTATATAATACTAATAGTAAATAAGAGTATAATCAATAATTTAAACTCGTAATAGAAAGTTAATAAACTAGAATTACTTTTAGTAGATACTAGTAGGCACTACTAAATTAAGAAGTATAAAAAGGAGAAATATATAACTTATAATATTCCTAATAAATATAAAGAATAGAGTTATTTATTTTAGAAAGAGGAAGGAAAAGTAAACCTATTTAAGTATTAACCCTAGAATTATATAATTAACCTAGAAGAAGGGAAAACGCTACCCTTTAAACTATTATATAATAAGTTAGGAAAAGAACTCTAATAAGAAAAGGACTTTATTAAGAAGAACCTTAATAAAGGATATATATAAGAATTAAAGTCACCTATAGTAAGTCTATTTATATTTATACTTAAGAAAAATAGAGAACTACGACTATATATTAACTATTAAATACTTAATAATATTATAATTAAGAATAGATACCCGTTACCAAATATATTAGAATTATAAGATAGACTTTTAAGAGCTAAGATATTTATAGCTATAAACTTAAAAGATAGATACTACTTTATTAGAATAAAAAAAGGTAAAGAATAGAAGATAGCGTTTAGATCGTAATATAGCCTATTTAAGTATATAGTTATACTATTTAAACTAATTAATACACTAGTAATATTCCAGGAATTAATTAATAATATGCTTAGAAACTACCTTAATATCTTTGTAATTATCTACTTAGATAATATCCTTATATACTTAGAAAATAAGTAAGAACATATAAAGTATATTAAAATTATATTAAAAGCTTTATAGAAAGCCTATTTAAGGATTAAACTAGAAAAATGCAAATTCTATATTACAGAACTAGAGTTCTTAGAATATATTATTAATATAAAAGGCTTTAGCATAAGCCTAGATAAAATTAAAACTATATAAATATAGTTAATCCTAAAAACTATAAGAGACGTATAAGAATTCCTAGAATTTTACGGATTTAATAGATAATTTATTAAGAATTACTCTAAAATTATTATATCCTTAACAGCACTAACTAAGAAGGATATAATATTTAAATAAATAGAATAATATAATTAAGCTTTTAAATAATTAATATAAGTAAGTATTAGCGCACTAGTCCTAGTTGCTTTTAAAAGCGATAAACTACTATATATAAAGACTAATATAAGTGACTTGGCTATTAAAGCATATATAAAATAAGAAAGAAATAGATAATAGTACTCTATTACTTACTACTCTTATAAGTTTATTAACGCAGAAACACGCTATAATATCTATAATAAAGAATTATATACTATTATTAAAGCACTTAAATACTAGAGAATCTATATATATAGATGCTTAGAACTCACGATCTTTATAGACTATAAAAACCTATTATAATTTATAATAATAAAAGAATTAATATTATAATAAGCGCGATAATTAGAAGCCTTTAGATAGTATAAATTTAAAATCCTATATATACTAGGAAAAGAGAATAGATAAGCAGATACTTTTAGTAGAAGAAAAAATTTTATAAGAGACAAGGTTAAGATATATTTAGTAATTTTTAAAGAAAATAAGAATAGATCGCTAGGACTTATAGTAGAACTTAATTAATTAATAATAGTTACTAAGGATGTACTAAAGGAACAATAAAAGGAAGTAATATAATAATACTATAATAACCTTTTTTATAGATATCCCAGAATTAGTAAGATAATAGAACTAATCTAATAGAACTATAACTTTAAAGAAATTAAGAAAGCTGTAACTATTTATATTAGGAAGTATATAGACTGCTAAAGGAATAAGTATATAATATATTTAAAGTATAGAGAAATATAAACTATTAAAATACCTATAGCACTATAGGAAGATATTATTATAGATTTTATTATTAAATTACTAGAATTTACAAACCCGGCTATAGAAGTTAAGTATAACGCAATATTAATTATTATAAATAAATTTATAAAGTACGCTAAAATAATACCCTATAAGAAGGAATATACTGTAGACTAGCTAAGATATCTTATACTTAATAGATTTATAAGATACTACAGTATACTAAGGATAATTATCAGCGATAGAGATAAACTCTTTATATTAAATTACTAAATAATACTTATAATACTTATTAGGATAAAACGAAAGCTATTAATAGCTTATTACCTATAAATAGATAGATAAATAGAACATACTAATTAGACTATAAAAATATACCTACGCATCTACTATAATAAGAAGAAAGATAATTAGGTTTTATTACTACCCTTAGTATAAATAATATATAATAATAAAGAATTAGCAATAACTGGAATTATATTATACTACGTAAATTATAGAAAATATTTATATCTCTTTAATTAAGTTTTACTAATAGTTATTAACACAACAGAAGTAGAGAAAACTATAGAAATTATAAAATAAATATATAAAGAATTACGAGAAAACTTTAAGAAGTTTTAATAATAAATAATTTCCTATATTAATAAGAAACGAAAAACGGCACCTTAGCTAAAAAAGGGGGATAAAGTATACTTATTTATAAAAAATTTTTATATATAGAAGAAGAAATATAAGAAACTAGATTATATTAAGGTTAAACTATTTTTCATTTCTAAACAAATATTACTAGTAAATTATAAGTTAGAACTATCGCCAGATACAAAGATATACTTAGTATTTTATATATTATTATTAGAATTAGTAAACCTAAAAATGCTAGTTTAAACTACCTTCTATTACTAAGCTAAGGAAGAAACGGAATTTAAAGTTAAAAAGATACTTAATATGCGATATAATTAGTGTTAAAAAATAAAAGAATTTCTTATTAAATAGAAAGGATATCCTAATAGCGAAAACACCTAAAAACTAGTTAAAAACCTAAAAAACTATAAACTAATAATTAGCTAATTCCTGCAGTAAAGGTTAAAGAGAAATAAATATAACTTATTATATATACACTTTTAAAAATAATATACTTAGGCGCTAGTAAGAGGACTAAGGGACCCCTAAATAAAAGACTAGTTAACTATCTTAGCTTCTAAAGCAGCCTATAGATTAATAAAAGTAACTATTAATGCTAACTCCTTTTATACTTTTAAGCGCTCTAACTTATTTATAGTTAATATTCCTTTATTAAATAATTCTTATTCTTTTTATTAAAGAAGCTTATACTACTTTTATAGATAGCTTATCTTTTTATAAGCCTACTATATACGCAGTAAAGCAGTTTTTATTAACTCCTTTTTAATACGTAATTTTGCCTCTTCTTCTACTTTTAACTTTTTTAAACGCTCTATTTTTTAATTAATTTTAAAATAATTAGGTAAAGGCACTTCCTCCAGTTTATATTTCTAAATATTAAACTTTACGCAGTTTGTACACTTCTTATATAAGAATAATAAATAATAAGGTAATAACTTCTTAATATAGTATATATAAGTAATTATAATATAAATAGCGTCCTTCTTAAGATAATTAGCTTAATAATAATAGAACTGGGTAGAACGGGATTTTAGTGCACTTATAAGAATATAAGGATAGAAAGGAGGGAGATAATATTATAATTTATATAAAGTAGGATAGAAGCTTATTATTATAATTACTTCTACTTCTAGCTACTAGATCTTAGATTACTTAGAATATATAATTAATACTAGTTCTAACTATTATATATAACGCACGGATTAAAGTCCCGTATAGAATTTTAGGACTTATAAAATAAGTAAAGATATAGAAACTAATAAAATATAGTTATATGCGAATATAAAATTTTAGGACTTATAGGATTTTAAGACTTATAGGATTTTGGGACTTATAGGATAATAGGATTTATAGGACTAGTTATATATATAAAGACTTAAGTATCCTACTAGATACTTATGTTTAACCTATTTATTAATCTATTATTTAGATTTACTTAGGCCTTCTTATTAATTTAGTATTATTTGTAATACTAATACCAACTACTTTATTAACTTATTTACGTAGTTAATAATCCTTCTCTCTTTGTAAGTTATTCCTGCCTGAGAACTAATCTTAACCTCTAGGACTAGCTACCCTCGTAGTCATAACACTGCTCTATTAAAGATATATAAGTTTTTATTAGATTTACTAACTTCTATTATAGGTTTATTTAAGGCTTCTCCTAAATTATAAAGTCCCTTATAGATATATTAAAGAAGCCTAAAAGGAAAAGTTAGAAGGAGTATTTTCTATAAATAGATATAATAAAGAGAATAAAATTTTAATTTAGTAATATCTTTACGATTACGCCTCTTTTATAATATTATAATTTTACTTTATCTTTTTAATTAGAAATAGATACCTCTATTTAAAGTCTAATAGGGGTATTTTTATAAAAATTTTTTATTAGTAATTAGCATCTAATTACCTTTTAATTAAAAAAGTTAACCCCTATAGAAGGGAACTACTATACCTATAACTTAGAATTATACGCTATTATAAAGGCTATATAATATTAATATTACTATATTAAAGGCCTAGTGTATACCCTAAAAGTCCTTACTAATTATAATAATTTAAGAGGATTTATAGGGGTAAAAGCTCTATTATAAAAATAAATAAAATAGGTTACCTTCTTAGTAGTATATAACTTTAAAATAAAGTATAGGATAGAAAAAATAAACCCTATAAATAGGCTATTATATTAATTAGTAGATAATAATAATATAAAGGGACTACTAAAATAAAATATACTACTTACTCTATAAGACCTTCTAGTAGTCTTTATAGAGATTAGTACTAATAATATATTATTATTATAATATTATAATATGAAAAAAATATTATAGATTAGCTAAAGGCTAGATATTATAATTAAAGTTAATATTATTTTAGTACTTAAAAGGCTATCTAGGCGATAGGCTAAAGAGACTATAAAAGATTAAAAAGTCTATATTTTAATAGAGAAAAGCCTATTCTACTATATTAAATAGGCTTAAAAGGATAATCTATTTATATTATAAAAATAGTATAATATTACTATTCTAGTGCCTACTAAGCGTGGTAGGGGTAGATAATTATTATAGTAAAAAATAGATTTTAAGGGTATATTATATTATAGTAAAAGAGTCTTTATACTAAAAGAGCCTATATTAAAGGTAAAGATTTTATAGTATTATTATAATAACCTACTAGCAGGACACTTTAGTAAAGCCTAAATTTTAAAATTTATTAGTAGGCTATATTACTAGCTGAACCTAAATACCTTTATAAAAGAATATATTAACTTATACGCAGTATATATATAGATAAAAATACCTAGATAGCGCTCTATAGGTAAATTAATATTATTATTAATATTTTAGGGGCCCTAGTAGGAACTAATAATAAATTTTATTACTAATTTCCCCTTAAGTAAAAATAAGGGAGAGGTAGTTAATACTATTTAAATAATAGTAGATAAATATATTAAAATAGCCTAGTATATTTTTATTATTAAAATTTTAGAGACTAGCTAAATAGCTTAATTATTCTTAAAAGAAATAGTAAGGTACTTTAGAATCCCTATAGATATTATATTAGATAGGGGTTCTATCTTTATATTAATATTTTAATTAGAATTCTACTTTACAGTAAAGGTAAAGTATTATTTTAGTATTACTTTCTACCTCTAGACTAATAAATAGATAGAATAATAAAACTAGATTTTAGAGTAGTATCTATATATTTATATTTATAAAGATTAATAAAATTAGCTATAGCTACTCCTAATTATAGAATTTACTTATAATAATTTAAAAAATATAACTATAAAATTATCTCTATTCTTTACCTACTATAGGTTTTATTTATACTTAAATTATAAATTAATAGTGTTTAGCAAAGTCCTAGCTATAATAGTATACTTTTAAGTCTTAGCTAAGAATAGAGAAGTAATAGAACTATACTAATAATATGCTATAAAAATATAAAAATAGTACTATAATAAATATTACTAGCCTTAACTCTTCTTAAAAGGGATCTAATATTACTTTTTATAAGAAATTTAAAAGCCCTCTATTTAAATAAGAAGTTATTCCCCTAATATATTAGCCCTTTTTCTATAAAGGAGTTAATAGGAAAATAAGCTTATAAATTAATTTTACTTAAAGGCTTTAAAATTTATTTAGTATTTTATATCTCCTTATTAAAGCCCTATAAATTAAGGGATAGTAAAAAAATTATAAATTTAAAATTTATAAGAACTAATAAAAGCGTCGCGATAAAAAAATACTATAAAGTTAAAATACTATTAGATAAAAGAAAAGTAAAGGGTATTCTTTAATACTTAATAAAATAGAAGGGATAGAATAAGAAATATAATTAATAGGTCCTAAAGGAAGATATTAATAAAAATCTAATATTATAGTTTATAAAATTAAAAAGAAGAAAGTTAAAGTAATTAATATTATTAATATTAATTAAGCCGCGCTATAAGAGTATACTAATATTATTTTATAGAGGAGTAAATACTAAAGGGAAGGCGTAGAGCCTAAATTAAAGATAAAATAATTATTAAGATCTTTTAATTATAATTACTATAATTATAATTATAGTAATTAATACTATTATAATTAAAAGGCGCCTTCGTGGCGCTACTATAAAGCTTTTTAATTATTATACTACCTTAGGAACTGCTACTATTAGAGAAATAATTATATTTTTTATATTTAATTTTAAGGGAAGTAATAGGAAAATAAGTAATAGCTAATATTAATATATTATAAAAATATAAACTTAGAGTAAAAGAATTTTATAGTAAGTTATTAAACTTTTCCTCTAAATTTTTATTAATAACAGGAGTTATAGTATAGGATAAATAAAATATAAATATCTTTTTATTATAATTAAGGTTAGGAGCGGGAGTTATAATAGTATTAAAAACTTTAAATATTAATAAAAAGATATAAAAGTATAAAGAGAGTATAATAGCGGCGCTATAAGTAGTTATAAGAAGTATACTAGAAGAAGGACTTATACTAATATTTAAAAAGGTAATTTTAGAACTAGATAAGAGTATAATAGAATATTAATATATTAATAGTATTTATATAGCGGCTAGAATAGGCTACTTAGTATTTTTAATAAATACTTTAACTTAAATTCTATTTTTAGTAGGACCCCTTTAAGGAGGGTTCTAGAAACCTTAATTAGTATTATAATAATATATAAAAGTTATATAATTAGCGGAGGTAGTAGGGGGATCCTATATAATATTAGGCTTAATAATATTAGGGACAAGTGTAGCGCTATATATATATTTTTAATTTATAGGGGTTTTAAGGGCGGGCTGCGGCTTATTCTTTTTATTAAAAATATTTTAAAATTTTTTATTTTTTTAAGGATTAGCTTATTCTCCTCTTTAAACTTAAAAATAAAAGTAGGGGACCACGTATTAAGTATATTAAAAAATAATAAACTATATTATATAATATTAATATAAAGGCGCAGTAATTAATAAGTTTATATATTAATTATCTTAAAATGTCTAGATAACCCTCTACTACAGTAGTAAAGTACTTAATTATAATTACTTAAAATAGCGCTGCCTCTATAGTAGTTAAGTATTTATAAAGTCCCTTTTTAGTAGTCTTTTAAATAAAGAAGTTAATATCTTAAATATACTTATAGATAATAGTTACGAGTGCTTTAACTTAAATAGAAGTAAAATTTATAATATTAGTAAAGCGCTTATAGCTATAGAGGAGATTATTAACTTAAAAGATAAACTTTTAAAATATTAAATTATAATATTTATATAGGCTAAAGTAGTGCCTATAGCGTATAATACTATTAATATTATAGTAAGTATATAAGTTATAGAGGATCTACTTTAAACAGTAGAAATAATAAAAAAAGAAGTTTTTAATAGAAAATATATTACTAAGTAATTAGAATCTATATATAATATAAGTAAAGGCGTAGTAATAGGGATATATAAAATAATATATTATAGACTTAAGAATCTATAGCCCTATTAATATAGTAATAATATAGAAATAGATATATACTAAAAAAAAGATAATTAATATTATAAAAGAAATAAAAGACCTCTCTCTTCTAATATAAGAGAGGTAAAGAGATAAAAAAGTTTAAAATAAATAAAAATATTTATATAGGCGCGGTAGCAGCGTAGCAGGTATACTTATAAATAAAAAAGATATAATTATGTACCTATAGTGCTAAAACTTTAATATATATAATAGTAAGAGCTTATAATAAAAGTATATTAATAATATTTTTAATTATTCTATCTAACGCTATAATATAAACTTAATCCTTTATAGCCGAGATATCTATATAAAGGGAGGGAATAATTATAAGAAGAATATTTTTTTAGTATTTAAAACTACTTATACTCTATTTAAGTGCTAGCGCCGCGCTAGTATAGTATATAAAAAAGGAAGCTAAAGGGGATAGGGGCTTAAATAGAAATTAATTTTATTATTTATAGGAGACCTGCTCGCTGCTATACCTATTCTAATATATAGTATATAAAAAAAGAAGCTAAAAGGGATAAAAGCTTAGATAGAAATTAATCTTATTATTTATTAGAGACCTGCTTATTACTATACCTATTCTAATAATTATTTAAATTTTTATACCTTCCTAAAGCGTTATTATAGAATCTAGGGATATTTATTTTTAATTCTAGACTATATTTTACGCTTCGCCCTTCTTTTTTATAATTATAAAAGATTTCTTACTAAATTCTAGCCCCTAAAATTTACCTTCTAATTATAGTGCGTATAATTTTAAAAATTTATTCTAGTAATATCCTGCCAGCAAATCTAAAAAATAAAAAAATTTTATAATACTTTTATTTTTAGCGCAGTTACCTATAGAGTAGAATACTACTAAATTTAAAATAATATTGAATATATCTTTATTCTTTAGCTTATTCTCTAACTTATTTTTTAGTTTATTCCCTGTAACTAGCCTGTAGAGAAATAGATAACTTAGATTTAAAAATTTAGTATTAAAAAATTTAAAAATAGATAGGCTCTAAGTTTTAACTATATTATTATAATTTTATTATTCTATAGCGCAGCCTAAAATCTTAGTTTTATAATTTTTATAAAGCAGCAATTTAATAATATTATAATTAAAAATAATTATATACTTTAACTATACTATCTGCCCGCCTACTTACTATAATTTAATATTAAAAAAATAAAAAAAGGTGGCAGATTCAGCGCTAGCTTTTTAAACTAAAATTTTAAATAAATTAGATATTATAATAGTAGTAATATTTAGGGGTATAGTATATATTAATAGCGATACTCCTATATCCTTTACTAAAATAATAAGAGTACTAAAATAATATAAAGCCGTTATAAAAGAAATCTAGAACTATATTAATAATTATATTTAAAAATTAGAGTATAAGAATAATATTTTATAGGACGTAAAGCTTATTAGTATAAAATAAGTATTTAATATAAAGAGAAATAAATAAGGAGAAATTATAAAATAAAAAGTAAAGCTTATAATATAAGGATTCTTTTAGTGCCCAGAAATTAATTTTTAAAGTATATATTCTTTAGTAGTAAAATATAAATTCCTTAGACTTATCCTCTTTATCGCGTTACTACGAAATTAGATACTATATTAAATTAACTTTAATTTTACTTACTTAAATAAATTATTAAATATTATTATTTATACACGCTACTTATTTAATATAAAATAAAATAATTCTGTCCTTTAACTTCTTAAGACCTTATATAGGCTTAAATAATTAGGTAGAGAATAATATAAAGTACTTAAGAATTTCCTAATAGATAAAATATATTTTTATTAAGTAGATTTTGTTATAACCACGAGGGTAGCTAATCCTAGAGATTAAGGTTAGTTCTCGGGCAAGAGCAACTTATAGAGGGAGAAGGGTTATTAATTATATAAGTGGGTTAATAGGGTAGTTAGTATTAATATTATAAATAATACTAAATTAATAAGGGGGCCTAAGTGAATCTAAACAATAGATTAATAAATAGGTTAAATACGAGTATCTATAAAGGAAACTCGGGTTTCTATATACTTAAGTTAATTAGTCCTACTAATTAACTAATTACACTAATTAGTCTTTACTTAGTAATTAGTATATAAATTACTTAGTATGCTTAGTGCGCTAAGACTACTAATTACACTAATTAGATTATATAACTATATAATTATATAGCCCGCCCTAGGCCTCTAATTATATATAAAATTAATACTATACCGCAGCTATTTATAAATTTTAATATTATCCTCCTCCTCTTAGGATCTATCCTCGGATCAGGTAATATAATTCTATAATTAATTATAATTAGGCTTCGCCCTATATTATAAGTAGTATTAGCTTAATTTATATTATACCTAAATATCTATCTACCTCTAATACCACTTATTATTATTTACTTATTAAGTTTATTAAATCTTTTAATAAAACTATAGTAAAGAAGTATTCTATATGCGTAAAGTATAATTATATTTATAAAGTTTATATTTATTCTAGAAAATATAGTGCCTATATACGGCTCAAGTAGTGTTACAATATTTATATTTCTAAGTTAGAGTTTAAGCGTTTATTAGCTAAAAAAGAGAAGTTAAAGGTATAAATTTAAAAATTAAGGGAAGTGCAGGAAACCACTTTTAAGACTTAAAAATTACGCTCGAGGAGTTATAAGTAGTATATACTTATAAGGACTATCTCTATTAGTAAATAGATTTATTAAATTATAAGGCTACTAACGCGATTTCTATAAAAAAGAGGAATATTAAAAAGATAGAAACTATAAAGGTATCTAATCTTATTTTAGTAGCTATAGAAGCTCCTTTAAATCTTTTATTATCTTCTATAATATAGGGTGCGTTTAAGGGTTTATTTAATAAATTTTAGAATTTATATTTCTCTACTCCTATAATTCCTTCCTCTAATATATAGGTATATTTTATATTCTTCTTCGTAGTAGTGGCGTTATCCTATTATAATATTCTTTTATCTTTTATTAATAATTACTTAGGTTTCCTTCTAGCTCTTATATATTTTCGCTATTAGAATACCCTTTCTACTTAATAAAGTACTTATTATTTCTTTATTCTAAGCTATATTATATATTTAAGATATATTCTACTTTAAACTTATTTTCTTCTTCGGCTTAGTAATAGAAGGTAATTTAAATTAGTATTTCTAAGTTTGCTAGTTCCAATAATAATATATAAAATACTAAGTATATTTTTATATCTAGCGATAGTTCTAACTTATAGTTTACTAGTAATATTTATTTAGAAATAAAAAATAGTTTAACCTTAATATAATCTAGTTTCTTATATTTCTTCTTTTATATGCGAAGATTCTTTATAAGTAAGTATACTTTATTCCCTTTTTTAGCTAAGGTGCCGTTTTTCGTTTCTTATTAATATAGAAAATTATTTATTATTAAAACTTTTTAAAGTTTTTTTATAATTCTTTATATATTTATTTTATAATTTCTATAGTTTTCTCTGCTTCTGTTGTGTTAATAACTATTAGTAAAACTTAATTAAAGAGATATAAATGTTTTCTATAGTTTACATAGTATAATATAATTCTAGTTATTACTAATTCTTTATTATTGTATACTATTTATACTAAAGGTAATAATAAAACCTAATTATCTTTCTTCTTATTATAGTAGATACGTAGGTATATTTTTATAATTTAATTAGTATATTCTATTTATCCGTCTGTTTATAGGTAATAAGCTATTAATAGTTTTTATTTTATTCTAATAAGTGCTATAAGTATTATCTAATAATTTAATATAAAGAGTTTATCTCTATTGCTAATAATTATTCTTAGTATACTATAGTGTTTTATAAGCCTATTAAGTATAAGATATTCTAACTAGTTTATAATATATTTCTTTTTATAGGGTATTATTTTAGCGTACTTCGTAAATCTATCTATAATAATTAATATTATATTATACTTAACTTCTATAGCTAGGTCTATAGATTCTAAAAGTTTAATAATAAAATCTATAGTAATGTCTTCCTATAGTACTATAGATATTTTAATAACTTACATTTCTTTATACTTTAAATATATTATATACTTATTTTTTTAATAGTCTACGCACTTCCTAATATAGTTAATTATAACTTCCTTAATTTCTTTAAAATTATAGTTCTATTAGATTAGTTCTATTATCTTACTAATTCTGGGATGTCTATAAAGAGGGTTATTATAATATTATTATATTACCTCCTCTTATTATTCTTTTAGTACATCTTTAGTAACTATTATTAGTTAATTAAGTTCTACTATAGGTTCTAGTAATCTATTTATATTTTCTTTAAAGATTACTAAATATATTTTAATTTTATTTCTTATAAGATCTTTTTTTCTACTAAGAGTATTTACTTGTCTATTTTCCTTTCCTAGTATATATAGAATCTTAAATTTATACTATCTAAGGGTTTTTAACTATCGCGCTTATCGCAGTGTTAATTTTTTTATTATTATAAATTATAATAAGTTCTTATAATTTATAAAGATTATAAGTTTTAAACATTTATATACATAGGTTCTCTAGTGCTTAAGTGCTTTAATAATAGCGTATAATTCTTTATTATAGATATTATAGCGTATTTCTATATTAATAAATTTATATAAATAGTAAGTAATAGGGTGCTATTATCTATTTCTTTTTTATTTTATATATACTCTAATAGCTAAGTTACTTATATTAATTTTTATGCGTAGTAGTTTATCGCTTTTAAAAGTAACTAGGACTAGTATACTAATACTTATTTATACTAGCTGTTTAAAAGCTTAATTATATTACTTTATTTACTTAAATATTATATCCTTCTTAGTTAGCGTTATTAAGGGTATAGTAATTTTAAAGTAATCCTTAATAAACTGTCTGTTAAATCTATAAAACTCTAGGAATTCTTATATATCTTTTATAGTTTTTAGAATTGGCTATGCTTATATAGTTTTAACCTTTTTTAGACTTATACTAAAGCCTTTTGTATTAATAATATATTTTAGGAACTCTAGTTCTATAATATAGAATTTATATTTTTTTAGTTTAATCTTTAGGTATACTTTTTATAAAGCTTTTAATATAATTTTAATATATTCTACGTGTTCTTACTTATTTTTTAAGTATATAAGGATATTATCTAAGTAGGTAATTATAAAGATATTAAGGTAGTTTCTTAGCGTGTTATTAATTAATTCTTAGAATATTACTAGTGCGTTAGTTAGTCTAAATAGTATAACTATATATTTAAATAGGCTATATCGCGATCTAAACGCTGTCTTCTATTCTTTACTTTCTTTTATTCTAATAAGGTGGTATCCGTCTTTTAAGTTTATAGCTGTAAATATTTTAGCTCTTAAGAGTCTATCTTATAATTTTATAATATTTAGTAACAGGTATCTATTTTTAATTATAGTATTATTAAGTGCTTAGTAATTAATATATAGTTATAGTTCTCCGTTTTTCTTAAGTATAAATATAAATGGATTTACTGCAGGTAACTTTAATTTTTATATATATTCTTTATTAAAGTTCTTCTTAATAAAGTCCTTTTCCTATTAGAGTTCTTTTCCTAACTTATTATATAGTAATCTAAAGAGTGGCGTTTTCCCTTCTTTTAGGTTAATTATATAATCTTAGGATTAATATTTAAGTAGATTTATTTTTCCTTCCTCTTCCTAAAATAAATAACTCTATTCTTTATATTTATTAAGGATATTATAAGTTATGCGTTTCTCCTTTTTATACTTCTTAACCTGGTGGTGCCTACTAGCGTTTACTAAAATTAATTCTAGTTTATTAATTTTCTATTATAAGTTTAAATTATTAATTATACTCTTATCTATTATTAGCGTCGTATAATACGCAGGTTCTAACTATAATATATATTTATAGTTTTTTATTAAAAGCTCTTTCTTTCTCTAATATATTTATAGATTATACTTTCGTAGCTAGGGGATATCTAGAATTAAGTTATATTAATTTATATCTAAGACGTCTAAGGTAATCCTCTTCTAGTACTTATAGATCTTGAGTGTTGTTGTAACTTTATATTATATATTTAATTATTCTAGTAATTAGTGTCTATTCGCAATATAGATAGCTAAGGGAATTTCTTTAAATTATTTATAGAGTCTGGCTTATTAAATAGTCTTTTTTAATATAAAGTTTTTTTAGGCTCCCGAATCTAGTAAAGCCTTAATCTATATTCTTTTATTAAGCATTACTAGTAGCTTAATAAAAGATATTTAGTTAATTATTAGCGTATTTAGTTCTATTACGGCTCTACTAAGTCTACTTATTAACCTAAAAAAGACTGCTTACCTTTCTTACCTACTTATTTATATTTAAAGGATTTACTTACCTCTATTATATTAAGCTATTTATCTTTACTAAATTTAAATATAGTTTTAGTTTTTATATACTTCTAGTAATCCTTATATAAGAATATTTACTAATGTTCTTATATATATATACTGTTAATAATAAGGGTTATTATTATATTTTCTCCTTTAAGGTACTTTAGAAAATATTATTAAGTTCGCTTATCCTAGAAATATATTTTATAATTATTAATTAGGCAGTTAAACTATTCCTATTAGTAGTAAGGCTATTTAAAAGAGAACTAATATTCTTCCTTAGCCTTATAGTAAATAATATACTAGTTATAATTGTATAGTTTCCAGTTAATATATATATATTTGGGGTTTTAGTAGTCTAATATATAATTTAGTTTATAGGTTTCTTTTTTATTTTTATAGACTTTCTTTTTTAACTGTTATTAGTACTTCTCTTATCCCTATTTAATGTTAGCTTTACTAACATATTTAAGTTACTAATTATTTAGATATAGAATTAATTCTTTAGGAAGATCTCTATTCTATAGTTAGAATTCTTCTTTTAGAGGTTCTGTTTGCGTAAGTTTATTAAGGTACTCTATAATATTAATTAGTTTAATTTAAGAATATAGCGTAAGTGCTTGCGCTTATATAAGTTTAAAGTTATTAATAGGTTTTTTATACAGATCCTTATAAAGCTGTAAATTATCTAAGTCTAAGTATTTGTTTAGGTCTATATTACTTATACTATTTATAATAACCTATTTATCTTTGTTGTCCTAATTATTAATAATAGTAATTATATTTAACTATCTAATAACCTTATTCTTAGATCTACAGTTCCTAGTAATATAACTTAATTTATTATAGTTAAAATAAGTGCGTTATTTCTTTTAATTAAATAAAGTCCCTTTATAAGGTTTACTAAAGACGCGCTTAAGTCTATTTAGTTTATTAGTATTTTTAGAGGCTTTATTATATATTCTAGTTTTCTTTTTCTTTTTTCTTATTATTATATTATCTAGTTTTATTGGCTAGTAGCCGTAGGGGTCGTTTATAATTTATTATTTAATAGTAGTTATACGGTAACTGGTTCGTCCGCTTAACTTACTATACGTAGATTAAAATTTTCTATAATTCTTATATTTTTAATGTAATTCGTGCCATTCTGCATTAATTTTAATAATTTTATTATAAAGTTCTTATATTATATTAATCGCGGCTCTACTGCGTAGAAGTTCTTTATATATGGATTTCTTAAGACCTTATTTATATATTTTATGTAGGGAATCGTCGTTCTATTAGATTTATATAATATAGTATTTAAACTTTATAGTATATTTAGCTACTAAGTGCGTTTATTAAAGATATTAGATAGTTTCTTTAGCGTAAGACTTTTTATTAGTTAAATTAAAGAGTTGTTTAATTTAAGTATAAAAAGTACTATAGTTTTTAATAAGTTAATTAATCTGGTCTCCTTCTTAGTTTTCTACTAAAAGGTATACTTTAATATACGGCTAAATCTAGTTGGCTAGTTTACCTCTTATATATATAATAGTAAAGATAACTTTATTCTTATCTTTTATATCCTTATTAATATAGTAGAAGTATAAGTTAAGTTAGAATAACTATATTTTAAGTTTGCGTTAATTACTATTATATAGGTCCAGTTTAACAGCTTTGCTGTTAGAATTATTAAATAGAGTAAAATTATTAAAGTCGCTTATATTAAGGGTGTTTAAGATATTATAATTATAAGGGTAATTAATTTTAAAGATTAAAGTTAGTTCTTAGGCAGGAGCAACTTATAGAGAGAGAAGGGTTATTAATTATATAAGTAGGTTAATAAGGTAGTTAGTATTAGTATTATAAATAATACTAAATTAATAAGGGGGCCTAAGTGAATCTAAATAATAGATTAATAAATAGGTTAAACACGAGTATCCATAAAGGAAACTCAGGTTCTTATATACTTAGGTTAATTAGTCCTACTAATTAACTAATCACACTAATTAGCTTTTGCTTAATAATTAATATATAAGTTGTTTAGTATGCTTAGTACGCTAAGACTACTAATTATACTAATTAGATTATATAACTATATAATTACACAGCCCGCCCTGGGCCTCTAATTATATATGGGATTAATACTGTGCCGCAGCCATCTACAGATCTTAATAGATTTTAACCTCTGCGTATTTTTAGCTAATAAATTAATATTTAAAATTTATATAGATAATGTTCTTATAGCGAGAATAATAAAATTAATAAATAACTTTTTATTTAAAATTAAGGTATAATTTATATTTAAAGATTTAAGTAGGCCGAAACTTCTGTTAGACCTTAAAATTAAATATATAAATAATATCCTCTACTTTTACTAAAAGATTTACTATAAAGCTGTACTAGTATATTATAAAATAATAGAATTAAATAGCTAAAAAACTCCTTTAAATATAAATTTATTTCTTTTATACTCCTCTCTTAGTATAGTAGTAAATATTAAAAGATAGTGTCTCTTTTAATTAATAATTAAATTAGTAAATTTCTTAATAATTATTTCCCGCTTAGATCTTAGTTATCCTATTAATATACTTAGTTTATATAATTTAAATTTTAGTAAGTTATATTTAAAATTAGCTTTTTAAATACTTTACTATTTATATAGAGGTTTAAACTATATTAAAATTAAAATCTTTAATAACTATATTCCTCCGGTCTCGATCGAGACCCACAGGTTCCAGAAAGTTCTAATAATTAATACAACAAGCGATTATTTGATCAGTTATAAAGCACATATAGAAGATTTATTTAATTATATAAAAAGTTATTTTAAAAGAAAATAGATTTAGTATAATTAGATACTATAATAACTACTATTTCGTACTTATAAGACGCTCTTAAACCTTTACTACGCCCTTTACCTAAGCTTCCTCTTTATAAGGCTTAAGAATATTTTTTAAATTTTTATTTAAATTTATCTTTCTCTTCTAGTTACCTTTATCCTTAGTTAACTAATAATTGTTGTTTTTTAGTATATTTTCCATGATTTTGACCTAAGATTCTATAAAAAAATATAAAATTTATTTTAAAAATCTATATTTACTAAAATTAGCACTAGCACTAGCACTAGTATAAATTTTAAAATTTTAACTTACTAAGTTCTAGAGTAAGTCTATATCTAGTATCTAGTAATAAAAGCTTTAGAATTAGGGCTATTTTATTATTATTACAAACTATCTTTTTAGTATATAATTATAGCTTTACTAGGCGTTTTTTATTTAGAGGGCTATAGTATCTATCTTATTATTCTATCTTAATAGCTTTTTACCCCTAAAGCCTTTAAAGAATGGTTTAATTATTTTATTTATTTTTTAGTTATTCAGAAATAGTAGTAGAAGTTTTAAAAGTAAAGAAAAATATTTTAGGAGTAGAAGTATAATAAGATATAACTAAGCTGCAAAAATATTAAAATATATATTATATTAGATATTAGGACTAGCTATTACTATTAAGTCTTTCTAAATTAAATTAGACATCCTAAAAAGTAATCTTAGTTATAATAAGGTGTTGCCTAGCATCTATTAGGACTAAAAGATTTTATTTAGATTATTATTTGTATCTATTATCTTATTTTAATGGTACTAGATAGTAGAGTATACTTTAGTATTCTTTATATCTAAAGCTACTATCTTAGCAATTATATAGTAGTATAAGTTTAAACCACAGTGTAGTTGTATAAATTAGAAGAAAAGAACACTATTTAAGAGCTAGTTATTAGTTATATAATATATAGAGCTTATTTCCTTATTACTAGGTAGTTGCAAATAGCAATTTTCTCATTAAAAAAAAAAAAAAAAACTATATTCCTAAATAGCTAATTATAAATATATATTTTAACGCTTTATTTACTACTAACCCTAATAATATAAAATTATTTTTTAGATACTTAGAAAAGGTAATAGGAAATACTATAATATAATAATATAAATAATAGGCCACTATAGCGCGTAGCATTATAAAATTAAAATATATAGTAGTCTCCTTTATAGTTACTTATTTAGTATAGATATAGTAAGCCCTTAGCGAATTACTTTATAAAATAAATATTTTAATTATATATAAATTATTAGTTGATAATAAAGTCGCTATAATATTAATTTATAATTAAAAGATTACTTAGAGATTAAAGTATATCGCAATATATTATTATTTTATTTATAAGAGATTCCTAAATAATAATTTTATAATTAAACATATTACTTCCTAAAATAATTTTATTAATTTATATATTAAAGCCCTTCCCCTTCTAGTACTAGGAAGAATAATAAATAAAATTTAAAACTATATTAAAATATAAGTATTTATAGGTGGCGTTCTAATAATATAGTTTATATAATTCTAGGTATATAAAATTATAGAGGATATTTTAATTATATCTAAAAACTTTCTTTATATATATTTACTATAAGAATATTTATATCTTTAATTAGGAGAACTGTTAGAGAGTAGCTTCCCTTATAGTAGTAGGAACTCCTTTTATTAATTATTTAAAAGGTGCTTATAAGCTAGTTTATATAGGGCGATTCCGCTACCTAGATAGAAACAATCCTTCATCACAACAGGTGCGTGGGTAGGTGGGTAGGTAGACAGGCAGGCAGGTACCTAGGTAGGTAGGCAGGCAGGTGGGTGGGTAGGTGGGTAGGTGGGTAGGCAGGCAGGTAGGCAGGCAGGCAGGTACCTAGGTGGGTAGGTAGGCAGGCAGGTAGGCAGGCAGGTAGGTAGACAGGCAGGTAGACAGGTAGGCAGGTAGGCAGGCAGGTAGACAGGCAGGCAGGTAGACAGGCAGGCAGGTAGGCAGGCAGGTACCTAGGTACCTAGGTACTTAGGTAGATGCTTCAGCCACACGCTCCAGGGCGTCTCTCCGCTGCTGCTCCGCTGCTCCACTGCTCCGCTGCAGCGCGAGCAACGGCAGGCATGAGCCACATTGCGCCACCGCCGGACGCTGCAGGGATGCCATGGGATGCGATGGCCGAGCGAGCGACGGCGTGGATTTGCTGCGTGGCGCTGCTCCCGACTGGACTCGGCCAGTGCACGCTGTATCTACTGTACCTACGCTTTCCCCAACAGACCTTCAGTGTGTCTCTCCCCCTCCCGCCTGCTGTGCCTGCCATGGGGCTGCTCTCCTTGCTCCCTGACGAGTACGCGTCGGTCGAGACATGGCTCAAGAGGATGTTTGTAAGGCTTTGCTTGATCCAGCATCACAACCGCCTTCTGACCGCCCTGCAGTTCTTCTTTGGCCTTGTCATGATCGGGCCGTGGGTCTTCCTGGTCATCTACGACCTCGTACTGTACATCGTCCGCTCCATCGCCTATGAAGTGCCCGTGGTTGGTGGTCGCGCGCGCGGCAAAGCCCGCCCCCGTGCCCCCAGCCTCACCGAGAGACCCAGTGGCCATCGCCGCAAGTTCAGTCTTGCGAGCCGCCGCCACCCTCCACAGAGTCCCACCAGCAGTGCTCTCAGTGCCTCCAGAACACCCTCTACCCACGCCCGCTGGCGAAGCATGCAGGAGGAGACGCATCCATCTTCCCACGACCTGACTTCGCATGCGGAATAGGGCCCGTGGGAGGCGGGATGCACTGGTTATGATTACAATCGAGGAAAGCATCTTCATAGATTTATACTTGTACATGTATACATGTATATCGCACCACTTTGAGTATTGATTGTATTGCAGTGATTGTCCTCAGTGCTCATGCATGCGTCGTTATTCCCATCATTTTTGTATAATTATCTACCTACTTGTCGCATCGTCCCCGCATTTAATCGCCGCTTACCACAACGGGCAAACACCTCCCCTCTCATCTCGCTGTCATTCTGCAACTCCCGCATCTATAGTCTCACGCTATACACGCCCCAGACGCGTTCACGCCGACCCAGGTACATTTGGATAAGCACGCCGTATATCACTGATACCACGACATTCCTTCTCAGCAAAACCCCAAAGCCTTGACAGGTACCATCTTTCGCCTCAACATGATTCAAGTTTCTTCTTCGTGGTTCCTTGTGTTCTTTTGTATCGTAGCATTGGCTATACAACAATTTATAAGAAGAAGGTCTGGCGGGGTGAGTTAGCAGAGATTCACAGCTTGTCCTATCCAGAATTGAATTAAATGACCCCATCTTGCAGCGTAACACGCACTCCTTCGTCTCTCCCAGCCATTCCAAAGAAGAATACTCTAAGAATGTATACGACTCTATAGATCCACTTTCCACACTTGACATCGCCACCGAGCAGCCGATAAAGCTGCGGACATACAAATCCAAGTACAATCTTACAATGGCCATCGAGAATGCTAACATGTCTGAATTGATTGCCATGGACAACACCTACAAGCCACGTACTGAAATTCGCTCCAACTTGATCGAAAACAGCAAATACGACGTTTTGGCGCATCGTCCAGCCGCCGGACCTTCAGTACTGGAATTTTACTCATGGATGACCTCCACATACCTTCCTCGCCGCTTCCCCACTGTGTTTTCCATAACGCCTGCTGGTCTCTACAACAATGTGACGAGTCTCACACTTCCGCTAGTCCCGGAAGACGTCGATGCAGCTCTCTCACTTCTCGGTTCCAATGTCGATTGCGATTTTCTCTTCCTGCTGCCTATACCTGCTGGGGATAAAGACTACTCTGCAGAAGAAGGAACCAAGTATAGATTGGAAGGCTTCATAACCTGTTTCCCATCTGGTTTCAATACGCGGTCCAAACTTGGGCGCTCACTGGCAGACATACACGGCCCAGTCCCCGGTTATAAAAGCAAACTACAAAAGTCAATGGACCGTTTCTTCGCATCACTTCCTGTTGGTCGCATAATTAAACGTCATAACTGGAGCATTACTACGCACTCACGCCTTCATGTTCTCGCTGGAAACCACATGACTGAGGAGGAGCATGCTGGGGGTGTAGAGGATGAAGAAATCGATATGAGCCAGACCGTGTTGCGGTGCGAAAGGCAGACACTACACCGATTGCCAAGTACTAAAGCCCTTGTCTTTGCCTTCAAGACGTACACGTATCCGATCAAGGAGTTGCGCGACGAAGGAAGTGGAGAACAACTCGCAGAGGCGATAGAGGGCTTGGGAGAGGGCAACGTTCCTGAGATTACCGTATACAAGAGACAAGTGGTATGGGGAAAGAAGATTGCTGCCTATCTGCGAGGACATGTTGACAGATAGGCAACAATGGGAGGTCATGACTTCATGTGTGCCATAGATTCAATGTTCAAGAAAATCCCATGGATATTATGATAGAGACTAGTCCGTGTGTCGTATTTGTCCATTCAGGTGTGATCATTTATCACTGAGCACCCGAAGTTTGTTCGCATCTGGCCAGCCATTCAAGCCATTGCCGCAAAACCCAGATTTCCCGAAATGTCTGCATAACCTCCATCATGACAGTCTCTGCATGCCAGAAGGGACGATGAACTTGCACTGTGCAAGAACCGGTGTTCAGGAAGCGAGTATGCGAACCAAACGCACTAAGCACAATTAACCTGCTGATAACTATGCAAGGCTCAGCGCAACTTACCGAGCTCTTGTCTGTCTACCTGTCGGTTCTAGACATTATCGGAGAAGGCCACGATATGTCCCTTCTCCTCCTTGAAGTGGTGAGCACCGCCCTGCTTGAGCAAGCGTACATTCTTCTCGATACGGCGCATACGGTAGTAGGTGACACCAATACCGACGGCGAAGATGAAAATGAGGAAGCAGGCAAGGATGTGGAAGGTCATTGGGTCCTGCTCATAGGCGTCTTGCACGGTGCGCTTGGAAACTACTCTATATTAGCCATAGCTATGCCATGGAGACGAGTGTAGTCGACCATTGACCAAGTGAGATCATGTCATAGTAGATCGCGAAAGATTGCAATAAGAGAAATGACTGACCTTGAAAGCGCTTCCAGTGGCACTCGAAGATGGTGGGACAGTCTCCAGGCAGCTGGGGGTTAGGGTCAGGCTTCTTGTGAGAGTTGCCCATGTTGACGAAATCAGTGATTGAGCCTGGGTAGGTACGATTTGGATTGTTTTGATCTGGTGTCTGTCGTTGATGTTCAAGCGCTGATAGAGTTTGTGAAGTATGACAGCGTAGGGGCGAGGGTAGGTATTTATATCACCACGTGGTCGACGAAGGAGAAAGCGGGCTTTTACCTTCACATGTGATCCGTTTGTTGCCCACTTCTCTCAACTAACGCATGTGGTTGGTGAAAGAGGAAGCGGGTTTCATCCTTCACATGCGATCCGTTTGATGCCCACTTCTCTCACTACACGTTGTACGAACGAACATGAGTGAAGGAATCGATCCTATCAGCAAACGCCCGGACTGTTCAGAAACTTTTGTGACGATGCCAAATCTGCAAACTTCGATTTGCGCTCTTATTTCTCACGCCGATATTTGATGGCTATGACGGAGCGTTGTCGAGCCAACCTGTTTATACCCCTCGATAAACTACCGAACGACCCGTATCGAGTTCAGCATACAGTTTTAACAATTGACTCTGACATCTGCGCCAACGACTGACATTGAAACCCATTCCTAATCTAAGGTGGGGTGTTTAGCCACGGCTATCCATAAAATCAACATGTGGCAAGAACCCCGAGTGGGCAGCAAGACGCCATACAGTCGTCCTTTACCAACAATGAATCGAAGAAAGTAACAAGTCGCAACCTCTTGCCTATGCTCAGTGTACCTACACAACTCTCGTAGTAAAAGTACCGCAAAGACAGACCGCCATGCAATTGATCGTTTCGTCGTCACACATGTATCCTGACACGCTCGACTAAGCCTATCGCGTGGCTAAGCTTACTTCATGAATGGGGCCATGTTACACCGTGTTTCCCCAACCAACAGCCTACCGCGTCTTCTTCACCTCCGTCGCCCACCCCTCAATCCCCTCGCCCTTACTGCCCACTGGAATGTTCAAGTCCAATCCTTCCATTCCCTTGGTGTCCTTCAAGAAATCATGACCAGCCATCCCCCCGCATTCGCACGGTCCACAGGTAGCAATTCTAGCATCGGCAGGAGGAAGTCAGCAACCTTTTTACTCTCCTCGCTTGAAAAGTGATATTTTTCGTGAAGCACATCAGGAAGCGCCCAGTGACGTAATCGGTGAATGTTACGCAACTCGCCCTTTCTATTGAAGATTTCTTGCGACCATTTGCCGGACACGCAAAGGGTTTTTGGAAAGGGGCCGAGAAGCTCGATGATTTGTGCAATGTGGTCATCGTCTTTGCCGTACTTGGTGCCGGATTGTGGGTCAAAGAGATAATCACCCGTTATGAGTTCGAAAACCTGTAAGGTGTTAGTTCAGGTGAAGAGACGCCTTCGCAGCGAGTGATCCATACCATGGCTGCCATGCTCCATACGTCGGTACTCGCGCCCCATTTACCACCCAGGATGACCTCTGGGGATCTGTATTGCCGAGTCTGGATATCGTTGGTAAAGTGGTGACCAACCCAGCACGCGTTGCCAAGATCTGCAATTTTGACAGATATGGTCTCGAAGGACACGTCCTCGGCAATCTTTTCGGCCGTAGTTTCGTTCTTAGACGAACTGCCAGTTGATTTGTCCAGGCTGATGCCGGAAACTTCCTTGGTTAGGAGATCACTGTCGAGCATGTCAGTTGAGATGTCGTAGATAAGATGCAATATTTGGCTTACGCGGTCTTTTCCCGCTGCTTTTGTACGTCATCGTCGCTTGCAGGAGGCTTGAGCCCAAGACGTTCCGACATGGACAGAGTAGATGATGGTGATGATGTGCCCAAGGCACCGTCCTGGGTGGGAGGGCGCAGGCTGTTTGCAGAGGACTCTGCGCCGGCGTTTTCGCTCACTACCTTGTTGAGGCTCTGTGCGGTGCCGGGGAAGCTGGCCAGGTCGGCGTGGCTGAAGCTGGCATTGAGGGGACTGGGGAGCGGCTGGCTGCCGGTGATGAGGGTCCTGCGTCTTCGGCGGCCATTCGGGTTACTCCGCTCGCTGTCCTTCTTGGGGTCTTCCTTGACATATGTCTTGACGATTTGCTCGACGTCACCAATCTCGATGAGGACGTTTTCGGGCTTCAGGTCGGTGTGGATGATGCCGCACTCGCGGTGGAGATAGTCGAGGCCCAGCAAGACCTGCTTTGTGATTTGCTTGACGAGGGGCATGGGAATGCCGCGGTGGTTCCAGCGCTTGATCAGGCCTAGCAGGTTTTCGCCCAGGACCTCGAAGACCATGCAGACGTGCATGCCATTGGGCCCCTTGTGGTTGAACGAGTCGAGCAGGCTGACGACGTGGGCGCGGCCGGGGTGGTCCTTGTTCGCGTCGACGACCTTCTTCAGCAGCTTGATCTCGTCGAGGGCGGTCTCGGTGTAGTGGGCGGCGGAGCGCACGACCTTGAGGGCGACGTGCTTGCCGGTGGTGTTGTCGCGGGACAGCCAGACGGTGGAGAAGTGGCCCCAGCCCAGCTTGCGCACGACCGTGTACTTGCCGTCCTTGTACTCCTCGCCGACCTGGACGGGGTGGTAGCCGCCCTTGCAGTAGTCCTCGCTGTCCTCCTCGTCGGCCGTGTTCTCGGCTTCGTCGACCGACGACGACGAGCTCGAGGGCGAGTGGCTCAGCTGGTTCGCGTACATTTTGTGGTGGGCCAGCGGGGCCGTGTTGGGCTGCTGCACACTGGTCTGGTCAGCGGGAAGGGGCAGGCTGCAGGTGTTGGGGGAGGGGACACGCACTTGTAGTGAAAGGAGCCGGCCGAGGCGGGGGAGGCGTCCTGGGATTTCTGCGCCTCGGTGGTGATGATGGGCTTGAGGTCCTGGCCCTTTCGGCGCTTCTTGCCCCCGCTGCCATTTGCGGCCTGCGCGACCTGCTTCGCCTTGTTGATGGCCGCCTTCTTGATGTCGGCGCCGTTCATCGTGTCTCTCCCCGCCGCAAGCGCCTGCTGCGAACGAACGAACGAACGAGGCCCGTCCGGGGGTGTTTGGGGGGGCTGTCGAGAGTGGCTGCGATGCGGTCAACGGGCGCGTGGACGGCGCAGGCTCATGGGCCGTCGGGGTCGTTGTCTGGGTCGTCTGGGTCGTCTGGGTCGTCTGGGCGGTTGTTCGGGGGGGTATGACGGGGAGGCAAGGCCAGCGCGCGCAGCCCTCGCTGTAATGCGTCGCTGCACTTGAATTGCTTCTAGCGCTCGTTTGCTCGGCCAATCTTGGTCGCGGGATGGCGGGGTTCGCCCTCTGCGCCTGTGCGGTGCTCTCAAAGCGCTCAAAGCCCTCGAGGCGCTCAAAGCCCTGTCTGTCTGGTGCCTCGCCGGGTGTGCGCTGGCGAACGGGGCGGGAGAATCGAGTCACGTTGCGTGCAGCCTCGGGCGCTGGGTGCTGGGGAGCTGCGAAGACGCAGCGGCGCGGATGGCTGGGGGCTCCATCGCACCGCCCACGGCCATGATGCCATCACGCCGCGCTTGAAACACCTGTTTTCGCCTGGCTTGCGGCCGGGCCACGCTTGCCACTGCCTGCCCACATACACTACGGGATACATGCAGACTGCCCATCCAAGCGCCCCCCAACCGATACTGTAGATACTGTAGATACTGTAGATACTGTAGATACTGTAGATACTGTAGATACTGTAGATACTGTAGATACTGTAGATACTGTAGATACTGTAGATACTGTAGATACTGTAGATACTGTAGATACTGTAGATAGTCCGGTACATGTAGTATACAACCGTCCGTCCCTTTCCTTCCTGCCTTCCTGCCTTCCTTGTTTCCTGCCTTCCTTGCTTTTCCTCGTTCTTTCCTTCTTCCTTTCCTTCTTCCTTTCCCTCTTCCTTCCTTCTTCCTTTCCCTCGTTCTTGCCTTCACCTCTGGTATACTGTCTACTCCAGCTACTTTGCCGACACGGCCGCCGTCCATCGCTGCTCATCCTTCCTGCCTGCGGTTAGCCATTGCATCTCACCATTTCCAAGCTTCTAGGTACATACTTGTCAAAGTGCAACAGCATCCCCAGCACGGGGATGAGTTGCTGCTGGTACTTTTTGTCCTTTTGTTCCAGGAACTGCAGTAGCACGTTCTTCAAGTACACATAGTCCACCGCGCCCTCTCCCGCCTGCCCGGACGCTGCGCTCTTGGGTGCCGGAGATGCAATGCGTGATCGCGACGATTCCAGCGACGACCTTGACGACTGCACCGTGGCATCCGCACCCCGCGTCTTCAGCGTGCGGAGCTCGTCCGACATACTCTTGCTCGATTTCTGTAGCTTCTCGAGCCGCGTTTGCGTCTCGTCAAATGCACGCCGCAGCTCAGCCTTCTCTTTCTCCAGATCGCGCGCTTGCTTCTCGCTTTCGTCCAGCGCGTCGCGCAGCTGGCTGAGCGCTGCCCGCACCTCGCCAGCTTCCTCGTGGGCCTGCGCTGCCCGTCGTTCAAGGTCTTCTCTCTGCCGTCTGAGCTCCTTCTCCGAGGAGACGAGATCCTCCTTGTCTTCCTGTGCCCGTGTGACGGCCCGCTCTGCATCGCGAACTTTTTGTTTGAGCTCCTCCAGCTCACGTGCACGTCGCCGGCCGAACGAGCTGGCCTGCTCTTCCGCCCGTTCCCTCTCTTCAATGGCAAGGTCCAGCCGTTCCTGCATCTCCCTGACGCGTGCATCCGCTCGGCCTTGAGCATCCGCGAGCAGTCGCCTCATCGTCTCAGCTTCGCGGCTGCGCTCGCTGAGTAGTCGGTGCGCGTCTGCCAACTCTTCTTCCAGACTTTCACCTCGAGCCCGTACCTCCTTCATCTGTGTACCCATCTCCTGCGTCTGATCCTGCATGCTGTTCATAAGATCCTGTGCACTTGCATACTGCGCAGACTTGAGCTGGATCTCGTCCCGAAGCCCGCCAGCTTCGCGTTGCAGCTTGGCGACCTCCTGTTCCATGTCTCGAATTGTGTTACGTGCTTTCTTCAGATCTTCCTGTGTCTTGCTAAGATCCTTCACCAACTTCTCGCGGCTATCCATGGCGTCGTTGCGATCACTTTCCGATTTTTGAAGATCGCGTTGGATCTTGCGATTCGTCTCTTCCAGGGCAAGTCTTTGGGTCGTTTCCTGCTTCATCTTATCGTTCAGTGTCTTTATATCACTGTCTCTATCAGATATTTGGGACCGATATGTCGAAATCTCAGATCTCAGATCCTTTTCTCGACCCTCCAGACGACGTAACTCCGTAGACTTGGCAGAGAGCTCTTCTCTGGTGCTTCGCAATTCTGTCACCTCCTTGCGTAAAGAGCTAAGTTCTGGCTGCGCTTTCTGCAAAATTTCTCTCATATCTGTGAGCTCTTTGAATCGCGATGCAGCGAGCTGTTCGGCCACCGATAAGTCAGTCTGCAATGAATCTGCCTTCACTTTGAGTTCTTCGAATTCTGCTGCCAGCGCTTTCTGCTGTTGTTCGGAGCTTTCTCGCGCAGATTTTCCGGTGCGCAGTTCCGAAATCTCCTTCTCTAGGGTGGCGAGGCTTTCCTTCAACGCTGCTTTCTCCGTTTGCAATTGCTTGACCTTGTCCTTCGCCTCTGTGTGCTCAGAACCAAAATGCAGCAAGTCCAGCCTCAAGGTCTCAATCTCCTCCGCCATGGCCTCTTCATCCTTCAGTCTCTGTTTCAAAGTCTCAATGGAGTTGCCTTTCTCCAGGACCTCATTTTCTAGACGTTCGATTGCGGCAATCTTCGCTTCCAAATCAGACTGAAGCTGCACGACAGTTTTCTGTGCGTCTTCCAGTTGTGATGGCGAGAATTCGGCAGCGCTGGGACTGAGAAGCCTAGGGGCATCGCCAGCCTCGCTTGGTGTCTTCTCCACATTTGCCCCGTCGCCGCCCTTACCACCCTTTTTCTTCTTCTTGTTCTTCTTTTTGGAGGATGGCGCAGATTCGATGATAGGAGTCGGTGTTGACGTAGATGCCTCGGTCAAATTCGTCTTCTTTCCAGTTGATGCTGTCTCAAGCTCTTTCCTGGTTTGCTCTAAATCTTTCAAAGCGCTGTCCCTTTTGGATTCGGCATCCTTGAGCTGGTCGCGTAACTTGTTCACCAGGCCATTGATAGTTTCATTTCGCTTTTCTGCTTTTGATTGGGTATCGCGAAGTTGCGCAAGTTCGGCTTCCAGTCGTTTCACTTCAGCCTCGAGGGCTTCTTGGCTGTGACTCTCCACAAGCCGCTCGCCTTGAGTAGTGTGCATCTCTTCTAATTCCTTGGAGGTTGCATTCAGCTTGTCGGTGAGCTCTGTCAGAGTCTTTTCCTGGACAACGTAATCATCTTTGTGCTTTGTCAAATTTATCTGGGCGTCTTGAAGCTTGCTCTGCAAGTCTATGATTGTAGAATCGAGTTCTTGTTGCCGCTCGGCATTCTCTTTTTGCGCACGTGTGTATTGGTCCTTGAAAGTGAGGAAATCGTTCGTAGTGGTCTCAAGATTCCTCATAAACGACTCTGCTGATTCTTGTGCCACGGAAAGCTCTTTCTTCAACGATTGATTCTCTTCCCCGAGCTTCTCCACCTTTTCTTCGCTCTCCTTCAGCTGCGATTGCAGTCTAGGCAGCTCGCTGTCGTAAGAGAAGAACTCTTCGTCGTCTTCTGTCGTGTCCGTATCCTTAGTGGATTTAGAAGTGGATGATGGGGCCACAGAGTCTGACTGGACCGTTGACTCGTCCTTGCATGCTTCGTTTGCTGCTACCTGTGCCTGCAGTTTCCCCATCTCTTCCGATACTTCTTTTGCCTTTGCCTCCGCTTCTTCCAGCTTCTTGTTCACGTCGTCTCGTTCCTTGGAAACTCTCTTCAACTCCTCCATCAACATATCGCTCTTGACATTCAACTGACCAAGGTATTCAACAAATGCGGCGGGTTCGCTGATCGACGTCAGTGGGGTGTTTTCGCGGAGAGATGATTCGAAGGCTTCGATAAGACCAACTCGAGCGTGTGCAATGCGATAGGAGCGAAGCAACTCTGTAGTACAAGTCAGATACAAACGCGCAGTGCGGAAGGTGTCCACTTGCCAGAATACTTGGGCTCCAGCTTGTCGAGCTTCCGCAACCGTGCCTTGATTTCTGGGGACATTTCAAGCACAGGTGATGCCTTCTCTTCAGCACCCTCGCTCCTGCCTGCTTCCTCCTTTCCCTGGTCTTCACTTCCTCCTGCCGCCTCGCTATCCTCTGCCGCCTTTTCCTTTGGACGCGGCGTTCCTGTTCGGCTTGGCTGGTCATCATCTTCGCCTATGACAAATTCCGGATCGAATTCTGAGGGATCGGGGCCCTTGCCCGTGATGGCTGCCTTGCTCGAGCCGTCGCCGTCCTTGCCTTTGAGTGGACGCTTCGAAGGCGACAGATTGCGCGAACTCGACCGTTTCGGGGTCGATCCCGATCGCGACCGCGTCGCTTGGGCGGAAGCGCGCTGCTTTGCCTGCTCTTCCGCAATGCGGGCGTCCAGAGCGCCTTTGATGCGCTTGAGTCTCTGGTTAGCTGTGAATAGGAATCAAGACATTCTCGGTTACCTGGAAGCCCTGAAACATGTTTGCAATATATTACACGTTCAAATTTAGGGAAAGGAAGATTTAGGCCTGATAACACCTATGCAAATGCCATGATTCCAGGTGTCCACGGCGCACAGCCAAACCGAGCCGTGGGTGAGACGTTCCTGGGGTGCAGGGATTCCGGCGCTAATAGTGCGTTGGGAAAGGGCTCGATTCTTTGGTGCGGGCAAAACACTAATAATTCTTTCGCGAGAGGCTTTTCCTCCACCCACCCCGCTACGAACAACATGGCGTCGGCATCTGTACAGATCAACCTTCCGCTTCCGGTCCTGCCTGCGGGCTGGACCGCTGAGAAGGACTTCAAGTCCATCGGTCAGCTCGGCCAAGCAACAGACCGCAACATCGAGCCCGTCGGTCCCCATTTTCTCGCTCATGCACGCAGGGTACGTAGCCTCCTCCTGTCCATACTGTATTGCAACATGCTAAGTGCATCCGTTCTGTAGAAGCGACACAAGCGCACCTTCTCCGAGGACGACCGCATCCAGGCCCAGGCGAACGTGAAGAAAATTGAGGATGACGACGAGGGCGAGATAAGCGAGCCAGAGGACCCGCTGATGCTACAACGCGAGGCCAAGGACTGGAAGGGCCAGGACCACTATGCTGTTCTCGGCATTACCAGGTACAGATGGCGCGCCACTGAAGATCAGATCAAGCGCGCCCACCGCAAGAAGGTCCTGAAGCATCACCCCGACAAGAAGGCTGCCAAGGGAGGAACCGAGGATGATCAATTCTTCAAGTGTATCCAGAAGGCAACCGAGGTCTTACTCGACCCTGTCAAGAGGAGGCAGTTCGACTCTGTCGATGAAGCCGCTGACGTGGAGCCGCCGACCAAGTCGGAGAGCAAGAAGGGCAACTTCTACAAACTATGGGGCAAGGTCTTTGAGGCTGAAGGCCGTTTCTCGAACAAGCAACCGGTGCCGAAGCTCGGCAACGAGAAGAGCAGCCAGGAGGAGGTCGAGAACTTCTACAATTTCATGTACAATTTCGACAGCTGGCGAACCTTTGAATATCTTGACGAGGATGTTCCCGACGATAACGAAAACCGTGACCAGAAGCGCCACGTCGAGCGCAAGAACCAGAACGCCAGGCGCAAGAAGAAGACCGAGGACACTGCGCGTCTCAGGAAACTGGTGGACGACTGCCTAGCTCTCGACGAACGCATCAAGCTCTTCCGTCAGCAGGCCAATGCCCAAAAGAACAAGCGTCGCCTGGAAAAGGAGGCAGAGCAGAAGCGTGTCGCCGAAGAGGCTGCCAAGGCCAAGGAAGAGGAGGCCAGACTTCAAGCTGAGAAGGAAGCTGCTGAGAAGGCTCAAAAGGCTGAAGGCAAGAAGGCGAAGGAGGCAGCCAAGAACGCCGCGAAGAAGAACAAGCGTGTCATTCGTGGTGCTGTCAAGGATGCCAATTACTTCCACAGTGCTGGAGACGCCCCGGCTTCTCAGATTGACAGCGCCCTCAACGATGTTGACGTTATCATCGCCAAGCTTGACAATGAGGAGATTGCTACGCTCACGGCTAAGTTGAACGGTGCAAAGGGCGCGGACGCAATCAAGCAGATTTACCAAGATGAGGTTAAACAGCTGATCGGCGCGGGCAAAGTGAAGGAGGGAGAGCTCAAGTCGTTGTCGTAGATGATGTTATAGCCGCTGTTTTGGTTCCGTAGATAGATGGGTGGAATCTTTGCACTATTGTCGCTATCAACGTGCCAATTGTCGTTGCTGAATCCCGAGAAGGTGTTCATTGTTGTTCGAGAAACAAGATCATCCCCCACGATAAGCCTCTCTTGTTGTTCATAGCATCCCGCGCTGACATGCACTAACATGCACTGGCATTCACCGACAATCACTGACACGGACAGACTGGGGGACGGGGCCTCGGGAGCTAGGCGTTCACGTGTCGGCTGCATGCCCGCATCCATGGCTCCACGCGCTCGAGCCGTCCATTTGGAACTCTCGGCGCAGCAGGCGTACTGGGCGCGCGAGATGGAACGACCAGCGCTGAAGCAACTGCACCAGCGCACTGCTCTCGCGAATCCTCGGCCTGTCCCATTGCTCCGCCGTTGGACCACCACAACCAGCCTCCCCAGCCAAATTTCACGGCGCCCCTCTCAGTCGCTAATTGCACGATCCCCGCCTATTACACCCCGCGCCAAGCGTTGCGGAAACGAACACAGCAGCATCGTCACTTATCGGAGCGCACGATTGCACGCAAGGATTCTTGGTCTGGCTCTGCATTCGTCGGCGCGCGTGGACTCGTGCTCTTTTCGATCCATACTAGGATGAGCGGCATTTCCCCCACGTCGCAGGCTCGGAATGGCTCTCCAGCACCGGCCAGAAGCTCGACGCCTCACCAAACGGTGAGCCCACTGCTGCTCCCCACGGCGGGAGCAGACGCAGAAGACGTGTTGCGACGCCCGTCTATCCAGTTCAAAACCCATGCAACCCCAGCGCGCCCTAGAGGCAGCCCGCGTCGTGGCCAACCCAGACGCCGAATATCGTCACCACCTCCACCGCCGTAAGTATTGGCTCGCTACAATCGCCCACGCAGACAACCCCCCAGCAAAAAGGCACGTTCCTGTACCTGCCTTTGCCATTCGTTGCCTTTGCCTTTTGTCTTCCCGACAAGCTCCATTCCCACCCCAACGAGATCGCCATGGCCGGGTATCCCGTACCCCAACCGTTGGCGGACGGCATAGTACATCTACTGACAGCACCTTAGAGTATTCCAGCCCCGTGTATCATTCGACACATTTGACAAGCCAGCCGACTTTATCGAAGAAACCTCTTTCACGCTCATAGCGAAGCACAAAGATTACGAGTACACGAAACGATCACGCACGTTCCTTTGCGGGTGTGACGACAACGACTATTCCGACTACGCGCTGCAGTGGTTGATCGACGAGCTGGTGGACGATGGAGACGAGGTCGTATGCCTACGAGTAGTGGAGAAGGATGATACTATCGCTAGCGACAGGAGTGTCGAGAAAGGCCGGTATCGCGCAGAGGCAGAGGTTTTGATGAAGTCTGTCCAAGCGAAGAACCACGAGAACAAGGCAATAAACCTGATTTTGGAGTTTGCCATGGGCAAAGTCAACACGGTTATCGATGATATGGTGAGTCGGCCCATCATGCACTTTTATATCGCAGGCTGATGGTAGGAAGATCAATTTATACGAGCCAGCTATCCTCGTAGTCGGCACCAGAGGCCGAAGTCTGGGTGGCTTCCAGGGACTGCTTCCAGGTAGTGTCTCGAAGTATTGCCTACAACACTCACCAGTACCGGTCATCGTTGTCCGCCCTTCATCAAAGCGTGACAAGGCAAGGAACAAACGTGCTTTGGACCCGAATAGACATGCGTACAAAGATATACTGGAGAAGAGCGGCAACCTCATTGACACTGACGCACGCAATATATATACCGAAGAGTCACGACCTCAATCGCGGCAAGCTTCCGAGGACGAGGCGGCTGCTGTTGCTGCAGCTATCGGATATCGGCCGCGTGGAGGAAGTCCGCTGGTCCAGAGCCAGACTGCGCCTGTCAATCTGGATGCGGCCATCGAAGATCAAAACTTAAAAAGCCCTGGAATCGTCATGAAGAGCCCCGAGCTGCAAAACCTTGACAGTCCCGAGATTTCCGATTCGAGCAGCAGTGAGGACGAAGACGAGGGTGGCGTTCCTACAGGTGCTTCAGCCGCCGGCCTCGGTCTGGAGCAAGGTGTAGAACCTGATATCACGAATCTTCGGTCTGCATCTGATGAGTCGTCGTCATCCAAGACGGAATCCGAGTTGAAAGACGAGAAGGCTCCGAGGACGGAAGAGTGACGCAGAGTCACTCCAGCAACACAAGGTCAGGAAGGTTAGCAAGGTCAACAGCTGTACTGGCTCGTTATGCGAAATGCCCTTGAAGCTAGAATCCACTCGTGTATCATTGACATACATGAATGGGGCTATGAATTAATGAGGCTATGAAATGCAAGACATGGATAGATAGCGTAATTCGAGTGATGAATTTACGGCATTACATACAGTACTACTGCCTATACACCTGAACATGAAGGGCCCTGGCGCACGATGCGTGATAGCAGCCTGCCCGGCCCGGATCTGCAAGACGGCCACGGCCCTGAGTGACGTTCATTGCCGATGGCGTGGGACGCCTTGGCGACTTCCCCGAAACACCTTCCGCGCGTTCCCTCTGACAGCCCCAACGTTAAGAGGAGCTCCGGCGACATGCTTGGCTGTTGGCTTGTGGGAACACTGTCATGACCCAGCGATCCAGCCCACATGGTGAATTTACCTACCGCGCACGTATCCTTCCAAAGCAGACGTAGTGGCAGCGACGCGACTGCCTGTACAACATCCACGTACACTTGTACTCAATGCTCCCGCTCCAGGACGACTGCGATGCCTGCAGCCCCGACTGGGTAAAGAGACGAAGCCCGTCCGCCATGGCCATTTCCGCTCTACCGTTCGTGGCGACCTTCTTCATTGTCGCCGTCGCCGTGTCGCATAAGCTATACCCGCTGCTTTCGGGACACGGCCACTACAAGAGCCACCACGAAGCGCAGCTGCCCGGCTTCTCCTGGCACGAGAGAACCTCCATCTTCAAGAAGCTGCGCGTGACGGCGCGCTCCCTTGCCAGCGCCACCTTCTCCACCAACATCGCGCTGTCCACCGTCCTCGTCGAGCTGATCCTCTGCGAAATCTCTAACACGGTCAACCGTGCGACACGAACGTTGGCGCTCAAAGTCACCCTGCCGTCGTTGCTGTTCCTGATCATCGTTCTCACCCCGGCACTCATAATACATTCGGTCGTGTCGGGATGGAATTTGAGCACGTCGCAAAGACGCCAGCGCAGGCTTGCATGGCTTCTGGAAGCTGCGGGCCTGGCCGGATGGCTTGCGGGCTTTTGGTACCTGGGAAGAGGACTGTTAGGAACCTACCTTCACGAAGCGACATATATTCACGACCACACGTTTAGCGAAGGATGCTTGGAGCGGATCGGGGTCATCGGCATAAGCCTCATGGCTTCCTTGGCCGGTTTTGCCGCAGTCAGTTCGCTCTGGCAGACGTTTGGTGCAAAGTACCGTCTCGTACGTGGCTGTCGTAGCATCCATGAATTAACGCAAAACACGTGGGGAAAGCTAACAGCTATCGATAGGTTACCGAGTCAGATATTGCCCGGAAACAAGCCGGCCTTGATGCTACCAACGACATGCTCGCGACCAAGGCGAGCAGGCTGCGTGCTGTACAAAGAAAGTTGTCAGACACCCCTCAGGATGGATTCGTGACCCGCGTTGTTGGCAGCCTGAGGGGGAATCCCGAAGTCGTAGAACGCAATACCTTACAGCTCGAAATCCAGGGCCTCGAAACGATGCGCGACACACTGCAGAACTCTCTTTCGGTCCTTCAGAACCGGCGGCAGATGCAGCTTCGCTCGCACACCATACATGGCCGTCTGCTTAATCTTGTGTCGCTTTTCTTCTCAATATATTGTTTCTACAGAATCACAGCGACCACCTTCACGACCCTGAGGCGATTCTCATCGCCAAATACGAGTTTCTCCAATACCGACCCCATCAATAACTTTCTCGCCATACTGGCAAAGCATTGGGACCCTACCATAGATCGTGTGGCATGGAGCCGTACGATTTCCTTTCTGCTTTCCGGAATCATGCTTCTCGCCTCTTTCAACAGCGTCGTCCAGACCTTCTTTCTCTTTGCTCGTGTCCTTCCCGGTGTACTTCACCATGCACGCGCCAATTTTGCCTTACTTCTATCACAGATCGCCGCAACATATGTGATAAGCTCCGCGCTCATGCTGCGTAGCAACTTGCCCGCAGAAATGAAAAGCGCAATATCTGAGGCGCTAGGTGCGCCGCTCGAGCCAGCCTTTACAGAACGATGGTTTGAGGGATGGTTCCTGCTGGCAAGTCTTATGACAGCCATCGGTCTGTGGTCAGGAAAGCGGCTCAAAGGGCAGGGGTGGGATGACGATGATGAGGCTGGAAACGGAGACCTAGAAATGGGGAAGCTGAATTGAAAAAAAAAAAAAGAGTGGTACTTCTATATTAGTTCCAGGTGGCTCATGAGTATAGTACATAGATACCCGACATGCATTCCTGTTCATCAGAGTGTTCTTATCGCGTCCTCCTTCGCCATGCATTGATGTGTAAAGGCTTTTGGTTCAGTCATGCATGCAATATGAAAACAGAAAAATAGGTTTGTCTGATTGGCTCGTGTTTGTCCAAGTCAGCAATGACCAGCTACGATTGCGCCGTGCTAGGTTCCAGAACTTAAGGCCGTATCACACATTAAGTTGCTACCCGTGGACCTTCTGGGGGTTTCAAAACCTAGCATATACACGAACGCGGCCATCAATGCGGAGATTGCGTCTTTTGCATGCTTGATGAGCCAAATCCTGCAGAATTGTCAGCACATATTGATTGAAGGTTGACGTAGGCAACTCCCGATCTGATCTGGTGGGTTTCGCCAAGACTGTTTGTACATGACGTATGCCGTGGGGCAGGCAATAGGTGAAAAGCGCGGGGCTTCGCGCATTATCTGCAAGTTTCATTGACATTTGAGCAATTTCTGAAATACCACCAAAGAGTTCCAGACCTGTAAGTACTAGTCTTGTGCCAGGTTATCACCGTGGTTTGCCAGTCTCAGTACTCGCACCACTCCTGTAAACACATGAGTTGACAGTTCTGCAGTTCCTCCAACCAAACCTACACATACAGTATGCTTTCTGTCAATAAATAATGTCTATTATTAGGAGTTAACAGTATATCAGATCATAATGTCTGCCCCTAACGCCGGTCGCCAATCCCCCGAGCCCGAGAACCAGTCTGGCGCTCAACAGCAGGATGCCCCGGCCTCCAACATCAATGACCAGGGCGCCGCTCCCTCGCAAGGCACCAAGCAGGCGAATGAGGATTCCAAGTCTGGACTGAGTGACAACCCGTCTCATCCGCTCCAGAAGCACGCTGAGGAGACGACGAGTAAGAAGCAGTAATGTAATACAAAGTGAATGTAGCAATGGGAAGCAGCTGTTGGCTTGTTCATAATCCAATTTCCAATTGGTAGAAGACAGGCTACTGATGTCGAGCCATGGCTACTTAGTCAAAGATACTGATAATTCGGAAATACAATATTACGATTGACGTCATGTATAATGCTTATATTGAAACATGCGTGTTGTCGTGTGACCTTATACAAACATATTAACTTATAGCATCCACGCGTCAGAAAAAAGTATTTCGGGCCCTGGTGTCAACAGACAGTGTTGGTCAATGATACATTTCCTAGTCCGATCGGTATTTAATCAGGACGCTCCATGTCCCAATATCAAGACATCCTGTACAAATGCGCATATCTCTCTTCAGGAGAGCATTCACCTAAACCAACCATTGAAAGAATAATTATGCGTGTTACTATGTACTTCATAATATTTTAATTGTTGAATGCCACACCTTGCGATCTAGCCCAGGAGGCCAGTTTAACACTTATTTAACGCCCTACGTTGTCAAGCCATCGCTACAATATTTATTATGTTTTAATCAAAGTATCTAGACACACATATTGAATTGATAACCATTTCACTGATACAAGGAGGATAAAAGGTGTGTACATATATGTTTCATGGTATTGCAAAGAATTGAGTTGGGTAATGAAAACTTACTGGGATTTATAAATGGAGGTGGAGCTAAATTATAGATCCAACTTCTTATCTAACACGAGTGTACAGTATTACAAGGGTAGGCTTTTAATCGCATATCCGCCACAGATGTCTGCGTAAGATCTTTTATTACTTTGTATCTATACAAAAGGTACCACACAGCCTTTCGCAGTGTCGCACGGGTATTTGTGGGGGACCCACAATTGAAACCACCCTTGGCATACTGTGAGAATTACAAAATGAACACGCCAATGCATTTGAGAACGGACTAAAGTATGTTAGCCGATAGATATGACCACGCACGGATTTCATTCAACTCTCAAATGCTATAGCCAAATACACTCTTGCAATATATACTTTTTACTGCGCTAGATTACTCATCAAGTCAACGGGGTTGTGGTTTAGGGGTATAATGTTCGCTTCGCATTATTCTTGCGTGTCTGCGAAAGGTCCTGGGTTCGATTCCCAGCAACTCCAGATTTTTTTCTCCATATCCAGAGAAGTGACGTTCGCTTTGCATCTAACGTGCATCTGCATGCAATATCAGTCTGCAAAAGGTCCTAAGCTTAGTTCCCAGCTTAGCCACATTTTTATTTCCAGAATAATTTCTGACCATAACTTTTTTCTCCCAGCAAATACAATAAATATATCGTCCATTTTAAGTTCAATTAGAAAGAGGGTGCTGCTCCTTTGTGTGACAAATATTCTATTTGCATCTGATTTGCCTTTGACTGGCGTTGGAATAATCTGTTTAGGTCCTCACGACGATATTGAACGACTGACCGGACAATGTCACATAACCTCATATGTGAAACATCTTCGAGTCTTGTTAAAGACTGTATATACATACCTAGCTAAGTTTGCAGCCCTTATTTGACCTACCTCTGCTGCAAATGGTCTATTGTCCTTGGCTTTTCCAAGACTAGGTAATAAGACTGAATGAGGCAATTAGCCGAGTGATAGGAAGCACCGTCTGCGACATTGTTGTGAATGTATTACATACAGGTAAGTTTAGTGTAGCTAAGTTATATACATAGTAGTATGGGGCAATGGTTTCAGGTGGATAGTTGCGTGTCGACGATATGCAGTTCCGGATATGGGGTGACTAAAAACTGGACCGAGGGTAGGGCCACGCACTCCAACATACGACTACTAAATCGTCGCATTTATATAGACATACCCAATGCAAGTTCACCTTTGCATGTAGCTATGCATACCTGTATATTAGTATTGGTTGTATGCACGATGGTTCCGAGGATGTAACCGAATCGCTGAATCACCCAAGTAGTTACTAGAAGAATCCCCCCGACTTGTTCATAACTTGAAACATCACGGTGCAAAGCAATTGATGGTTACGTCGGAGATTCAGTTGGGTTAGGGGTCACAGGTGAGAAGGGATCCATGGATGAGAAAAGGGCACGTGCATTATGGACATTTGCCGAACCTGTTTTCAACTATATGCAAACCAATGCATCGTAATTCATCAATAGCAATTAAATACGCTGCCGCTCAATCACTGTATCGGAGCCCATTCATTACATTCCAAAATCCTGTTCGACCCTATCACATCTTCCACACTTTTACGAGTTGGAGGTGATGAAGCTGCGGACGGCAGTAGCTCCGACACGGGTGTAAACACCAGGAGCATTGGGCTCAGCGCAGCCCTCTCCCCAGGAGACGAGACCAACAAGGGTCTTGGACGAGTCGACAATGGGGCCTCCAGAGTCACCCTGGCAAGAGTCCTTTCCACCCTGGGAAAGACCAGCACAGAACATGTTGGTCGTGATCTGATAGCTGGGGTTGATAGACTTGTACTGCGAAGCACAGGTCGTGCGGGCAACAACTGGGACGCTGACCTTGCGGAGGGCAGTGGGAAGCGAAGAGCCGCCCTCAGAAGTGGTTCCCCTGGTAGCGAGTCAGTCACCTGCGCTTGATAGTGATTAGACCGAACTTACCATCCAGCAACAGTAAGAGTAGCTCCAGAGGCGGGGTCAGAGCCAGAAGCTGCCAAAGTCGCGTAGCTGATGGTCGAGCTCGTGGGAATGGAGGTTGCCAGCTTGATGATGGAGACATCGCCGTCAAGGGTGTTCTGGTTGAAACCAGAGTAGGTCTTGATGGACGAGACCTTGACAACTGTTCCGCCAGAGTTCCTGTTCTGAAAGAGGATTACTATTTATTGACAATGACAAAATCCAGGATGACCTACCAAGGACCCAGCGCGGACAGAGACCTGCGAAGCAGAGTATGCCACACCGCAGTGACCTGCGGTGACGACGGTGTTTGCGTTGAGGAGGGAGCCACCGCAGAAGTGCGAGCCGCTCACTTGCAGGGAGACGATGAAGGGGAAGTCTCCAGCAGCGGCAGCCTCTCCACCGACGATGTTGATACTCGATGTACCGGCCTCAGTGGGAGGGATGGCAGGAGCAGCAGCAGCGGTGGCCGCGAGGGCAGCGGTGGCGAACGACTTGATACCCATTGTGTGGCTTCCTGGGGTGACTTGACAATGCTCCCGGTTTGAGTGATTGAGTGGCAGGTAAGGAATTGAAGTTGCAGCGAGCGGATGGTTCACGAGGAGGAGTACTTGGGTCCATACTTATATGATTTGCCGGCCTGACCTCGCGGTTGACATGTCGAACAACAACCTTCCCGACCGGTCGTTGTGGAGGATCCAAGACAGCCAAGGCGACGCTGTCAATTTGCCTTCCCAATGCAGGCAGCTGGCCACCAGCTATAGGTCATGTGTGATCGGGGTGCACTGCAGTCTAGTGGGTTTGGTTTGTTATCTGCCTATGCGCTGTGCATAGCCGGCGCTTCGTACCTGGCGGGCGTTTCCAAACAGGAAGCTTGTCCTAGGCTTATCTTACCCCTGGACACTGCCTCGGATTTTGAGCAATATAGCACCTCTGACACGGGGAGTTGGTTTAGCCTCGCTCATTTGCTCGATGGGCGAGTTTGTCATTCGACAGCACACGAGTCAAAGCCACGGCCTCACAATGGGCGGGTATGGCGGAGCTCACGCGTATCACAATAAGATCATCTTTCCACAAGCTTTTGAAACGGCTTGGTTATCTTGGGACCCATGGAGGAGCGAGTGCTGGTAGCTAGCCGCATGATCTGCATCTACGCTGCCGGGGTCGGTAGATTAATTCGCACACCATCGCCTTGCAGCAGGGCACGATTCGTGGAACACGTATATGTGCATTCTATCTTGGGCCTAGTTCTACACTTAGCCTCCGCATGAGTATCTGGGAGCCTGTGGGAGGTAAGAAGATCTGCTGGCTAACTAAGCGAGTAGGAGCTATACACGCGGCCGGTGGCTTGCTCGTCCCGTCCGTCGCCGGGGCTCTCCGGGGGCGCTCTGGGGCTGTACAACGTTCACTGGCTCACTGGCGCCCATGAGATGCGCAGTACCCAGGGCAGGCAGAGCCTGTCTCAGACCCCAAGCACGACTACTACATAGCTACATACCTGCACCTCATGCCCAAGGGCCTCAGCGTTTCACCTGCTATACCCACCCTAGCTGCCGCCGAGAAAGCACTCCTCTTCCCACATCCCCTCCGCACTCGCGGTCCTCTTGCCAATTCCGTCTCTCCGACTTGCGAACAGAGCCACCATGGACACCCTCAGCCCGTCCTTCACTATCGAGGTCGACGGCACGCCTATTGCCAAAGTCGGCCCTGCCGCCGAGGACCGCGCCCAGGCCACCACGGGTCCCGACGCGGCTGTGTGTACGGAAGCCCGAGCATGAAGCACATGTCTCTCGGCTGACGCTTCCTCTCCATGTCTAGTTACCTTGAAGGATGGCCAGTTGCGATCTGGCGATTGGCTTCTTGCACGACCGACGAGAGAGGACAGGAGTTTTGCACCCAAGCCCGTACGGTGGTTCAAAGCCAGCGCAGAGGACAAGCTCCCGGTGCATCCTGTCACCGCCCACGAGGATGGCGACACATATCAACTCAAGTTTGCTAGTATGGAAAGCTGCTTGACATCGTATGCACTTGCGCTGATTGGCTCTCAGATGCAGCTTTGATTGCGCAAGAAGGGAAAGTGTCGGCAGACCTTCAAGGGAGTAAGTGATACCGCTACCTCGCCTTGGGGCAATTTGGCTTACCAGAAAAGTCATCGAGTCGAAGGTGGTAATAAAGACGGTTTGAGTACGGCTGCGTCGATGCATCATGTCCAATATCTCTTCATAGCCTATCATGAACCAATGCAGTATTCTCCTTCTTGATACCCAATACTATTCACTCAAAACGGCTACGCAAAATCATGAATTGACAATGCAAACAGATACTGCGATAATCCGCATTAAAAAAAGGAAATGAAAAGGATGAAAAGCCTTGGAATTGAAAGAAAAAAACAAAATAGGACGCATGCATGCTTCAAGTAGAAGAGCATACTGAATGTAGACACAAGAGCGAGGAATTGCGTTTGGCCCGTCGCTCTCCAAGATCCACCAATAACAGGTGCATGTCCATCATGCAATCCCGCAGCCACATGTCGCCGAATACACCTGTCTGTCTCGCACATTATTTACCTTATCTTCCAGTACCTAATATTGATGGACCTTGTTCTTTGGATCGTTCGCCGAGGAGCTACCACGCTCATGCTGCCAATCTCCATTTACCGACCATGAACACCGGGCCCTCGAAGATCTCGTAAACTTGCATCACCTTCCGCTTCCGGCACCTACCATGCGCATCATTTCACGCGACTGGTCCACAACCTTGGAACACCTGACAAAACGCTCTGTGGGTGTGGACTACACAGAGCCAACGTCCCCCTCGGCGACCCCTGTCGGCTCTGCTAATGCCCATCTGTAGTCGCTGGATCTTGTCGGTCACCCGTCCTCAGACCCAGCAGTATCGTGGTGGCAAAGAGGCAACTCGCACTGTGCTCGCTGACTCCTTGTATTAGGATGGGCGCGCTATCAAAGCTGATAAGGGGAGCAGGTGTCATTTACGAACGCTGATGACCTGGGGCTGCAAGCGGTGAGCCCGATGACTTCTTGGAAGAAATCTTATCGTGGCTGCAGACTGGTGGTAGCAAATGCAGCACCTAATCTTGCTCCGCTGCCATCCTGTGATTACCCCCCACCTCATGAATGTGTATGATGGCACCGTAGAGTCAAATTGCACCACGATGCATGTCAGGCAAAGATGAGGATTTCTGTCACATAAGGAAAGCGAAATTCAGTTTTTTTTTCGGACTGCGATATGTCTGACCAGCACATGCATTGTCTCGTGTGAATCGTTGGGGTCATGCCAGCACCGGTGCATCACCACCTCCGGTTTCTTCTGCATCTCCATTCCACACCTCCATCATGTCCAACCATTCCAACATAAATCCCGCTACGATCCTCGCCCAGTCGCGCACGACCTTCATGTCCAAATGGGCTCCGTCATCCTCTTCAGTATGCCAGACACGTGGGAAGGGCTGTGGTATCACATGCAGCGTTTCCACGCCCCTCCAAATGAAGGGGAGATGGTCGTCCGATATACCACCAAATGCCATTGTTTTGTTGACATCGGGAAGGAAACGCATAGAATTGGAGGATTCGAGAAGGCTGAGAGAGCGCATGCGTGATTCGACGGCGGAGAAGGCACGGTAGGCCCAGTGCGTGGTTGTATAATAGGAGGGAACAGAGGGCGAGGACGAGCCGAGGAGATCTAGGAGCATGAAGAGGGATACTGAATGCAAGGTTAGCTACCCATGGGTTTACCTGGGAGGGGTGAGGTAGGTACTTTGGGAAAGAGGCGTTACGTATTTGTAGAACTTTTGGGATGGGGGTTTGGAGAATTGACCCAGAAATTGGAAAGTGATCTGGTGTGGCTGTTAGCAGTGTCCATGTCAAGGTGCAGTGAACATGGGTACCTTGAGCCGTATAAGGAATCCGTGTCGGTCCAAGTATCGAATGCCTCTTCGCCGTCGAGGAACAGGATCTGTATGCCCATATCCATCTCAACGGTCCCCCCTTCCCCCAATGCAGACATCTCGTCGTACATCTGCTGCGCGTAGCCGTCGACCACCTTGGCAGCCCACATGAGCATTGCGCAGGGTGCCGCGCTGTCGGTTGCGCCGATGAAGCCATCCGGCTTCAGCTTGCTATCATAGTGGGCAACCAGGGTAAGAAAATTGGTCTGACCAGGCTGGACCCATGGCGGCTCGCGCCTGATGATGAGGTTCGAAAAGGGGAGTTTTTTGCCCTTGGACGTGGGCGTCTTCTGGGTGCTGTTCTGCCATGTGATGGACCATTTCGGGAGCTCGCGTTGGAAATAATCGACGAGGTGGCGCTGGGCGGCTATCTGGCCAGGGGTGCCAGGGACTCGAGGTATGAGGAGGGGCGCGAGAATGCCCGTGGCATTGTCGACGTCGAATTCGGTGCCGGGAGCAGGAATGGCGCGGAGAAAGCTGTCGGAGAGCGGCTTGTATGCTACGACACAGCTGACCAGCAGCAGAAGGCACAGCAGCAGCAAAGGGGCTCGGATTGGAGGTATTCGGGGATGCATGTTGCTCGCTGTGGGGGGTGGGGGATATCGTCTAGACAGCAAGAGACATGGTGTCAAGTCGGAGTAGCGCGCGATGTCAAGCTGTAGCGAGAAGACGCAGACAGGGCATGGCGCAATGTTTCAAGAGCCAGCTAGGTGAGACGGATAGGGCTTGCAGAGGCCAAACACCAAGGGCTTGCAGACGATGCCGTTCTCCCGAGGCTGGCCTACGACGAGGTGTGAGTGTTTCAGTCTGGCAGCAGGCTGGCTTCCAAGGTCCACGGGTCGTGCCTCGGCCAGTGACTGGTCTGGCGTCCCTGGCGGCGTTCACGCATTGCTTCAAGGTGACGTCAACGCGAACAGCCCAGGGCCGGCGCGTGTAGGCACTGCACTGTGCAGCACAGCCCAGGAATGTGCGTCGCAGCAGCGGCTACGTATTCACACACATATATACATCAACAGAGTGCTGCCTTGTTCAGCCTTGCAGCGTTGCGGCCTGGGAACTCTACACACACCACAATAACCGCGCGCAGTCTGGAGGCCCCACTCCAGCCGAACGCGCCCGACCTCCCCGCCCGTGCTGCCTGACTCTTTTCCCCACAAACGCCGAACTTTGCCTCGTCCTCGCGCCCACAATCCGACCCGGAGAATTCGCATTTCTCCTCCTGCCTCGCCCCTCTGCACAGCAGCCCACCCGCCGCCCACCCGCCGCCCAACACGCGTCAGCATCCGAGCCCTGGAGTCTGACACCCCGCTCCCCTTCAAGTCCGCGACTTCACCCCGCCGTGCCAGCCGAGGGCAGAGTCGACCTGCGTTTGGTGAAGGCACAGAAGCGATACTATGGCCCTCGCCTATTGTTCACTCTCACCCATTCTGCGCAAACCGCACAACCCGCACAAAGCCGCCAGCCTCTGAGCCTCTGACTGCTCTCCCACCCACAGCCACCCGCAGCGCCACTCGACTCCCGACTACCACCACTTACCACCCGACAACCCCCAGCAGCACATCCGCCAACATGATCGCCCGCACACCTCCGCCCACCACCACGCTCCCAGCGAGCCTCATCCTCACCCCGCGCGAACTCAAGCAGTATCGCCGCTTCCAGGCTCAGACCACCCTGCTCAAGCCCAAAGACCAGGGCCTCCTGCCCTCAGCTGCTGAGTATGCCGACTTCCAGTCGTGGCTTGCAAAGCGCGACTCGGGCTACCTTTCCGACACCCCGCTCGCCGACATCGCATCCTACCTGGAGCGCGCCACGGGAACCAAGGAGGAGCACGGCAAAGCCAGCACTTGCGGCCACGCCTTGCATCCATCACTGCAGGAGAAGATGGAGCGGTGTCCCGTCTGCATAGTAGACATGCACCGCACCTATATGAAAGTGCTTACTGTCGCGCTGGAAGATGCTGGCGGCATGGTGAAGCAACGTTGGGAAGCCGCCGATCGCGACTCCCCCACCCTACAGGCCTGGTATGCTGGCAAGTTGGCCTTGATTAGAGATATCCATTGGCTTGAGAGCCTCGCCCAGGATGAGCAAGAGCACGACGAGCAGCACCATCACCAGCCCCCTCGGTGCTCGGGTGACAACACAGTCGATGTCAAGACCGCCATTCAGGCTATCCAGCTATATTGGGACAGTATTGAGGCCAGTCCGACAGTATCGTGCTCGCCACAGAAAAAGCCCGCCCGCAACGTGGTCTTCCGCCCTGAGACCAGCTTCGAGCCTGGCCGAGATCAGCACTACTTTTGGCGCAAGTCGCCACGATACGAAGCCGGCGGAAAATATGCATCTTCGAGCGATTGCGACCAGGAAGACCCCGATGAAGAGGTGCTAGAGCTCCAAGGTAGCGAGGACAATTGTCAATCGGCCGTAGTCACAAAAGTAACGACCGCACGTGTCCAAAGCGGAGATGAAGAGGACCAGTGCGATGATAATGCTAGGGTCCAGGAAGATGATGAGGACGATTGGGAAGACGAGGATGAGAGTGAGGAAGATGAGGAAGACGATGAAGACGACGATGACGATGATGACTGCGATGACGACGATGACGACGACGACACACATACTGACTATATCGTCTTTGAGTATGAAGAGGTCGCGATCGAAGGCGCCGACTTTATCGTCTTCGAAGCGTGAGCATGGCAAGATGCTGTGCTACACCAAGTGCACGATTTTCAAAATACAGTGGGCTTTGCATTGGGATGGAGTTTTAAGGCGTATGGCGAATGCGTTTGGTTGCATGGAATTCAGCGGCAACCCCGCAAATGCCACACTGGCATGGTCAAAAGTAAAGGCATGGAGCCTTTGGAATCGGAGGATGCATCTTCGGTCCGATTTGCATTTCACATATGGCGTTTACACTGCATTGGGGCGCGTCGAAGACCGCACACGTGCTCAAAGCGAGATACCCACAAGGCAATAGGCCTGCATGCAATGCACCAAGTCTGTTTTTCTTTTTTCATATTTACATGTTCACACATCCGCATTAGTATGCTACCAATACTGTTGTACGTGATCCTTGTGCAGTGATGCCACACCGAGTGAACCTGAGCAACATTCATCCCGCTTTGTCTCCCTTGGCCTTCCCATCCTCTACCTCCGGCGCGCTTGGCACATCTACACCCTCAAGTTTCCACTTCATCCCCAGATACGCATCGCTCAACACAATCACGTCGGCCTTCTTCCCTTGCGCGTCCCTTGGAAGGCTGATTCTCGCTGAACCTTGCAGTTTCGCGCCACCCGCGTTGATTCTTTTACCAGCGCCGCGCCCACCTCCAACTCCGCCAGACTCGTTCCAACCCAAGCGCTTCAGCGCAATAATCTCATCCGTTCCCGCATAGGACACAATCACAAAGTAGCCCTCTGTCTGTGGCTTCGGATAGCGTGGCGCATATATACGCACGCCGCCTGGCCCACTCCTTGCCGGATTCTGTCTCGTGAGGTTGAGCGTGAAACCCACAGCCGTTACGTTGGCAAGATCGAGTTTGAGCACAGGTAAGCGGGCTACGGGCTCGACGAACCGTCGAACTGCAGCATTGGCCACACCTGCAAAGCGTGCCGCCTTCTCGAGCACAGCATTGCTCGCTGTGGACGCTTCGATGAGTGTCTTGGGCACCGCTTTGGCTTGCTGTATGCGCTCTTTCTCTTTCTCTACATCTATACCTGGGAACAGGGACAACGGACCGTCAGATGGCCAGCGTGCTGATTTGATAGCCTGGAGAAGCGTTGCCATTTGCTCGCATGAAGAGAGATATCCGAGTTCAGTGAGGACATCGATGGATGCCTGCGCGATGCGTATGCTCTGATCAAGCACACTGTTCAAATCGCCGACGTAATCTGATATCGGGAGATCTACGCGCGAGAAGTGTGCTTGCAGTAGGAGGAAAGCCTTGACGTGCGGGTCCCACATTGGGAGTTGGAAGTGATGTTCTGCTTTGAGAGGGAGCGCTTTGGATAGCTCCTCGTTGATGAGGTCTTCGTTGTGACGCACGGGGATCTCATCGTATTCACTGGCTGAGCTCACCCAGGTAAGCACATCAGCGAAAGAGGCGTCACGCTTTGCGTGTTTGGCGAGGTATCGGATCGTTTTATGGCTGAGGTAGTAGTAACTCATAATCTTTCCCAACGGTGTGGGGTCAATATCACCGGTTCCGTGGAGCTCGATGCAAGATGATTCTGCGAGTTCGTTGAGTGAGGCCTCGACAAGATTGATCATGTAGTCGTTGGCCATAGTTTGGGCGGCGATAGTGTTGTGCTCCTCGGCTGAGATTTCAAGACCATAGAAAGAAGGGTTTTTATGAAGGCGGCGGAAGAAGAAGGTCCAGGTCAGATAGTCTAGTGCATCTTGTTTGGTTGCTACAGTGCCGGCAGAGATCTCAGCCCCAAGATGGTTGTCCAATACCTTGTGCAGAGAGGACTCGACAGGGAAACCTGTATGCAGGAAGTGCTTGTAAAAGTCCTTCTTTGCATCCTGCGTAAATATGCGGGCTATACCAGAGGAGTCGAATTGGGGACGGCCAGCTCGACCGAGCATCTGTAGAACGTCGGTAAGATCCATGTCCTTGTAGCCCTCCGTTTTCGCGTCAAAAAATTGCGTGCCTTTCACAACCACAAGATGAGCAGGTAAGTTCACACCCCAGGCGAGGGTACTAGTCGCGACTAGAATCTGAATCTGGTTGTTGGCGAAAAGCTCTTCCGAGAGTTGGCGGTCAGACTCCACAAGACCAGCATGATGGAGACCGATACCGAAGCTCAACGCCTCCCGTAAAGCATCGTCTTTGACGCGAGACAGATTTAAGGTTAGATCATCCTCATCCATGTGCAGGAACCGCCTAGGATTGTCTTCCATGCCGCAGAAATTGATCAAATCGCGAGCAGTGAGGCGAGTCTGCCGACGTGAAGCTACGAAAACGATAACCGGCTTTTCGGGGGAGTGTGCTTTGATGGCAAGGAAGGTCGGGCGGTTCATAGACTGCATCAGAGGACAGAAGCCACGTTGTTCCGGGAAACCGTCAATGTAGATTTCCAAGGGTACCGGACGAACCGAATGGCGGAAGTTGAACAATCCTTCTTTGACGCCTAGCCAATTTCCAAGATCCGTTGCATTGGCGCAAGCAGTTGACATGCCAAGAAGTCGGACTGAACCTTTGCTTTGAGATGCAATGTAGTTCATCCTGGAGACAATGATCTCAAGAATAGGGCCTCGATCTCCACCAAGTAGATGGATCTCATCAATGATCACAAGGCTAACTTTACGAACGTAGCCACGGGTTTGCCAGCTTCGACTAATCCCATCCCATTTTTCTGGAGTCGTGATGATTATATCTGCATCCTGAATGGTGCGCGTGTCTGGCGTATTGTCTCCAGTAAGCTCAACGAGCTTCAGGCCCATAGGCCCAGCGAGGCGCTTGCCCCAGTCTTGAACACGTTCTCGGACAAGTGCCTTCATCGGAGCAATGTAGACAACCTTCGAACCCGGTTTCTCGCGGAAAGCCCACCACATTGCAAGTTCAGCGGCCACTGTTTTGCCACTACCAGTAGGGGAACCAAGCAGAACATTTGCCGGTGTGTGATATAAGCAATGGAAGATCTGAGTCTGCATAGGATTGAAGTACTGAAACCGTTTCCCGTACAGTTCCTCCAATATTGGATTTTTGAGGGCTGAGATTGGCAGTGGCTGCAAATTGAGCAGATCGGTATATACACTCTCGGTATCAGGCCTGATGAGGTGCTGGAAGGAGATAGGGTGCACGGTCTCTGCACCGAGCCACCTGTCTGAAATTGCCCGTACGTATATTTGCGATGGCAGAGGATCTGAAAGTGGAATGGTAAAGTTGAGCTCATGGTCATCGTACAGCTTCTTGCGTGACAGGATGAAAAATTCATAGTGAAAGATTTCGGAAGTCTCGGAGTTTTCCACCCAGATCCAGAATGATTCTGAAGTTCCATGATGGCGATCGTTCCATTTGAATTCCGGGGTCAGCCAAAGCCGAATGCGGAGTACATCTCGATTCAATGGGGCAATCTCGCTTTCGATGCTCAAAGTAGGGAAGTTATCCAATAGCCGAGTGATGACATTGCCCATCTTCTTGTTGTGTACCAAGTCTCCTATTTCAGTAGCATCCATGTCTCGGAGCATTTCCACCGAGGTATACTTCCAGTCCAGTTGGCGTAAAACCGGGTGAGGAAGGTCAAACTGGTGCAGCGGATGCAAATCAGATCGGACTTGATGTTCGATAGATTGGCATAGTGTCAAGAGGATTTGACACTGATAACCCCATCGCCGATTGAGTGCTATCATGAACAACGCACGTGCGATACGCGCAGCATTCTGGGAGATGTAGTTTGTATCGGAAACCAACGTAAAATCTTCCAATCTTGCACGGGAGATATACGACTGTAAGAGCACATTGGTTTTACCGTGAGGCGTACCAATACCGCCTTTGATGTCGTGAAAGGCATATTCATGCTCAATAAGGGATGAAAGTTCCTTCTCCTCAGTATCGCGAGATGTAATCTGGTCGAATTCTCCGCTCATGCTAACCATAGCAAATGCGTCTTCCTCGGATCCATGGGCCTTCATCATGGTGTTGAAAATCTCAATGCTGGACTGTTGCACATAATACTGGCTTGCTATGCGGCCCACATCCTTAGCACGGAGGTCCCCTGTGGTTTCGTTGAAGACAATCATCTGGCTTTGCTGTAAAACGCGAGCTGCATCAACAATGAGCTTTCGGCGGCGAATTACGAGCTGTGGATCGTCTCGAATCTCTGCCCACTCGATACCATAGTTCAGAGGGCTCTTCTGCATTCGAGCGAATAGGTAGGAGTACCCTAGCCACTGCACACCTTCTTGTACTGTCGTGACTGTACCTAAGGAGATTTCAGCGTTGAGATTATCAACAAGTTTGGCTGAGAATCTCGATTCAATGGGTTGCTGTTCTGTCACTGCTTTTAGGTAGTGGTCGAGTTTGTCTTGCGTTGTACAGATAAAGCCAATACCAGTGTCCTGGAATTGGGGACGACCAGCACGACCAAATATCTGTAGAACATCAAGAATACCGAGATCGGTGAAGCGACCTTGCTGCGCATCATAGACTTGAGTCCCTTTTATAAGAACCGCAGCAGCCGGCAAGTTTACACCCCAAGCCAGAGTTGCTGTGCAGCACAGGACTTTAAGTACGCCCTCTGCGAAAAGACGTTCAATGAGATTTCGATCGGAGCGAGGCATGCCAGCGTGATGTGTGCCCATCCCTTTAGGGAGCAATTCGCGTAGTTCACGACCCTTGGACTGCTTCATATCGCGCATGGCATTCTCGTACTTTGGATGCATGGTCGGATCGAGAAGGTCAGAGCACTGCGCGTCCACAGCCTTTTCGAAAAGAGTCCTGGCAGTCTTCACCGTGTCCTTGCGCGAATGAACAAAAACCATAACCTGGTGTCCAAGCTTTAGCATGTCCATAACCTTGTCAAAGGCTACCTGCTCAAGGTTTTCCCTTGATTTGACAGTTCCAGCCTTGCCTTTTGCACCAATGAAGTGCTGTTCCAGTGGTACCGGACGGAACGACGCATCAAAGTAGAACATGCCAGCCATTTTGTTGACCCGAAGAAAATCGGCAACATCGATGTAGTTGGGCAAGGTAGCAGAAAGACCGACGATACGGATTAGAGATTGGGTGCTTTCAACTTGTCGTTGGGTTCTAGCAACTAGACTCTCGAGCACGGCACCTCGTTCATCATGCAGCATGTGCACCTCATCGATGATGAGAAGGCGCACCTTCTGCACCAATTCAGTATCACCCGTGCTCTTCCTTGTAACGACGTCCCATTTTTCAGGAGTAGTCACGATAATCTGCGTATCGAGAATCTCGGCTTTGGTCAAATGCATATCTCCAGTCAGTTCACGTGCCTTGATGCCCAGCCAGGCCAGGCGCTTCCCCAGCTTCTCGGTGACTTCAGCAGCCAACGCCTTCATGGGGGCCACATAGATGATCTTGAAATCTTCAGCTAGGACAGTGAAGTCAATGGCATGGGGATTCTCAATCGGATTTGGTATCACGTTCTTGGCTACAGTGTTCAATATTGTAAGCATGGCAGCATCGGTTTTACCGGCACCTGTCGGGGCGCATATGAGCATGTTTTCGCTCGTGTTATATGCGACAGGGTACACTAAGCTTTGCATACGGTTCAGCGCTTTGTAACCTTTGAAGGTGCGCTGACACAGGCCATCCATGTCTTTGATCTCAACCAGCGTCCGACCGGCACCCAGCGTGCCGACACGGGCAGCAGGGATCATGTGCTCTTCGTAATGCTTCTCATCGATATGGGTGCTACCCACAGGCAACGCGTACTTTTTTCCAAGGCTCGAAAGCTTATTGCCAGCTTCATGTGTGCGGTACACATGCGGATACTGAGGGCCTGTACGGTCAACGGCGGCGGCGAGCGATTGATTCTTGTGATGCCAGTCCTGTTGGCGGAGTGCTTCTTCACGCTCGGCTTTGGATTGCAAGCGGCCTACGAGGCCATTCCTAGAGGATGGTTCACGGAGGGAGTGTGTGATTTCTTGTCGATGAGAGATGAGGTCGGTAACCAGATCCAACTGCTCATAGCCCACGATGTCGGCAAGCATCATCTGCAACTCGTCGTCATTGCTGTCGCTGGCTAGGACTGCCGATAGCTGCTCTTCCAGGGCGGATGCATCCAGACCAGAGCTGCTGCGCGCAACCTCGTTGCACCTGCCCTGAAGCCAACGCCGGTCGTACAGGGTGGTGGTGGGTTCGTCAGGGTGGCCGCTGCCGGACTCGTTGCCGTACTCGTCGCCGTCCTCATCGCCGAGTACATCCCAGAGATCATCGTCACTCGCAGTCCCGGAGAGATGGTCAATATCAAGGTCGAGGTCAAGGTCGAGATGGTCTCCGTAGGCAGGTGGTGCCTTGTCGTGTGACGGGAGGTGCAATTCGGCGATTGCCTTGCGCATGGCCTCGAGCTGCTCCAGCCATTGTGCCTGGGCGTTCTCGATGGCGGGCGACATGGCGTGTGGAGGGTTATCTAGGTGGTATGGATATGACGCTTTCTCTCTTTTACTCTTTCTTCCTTTTGGCGGACAAGGGAGGTGGCGTGTGGAGGGTATCTAGGTGGTATGGACACGACTCTTTCTCTCCTTTGCTCTTTCTTCCCTCTCTCTTCGCTCTTTCTTGCTCTTGGCGGACGGGGAAGGTGGCCTGTAGAAGGTACGTAGGTGGTATAGACACAACTCCCTCCCTCTTTTGCTCTGTCTGTCTTCTTTCTGTCCTCTCGCTTCCGTCTTTCTTCCTCCTGGCGGATGGGAAAGGAGCCCTGCAGTGGGTGGTGCAGGCGTCCCCGCCCCCGCGCGGCGCCTGGGTTACGTCAGCCGCACCGCCGCACCAGTGGACCGCACCGCTGCACGTGAAACCGCCAGCGCCCGTCATGACGCCGCCCAGGCCAGATACCACGCTGCCACCGAACAACACCACCCGCCTGTCTACTACACGACGCCTATCCAGTGCCCCCGCCTTGGTCCGACGCCCCTGAGCTCTACACCCCCTCCCAGCCATCATGAGCATGAAAGTCCTGTACATGGGTGTAAGCGTCCCCCTCACCGCCCCCGACGCTTGCAACAACTGACCCCGTCCCAGGTCTGGCGACCGCAGGAGGGAGGAGAAGCCACCGAACTGGCCCACCAGCGCGAGCTGAGCAGCTTCAACCGATTCACCCGCGGCAGCATCCAGGAATTCGTGCGTTCGGCCCCCTCCCGCGCCGCACCAACAGCCACCTGACAGCTGCGTAGTTAAACCTCTTTGTCAAGACAGCCGCCAACAGGACCCCGCCAGGCAAGCGTTTGGCCATCGAGGAGGACAAGATTCCAGACTACCTCATCCACACGTACAACAACTCTAGAGGGCTGTGCGGCGTCGTCGTCACCAACAAGGAGTACCCCGACTTCGTCGTCACCGGCGTCCTCAAGAAGCTCTGCGACGAGTTCTCCACCAAGCACTCTCAGTCTGCCATCAACGCCGCCTCACCCAACTCGTTACCCTACACCGAGCTCAAGGACTACATCACACAATACCAGAACCCGCAAGAGGCCGACAAGATCCTGAAGATCCAGCACGAGCTCGACGCCACCAAGCAGGTGCTGCATCAGACCATGGAGAGCATGCTCGAGCGCGGAGAGAAGATGGACCAGCTCGTCGCCAAGAGCAACGACCTGAGTGCCTCGAGCAAGATGTTCTACACACAAGCCAAGAAGCAAAACTCGTGCTGCAGCGTCATGTGATTACTTTGCCACCATGTTCTTTATTGTCTGGCGTCTCGGTTTGGCTCCCCTAGGGCACGCGGTTCATCATTGAATACCCTCTCAACCTTGGATCACGTGCGAGATTACCACGTCTTGATACTTTGCATATCAGAGTTTACGTTAATACATTTCAAAGAAACCTGACTTGTTGCTACATTGAATCCTCGATTTTTTTTCCTTCTTGTCTTCAATATTGTTGCATCTGCAAAACTTGCTCCGAGTGTACATCCAGTTCCAGTATAACACCTAACAATTCACCCTCTTGTACAGAACGAGATTTTAGAATAACAAAATACAACTTGAATCCAATGAATAACACTCCGCATGCCCATACAAGTAAAACTCCTCTTGGAAATGTGTTCTACCCTAAACATTCTATGGCAGCTGACCTGCCAGCCTTCGAGAACGCCGAGTGGGTAGGACAGTACCCTTTGGAGCCCTCGGTCTTCGCGTAACCCGGCGTTCAGTTGGTTGGGTAGCGGGTTGCTCGTTGGTCTGGCTTTCGACTTCTCCCTCTTGTTCTTTTGTTTCAAGACCTGATCCGTCGGGAAGCATGGTCTGCATCGGGACGATAGGAGACCCGGGCTGGGGCTGGGGCTGGGGCTGGGTCGGGGATGCTGACGGAACCACTTGTTGTGCTGGCACCACCTCAACTTCCTTCCTTGGAATTAGCAATCATCTCCTTGCGGGTCACGCCAAAACATACCTTCTTCTGACGTTTGTTTGGCGTCTCCTCGTGGGAATCGTCTTCCTCATCGACACTCGGGGCCCGCTTCTTCCTGTTCCTTTCCCTTTCCCTCTCTTGCTGCATTTCCTTCTTCGCTGCCATAATAGCGGGCCAATTTGGATGACCGGGGAGAATAATGAAAGATTTATCCAGTGGGATTGGCTTCATTCTCTCATGCTCGTGCAATTCTTGGCGTATTCTCTCGAATCCTTCCTGACGCTCTTTCAATAGTCTCTGCCGGTCACCGTCTGTGATGTTCTCCAGTATTTCCATTCTTCTTAGCCAGCTTGGTGTGTTCCTCTTTGGCGCATTTTGATGCTGCAGTTCTTTGGGCGTCGTCGAAGGGGTCAGACCCAAAGCGTCAAAAAGGCGAGGCTCGGCCGGAGTACTCTGCAATACAGTGGGAATTGTTGGAAAATCAGTATCAAATAAACCTGGAACTGGCTGTCCTGGCTTCGACTGTGATTGTTCCGAGATAGACTGCAGTTGTTTTGGGGCGGTAATCGGAGATGGAAGGATCTCCAGACCTTTGAAGTATGGAGAGCGAATCATCTCGAGCAGGCTGGCACCATTGTCGCCCTTGATGCTCTGCTCAAGAGTTTCTACCGACCATTGCAAGCGACGGCTAGTTGGGCCATGCAGTTGACTCACGATGGAGGCCTGGGAGAGATTGTCGGTCATGTTTTGTGACTTTGCTGTACGTTGAACTTTTGTGTATATCTGCGGAGTGGTCAAATGTTACGTCGTAGGCACTGACGAAACTGCTCAGATACGAAGTATCGAGTCCGTGGCGGTAAACAGATATTGGGAGTCTGGTATGGTAGACCAATCGTTGGCCTCGTGGCGATCAGAAAAGTTGATGACAATGTAGTTGATATACAATGTATCGATGGATGGCGGGTGTATAATTCGTAATGTTGGTTGTGGGTACAGGCAGGTATTGAGAGTCTATTATGGTAGATTTTTGGCCTTGTGACTGTCACAAAAACTGATAACAATGTATCTGGTGTACAATGTATCTATCGATGGATGGAGGGTGTATGTTTCGTGATGCTGATTGTGGGTACTGGAGCGTGGAGAAAGAGAGTAAATAGCCTCGGTGGTGTTAACTTTAAAGTACGACAGCTTGCTGCATCCGAGTAAGTGCGTTTGCTGTACGATCGGAAAAGGAAAGATGTTTATGCAAGCAGTAGGGTCCTACAATCCAGAGTTAAAAAATCAGTTTACTCGACGTATTGGCTGTAAAGAAATCTCATTTGAACATCAAGGGGGTTTGGCCGCAGTGTTTGCGATGGGCGGGTCACCGTTGTGTGGTTATGCGTCTGTGTTATAACCAACGGATGTGATTATTGCTATGGTTGGCGTACTTATCGTGGTTGAAGCCTTTCAGGCACATCCAACCTGGTTATGACTGTGGAAGTGAAATTTCCTTATCACCACACCACACTATTGATAAACAACACTAACTTGAAAAGTTCCCTAAGGTTATGTGCTAACAGTTGAGGCTCGTGCACACTTACTGCAGCGCTTATAAGTTCTTTGGGTCCGATCACATATGCTTCCCTACCCTTTGCTCCTTCCACTTTCAACCTTCCGGCTCTGATCAAGCCGTGGCCCGCATACGTTTGAGAGACTATTCAGGAATTACTATAAGAATAAACAACCCTCGAGATCAAAGTATTAAGGAGAGGCTCGTGGAAGAAGAGCACACAGGTAAGCCTCGAGCTCGTCATAGAAAACGACCTATCTTGTAGTATTAATACCGAACAGGAGAACAAATTCAGCATGGAGGCGAATACAATTGGTCATGAGACCATGAACACAGAGTCCTGGCGCACAGTGGAAGCTAGCACTGCCGTCCTCCCATTGTCTCTTGAGTCTCCTCCTGTCAACTCTTCGAACAACCTCGCTGCTACCATGTCTAACAACAACGCAGCTAATAAACAGATCTATCCTGTGGCTAAATCCAAGATGATGGAGAAATTTGACAATGTCAATATTGTGGATTCGCTATCCCGTACATCGACACCCGTATCCATGGTCTCGGTCGACTTCCGCTCTCCCACTCCCATGATTAGTTTAACGGAACAGCCGCCATTAAATGTCGACAACGATTTTTGGAACAACGCATTGTCTTTTGGGCTCGCAGATTTATTCGATCAATCTTCAGCCCATGACGTTCTACCTGATCAGTTGACTGCAGTGAACGAGGATGTTCCAACCCAAGAAGAGCCTCCGACAGAAGACCTTGTTCATGCGCTGGCAGTACCACTTGTAGGCTCTTCGGTTAAGAAGGTTGTGGCTTGTGTCGGTAGTAATTCCCATCAGTCAAAGCAGTCTGTCCGCGACCTCTCCAACCAGGAGTCTGTCGTCATGGAGATGGGAATTCCAGAACGTGGATCATTCCCGGCGGTTGTATCATCTGCGGGCACAGAGCCTCTGAATAACCACACGTTCACTCGTCATGGTGAAGCTACAGCCATTGAATCACAGGTAGAAAAATCTCAGGGCTTCCATGGAATGAGCTCGCCTAGAACACCCAAGACGCAGTCCGAGGATGGGAATAAGACGCGTATCGCCCTGGGATCGGCTCCAAAACTACAAACTCCTATTGCGGTATCTCCCATGCCATCGGTTGCACGAATCCAGACCCAAGCTGAGATCAATTCGCGGCGCCGATCAAAGACAGAAGCAGTTCCTCCCCGTAGTAACTTCATGGTTGATATTGCACCGAACAATCTGTTCGATTTTGAGTTGGGCTCTGGGACTTTGAAAGCAGCCAAAGAGGACGAGGATTTGGCTGCTCTTATCCGCGAAGAGTACGAAGATGTGTCCAACGATGTGTTATACCACCATATGGCGCATTGTCATGAGGGTGACAAGGCAAACCTGCCCTCTTATCAATACCCTGGTACATATGAAGCTGCCAAGCACGATACGTACGAGGCAGCCAAAAATATAGGCTCGGCTGCAATGACTTTCACTAAGGCTTTTGTATCTTCTGGGATAGGTAAGGCTGCATGGTCGGCTGGAGCACTTTCCTTGGATGTCGGACGTCGCGCTGGGAAGCATATGACGACACAGGCAATCATCAAATCAGGCTACAAGGATTCGCTTCCTACCGCAATCCAGTCGTGGGCAGATGCCAATGAGGAAAAGCGCCGCTGGAAGGCAGAGGTGAAGAAGCGTGAGTACGAAACCGCAGGCCAATCGCAAACCCGCTCCAAGTTTGGCAATCCCTTCGCCTTCATCAAGGCCTCTTCGAAGAAAGACACAAATACTCAATTTACGAAAGACCTCAGTGATGAACGGTCTACGGGGAACAGCACGAAACAATTCTTCGCTAATAACGCGAACGTTCTTGACAGCATCGTCGAGGACGAATGGAACTCTGACAGGTATGACCTTGATGGCTTTGAAGAGTCTACAACATTATCACCAGTCCATAGTGCAGCGCCCATGAGCAACCGCACATATAAATCGCCCTACTTGTCCACCATGGGCGAAGCTACGATGGGCTCTACCGCTAGTGTTGCCAAAGTAGGTGATCAAGATACGTCTACCAATAGTGGTGTGCACGGTCAATACGGCAACTATACGGTAGGCCCACAATAAGCTGGCCTACGCCGATTGGAAAGTTTGAATTTTGTCACAAGCATGAAACCTGTAGAACAAGAATTAGCTCTACGTCGGCCGCTGATTTGAAGCAGGTTTGTGTTTAGATAAGGTATTGTGGAGGGAATCCGAGGCCTGGTTACTTTGTTAACAAGGCTGCTTAACATTTTCGTAGCAGCACGGCTTATGTTCTTTGTGTTTCTCTCATCACACCAACCTACTATCTGGGTAGGAATTGTTGTCTTTTGTGGCAAACGCTGGAATGTAGATTAGTATAGGGATTGACGAGTATCACCAGTGTTTGCACCAGTTGCTTCAGGTGTATAAATACGGTGTTGTATAGTAGAAGATCGATATCACAAGTGTTATAAAAGAGTTGCTTTATGTTCTAATTTCTACCACCGCATGTTTAGGATCGATTATGCTGACAATGCAGGATTCCTTCGAATTCTCTATTGATGAATGATGTCAGAAATTACATTGAAATAAGTCGTTTCTCCTAATAAAATTTCTCTACAGCTTCATGCCAACTCTTCCTGCGTCCACTACCTGACCATCTAGCATGTTTCTCCATTCCTTCATGGGTCGATGTAATGTCTGAAAATCTTCACCATTTTTCTCGTAACTCCGGAGCCATTCTGGGTACCTCGCATCGTAATAGTGTCCGATCTTCCCCCTCTCAACAAGGTCTCACCCAAGGCGAGCGCATCCTGTATGGCTGCATTTGCTGCAGTACCTGCATGATTACTCCAGTCATGCACTGCATCGCCAATGAAAACTACCTTTTCCTCGGTCAATTTTTCCAACAAATCTTGTTTCGGTATGAGTAAGCTGATCAACTGATGATGAATGGTGGGATCTCGTCGGATAGGAATATCACCGTGGATGGTCTTGAATGGCTCCATAAGATGCTTGGGCAACGTCTCGATTTCCTTCCACAACGCTTCTGCCACGCGAAACTTGTCAAATGAACGATCTGCAAAGGCTATGAACAGTGGATCTTGATCGCCTCTTCGCCTTCTTGAGTACCCCCAGGATACATCGACGTACCCAGAGACCGGATCCCAGCTAGCATCGTAAATTGTACAAGCAAGTATCATCTGCTCTCCAAACCCTGGATACACTGCAAACCCTCCCATTTCGGGGTTAATTTTCTCGTTCCAATCGTCCAGCGAAAAGCGACATGAGCCATTTATCATGACACCATCCCAATCCTGAGGAACACATTGCGGGAGTAGTCTCTCCCGAATCGAAGAGTGAACCCCGTCGGCTGCAACCAAGATATCACCTTTGACTCTCAATCCGTTCTCAAATAAGATTTCCACCCCATCTGAAGTGGAAGCGAATGACTGTAGTTTGTGCCCATACTCCACGTTGACTTCTCCCACGATCGTTTCTCTCAAGCGTTCCCTGTTCGTACGAAAATCTTGCGTCGCATATCCTGCTTTGAAGGACCCGGCACCAAATTTCTCACCGGTGGTAATGTTGACCAAGAAAGGGCTGACCAGACCTTGCTTGCGGTCGACAGCGACACGCGTGCGGAAGTCCTGCTCCTCTAGACCCAGCAACGGAAGAAGCTTCTTACACGTATTCTCACGAAGGGTCAGGCCGAAGCCCTGAGTCTTGTACCTGGTCTGCTGCTCAAAGATGCGGAAAGGTATGCCATTGTCCTTCAGGTATCGTGCCAGGGTAACCCCGGCCACACCAGCGCCGACGATGAGGATCATGGTTAAAATTGGGGAATTTCAAAGAGATGGGTAGGATATCAGAGTGAGAATACAAGATAGCGATATCGGAAAAAAGATTCTTGATGGCAATATGGACATTATAATGCTGGCTGCAGGGCGTACTGGGCGTACTGGTACCAGTGATGGATGCCACGTTATCCCGACGCATATTGTTAGCTCTTAGTCAGAACAGTGGAAGAACATTCGGTCTCGCAACACACTGGGCTGATCTAGCACGCCCGATCCTGTGTATTCGGGTCAGCACCGTTATTGCTTACATTCCTCAATTTCTCAAAAACCTGGGCCCTGCCTCTTGATGGAAGTGCGAAATGTAGGCATGGTCCAATCATGGTTAGGGGACAGTCAGGGATTTGAAAAGAATTAGCAAGACAGAAAACGGCTCAGAAAATCGTCCCTTAGAGTCCTACAACGCTATGGATTCATGTAGGTATATGAGGCACTGAAACTAAACAGCCATCCTTATCGCTAGTGTCGTCGGCACTTGCATGGCACCAATGGTTGTGATTTGTGTCTCGGTACAGTCCGGAGGACACTTGCACTATTTTTTCCCTCTCGCTTTGCTTTTGCTTCTGGTCGTACGCTCCCTAATAGGCGCTTCGGCAGTGATTGACTCGTCCACAACATCTACTCCCGAGCCCTCATCTCCGGCATCAGCTTCGATTCCCATGTCACCGGAGTCGATGCCGCCATGGGTACCGCCAAGCTCTTCGTCCCGAGCCTTGCGCTCTTCTTCCCATCCTTGAACAAGCTTAGAGACGGCGACCTCTTCGACCTTCTCCTTGCCGTTCCAGGCACGGCATTCTCCGCATCGCCAGCGGCCAACATCTTCAAGAGTGCGGGCGCCAGGTGGTGCTTGTCCGTTCACGAGGCGACATTCAGAGCAGACAAGAGCCAGGCGGTTTTTCGCTTGAGTCTCATCCTCGCCAAGCAGGGCATCCATGATGCGGTCGTACCAGTGGGTTTGGGTAAAGGTGGGTGCAGGTGCAGACGAGTATTGCTTGGTGAGTTCAGTAGCGGTAAAGGCATTGGGTGCGAACTCGGCGCCTGGAGCGTCGGGTAGGGGTGGAGGAGGTGAAGCAGGAGGATGCTGGGATGGAGCAGCTGCGGGTGCAGGCGCGTGCGGCGCACCTGGGCGCTGGCTGGGTGGGCGCTGTATGTTCGCAGTCGGCGGCGGGGCGATACCTGTCCGCGGCGCTGGTGGGGCAGGGGGCTTTTGGGGGTCTTGTTGTTTCTTGCCTGGCGGGGACGAGGCGGGGTTCTTCGGTTTTGGCTGGCTGCCATACTTCTCGAGCAGCTGCTGGGTGGAGTTGTATTTGGTGGACTCCTTCAGGCGTTCGATGGTGCCGTCGCGTTCTTTGGAGAGAGTCTTGATGTAGGCATCGGTGCTGGAGATGCGCCAGTCGTAGAGGCGGGTGGTGGTGGTGCGAACCATGTAGATGCTGGGAGCAGTCAGCGGCGGCGCACGCACAGGATGCTGGCCAGAGAGAGAGAGAGAGAGAGAGAGAGAGAGAGGCATACAGCAGAGGCCCGCCCGCAACGGCAGTGTACTCGGTGCGGCCCCAGTTCTTGTATCCGACGACCAGCGACCAGAACAGAGCGGCGAAAATGTATGCGAATCCAGCCCAGAGGGTCCACATGACGCGAACACGGCGGGAGCGCTGCCGCATGGCATCATTGCGGGCGGCAGCGCGTTGGATCTTGCCCGTCAGGGTCGAGAGGGTCTTTTCGAAGTAGGCGGCGTCCTCGCTGGACTGTGGGCTGGTTAGCGGAACTCGGGGCTGCTGGGTGCTGCTGGGTGCTGCAGTCGGCATGCGCACCTTGAAGGGCCAGAACGAAACCATGGTGATGTGCGGGAGATGGGTCAGCGCACCGGAGGCGCCAGAGTGAGCTCAAGGGCACCTTGACATGGTCGCGCGGCGCGAGGATGGGCAGGGAAGAGAGGGAGGGGGAGAGAATGCGTGTCTTGCGACGTCACAAACAGCCAGCCGTGGAGGAGCCGTGGAGCCGTGGCGTGGAGAGCTGCTCGCTCGCTGGCGGCTGACTGGCGGCTGCAGGGACCGCATTTATCTGATCCCTGCCGGTCAAGTTTGGCCTCGGCGAACTTTTGTCGTCTACTTTGTGCCTTGTCGCCATCAATCGACCATTCCACCCCTCGCACCGGACATGTCGCTCGAGATGGCCCTTGCAGCTTACAGAAACCTCTTGCGGTCGGCGCACATTGCCTTCCGAGGTGCGCGCACCCCCTCCCCCTGCTAACCGGCCCGTCTGGGAGCTCACGCCTTTTGCTAGGAGACACGCGAATGCTCTCCGCCGCCCGCCTCGAAGCGCGCAAGCACTTCGAATCCAACCGGGGACTGGCCACCGACAGCGATGAGTACACGAAACAAGTCACGCATGCACACGAGGTTGCAAAGTTTCTGAGGGAGAACGTGGTCCAAGGCCAGGCCACAGGTGCCGATGCCAACTACAGTACGTCTTCGAGTCGCCGTGCCTCGCAGTCGCTAATCCCGTCCACCAGGGCTCAATATCCACGAACATACCGAGCGCGGAAACAATGAGGATATCAAAAAAGGAAACGGAAATACACTAGCAGGAACCAAATGCTGCTCGGCCTGAGATTTGCCCGTCCAATACAAACTGTGATACCCTTCCTTTTCCCTCACCGAGAACGCCGTCCAATGCAATACAGTACAATACACACATTCAGTTGCCAGCCAGGCTGGCATAGTTGACCTCGTCATCTGCCCCAGGCGGCGGAGCAATCGCAGCCAGACTGTCAACGCTGCCGTCGGGGGCCGCCTCAATGGCAGCTTGCGCCCGCCTGGCAATCCCGCCCGCCTGTCTGCCTTCTTTTGCGTACATCATGCGAACATTCTGATCGAGACTGTCCAACTGCTTCGGCTTGCCCCACGTCACTTTCATCGGACAGCCTTTGATAACCACCTTGCCCTTGAGCGCCTCTGCTGCGCTTTCTGCATCTTTCCTTTTCACGTAGTTTATGTATGCACAATGTGCCCGGTGTGAACATACCACGGAACGAAGTTGCCCGTACTGGGCGAAGTGCGTTTGTATCTCGTGCTGGGGTAAGTCGTCCTCGACACCCGTAACGAACAGTGACGCGACATTGGGGTCCTTTGGCGGCAGCCAGTCGTCGGGACTCGGCGCTGCTGGCACTCCTCCTCCCAGCCGTCCACCACGCCCAGGTCGCGTGCCACCACGGCCGTTGATTGGGCCCCTGGTGTCCCTTGTTCGTATGGGTCCGGGAGCGTGTCCGACGGCAGAGCTGGTCTCTCCATCTCCCCTGGGCGCAGGAAGTGCCTTTTGCGTTCCTTCGTTTCCCTCGGCCTCCATGCGCCGCTGCTTTTTGTAAAAGGGTTCGCTCTGTGCCAGGCGCTTCAAAAGCTCGCGCGCCTTCTCGTCCGTCTTCTCGTAGGCCTCGACTGCTCCTCGACCCTCCTCGATCTCTTTTTCGTGCTCCTGTGCGTAGTACTGTCTGTTGATGTCGCTCTGCGGACCAGGAGCGACCATCTTCAGGGCCGCATCGCGAACGGTGATGGGCAGACCGAACGATAGATCCAGCATGCAGCATTGACAGCAGTTCTTCAACCGCGCGCATGTCAGACAGATGTTGGTACGCTTCTGGCGTGAGGTACGATCTGCTTTCCATCGGAAGATTGTGAAAGGACGCGTGCATATTTTGCATTCCTGGGCACGAGTGTTAGCTGGGATCCAGCTGTGGCACACGGACGAGATGGACACTTACAGCACCATAGTCCTCCTTGAGCATCTGCACGTAGGGGTTGTCCGGCAGACAGCGCTCGCACACGGACGGAAAATCTGTCGTCTCCCAACCCGAGCGGTTCAGGTCTTGCTTGATTTGCCCGGTGGCCATGGCGGAGCGGAGAGCGCGGACGTGCGCTGTTTCGAGCAGTCGTACGTTGTCTACAGAGGAAGGCGGCGGGTTCTCGGTCCCAGCGGGCGACTCGTCGTGGTGGTGGCGGGGCGCAGCAGCGGTTTGTCGCGCATGTGAGGGCGTTCGACGGGCGAGGCGAGGTGACGAAGCGGAGCAAGCCAAGCTGGTGGCGGAATTTGGTAGCGTCAAAAGCGTATGCCGCGTATTATGCAACCCTGTCATGTCCAGCCAATCACATCGCCCTGAGTCCGAACAGCATATTAGCATATTTGACCGACTCTTTCTCCTTTGCGACTCCTTTGCGACTCCTTACTTAAGAGGGCTGCGTTCTGCTCTATCTTCACTGCTCCACTACTTCACAGGCAAACTGTCCTTTTCGACTTCGTTGCACCTCGCCTTCAATTCTTCTTCTCACCCGTCCCACTCTCCCACAATGGCTCCCACTGCCCTCGAACAGGAGAACCACACCCGCGATGCCGAATTCAACAAGGCCATGCACGGGACCTCTTCCCAGGTCAAAGGTGGCATGTCTGCCATGCTGAAGAAAGACAGGGCTGCACAGCAAGCCGCCGTGGACGAGTACTTCAAGCACTGGGACAACAAAGCCGCCGCAGACGAGACCGAGGAGACACGCAAGGTAAGAAAGGTCCACGCCCAACCGCAGCCGTTATTTTTCTAACCTCTGCCAGGCTCGTCGTGACGAGTATGCCACCCTCACAAGACACTACTACAACCTCGCCACCGACCTGTACGAGTATGGGTGGGGGCAAAGTTTCCACTTCTGCCGCTTTGCCTACGGCGAGGACTTCTACCGAGCCATTGCCCGCCACGAGCACTATCTCGCTCACAAGATGGGTTTGAACGACAACATGCGAGTGCTCGACGTGGGCTGCGGTGTTGGAGGACCCGCCAGAGAGATCGTCAAGTTCTCCGGCGTCAACGTCGTTGGCCTGAACAACAACGATTACCAGATTGAACGCGCAACACGATATGCCGAGAAGGAGGGTCTCTCTCACAAGCTCAAGTTCACCAAAGGCGACTTCATGGTATGTGCTAATCCCTTGTTCCGTGGGAGCGGACCGGAGCTGACTGCCGCTCCAGCAAATGTCGTTCCCCGACAACTCGTTCGACGCCGTGTACGCCATCGAGGCCACCGTGCACGCGCCGTCTCTCGAGGGTATCTACAGCGAGATTTTCCGCGTGCTCAAGCCCGGAGGTGTCTTCGGTGTGTACGAGTGGCTCATGACGGACAAGTACGACAACGACAACCCTGAGCACCGAGAGATTCGTCTTGGTATTGAGATTGGTGATGGTATCTCCAACATGGAGAAAGTGGACGTAGCGCTCAAGGCCATGAAGGCAGCTGGTTTCGAACTAGAGCACCACGAAGATCTGGCAGACCGCGACGAGGACCCTGCTCCGTGGTACTGGCCGCTTTCGGGCCAGCTCAAGTACATCCAGACGCTGGGCGACGTGCCCACCATCCTGCGGATGACCAAGATTGGCCGTGGCTTCGTCCACAGGTTCGTGGGCGCTCTCGAGACCATCGGCATCGCGCCGAAGGGAACGCAGAAGACTGCCGACAGTCTTGCGCTCGCGGCCGACTGCCTGGTTGCAGGTGGAAAGCAGAAGCTCTTCACGCCCATGTATCTCATGGTTGGCCGCAAGCCCGCCAACGCATAGACGGCTCCCACCCCCTTCGTTTCTCTAAGAGTCTGCGGGTTTTTCGGACTTGCATCCATACGTCGTTGTAATATTGGCATGTCGAAAGGAACAATGAGCAGTTACGCCGGGATGGCTGTCATAGAGCATAGCATATATAGAGCTAATAATACGTCGCGCTCGGAAAGAGCAAATGCAATGCAACGTGCCCCGTCTCTGACGTGCCCCGTAATGTGTGCCTCGCTGGCCGTGCTGAGCAGCGCAGATGCGCCCATGTAAGCAGGCCCTAGGCCTTGGCCGTCTCTGTCCTGACTCCTGTGTTGGGTGACTGTTGGCCCAACATTTCCAAGTGGCAGATAGCTGCGTGCACGGACGACAGAACCTCCCGATCCCGACTCGCCGACCGAAGCGTGAAGAGAACTTTTGACAACCCGTCAACAACACCACCTTCTCTCCAAACCGGCATCTCACGTCCGCGGCCCTCCTCCTCCCCGTCCTCGATCAATTCAATGGCTGCCTCCAGGCTCCTCCGACCGGCTTCCCGCCTGCTGTCGGCTTCCCGCCCAGCAGCTCCTGCTCTCCGACCCGCGTTCCGCCCTGCCGCTATCACCCCGTCCATTGTTGCCAGGAGATATGCTTCCGATGGTGGGGTCAAGGAGATGACGGTGCGAGAGGCACTCAACGAGGCCATGGCCGAGGAGATGGAGGCAAACGACAAGGTCTTCGTGCTGGGAGAAGAGGTCGCACAGTACAACGGAGCGTATGTCGCCTTCTGTATGCACCAATTCGCCGTCGGGGACTTATGGCAATATGCTTGCGCTCTCCCTCGAGCTGAAGCTGTGCTGTCCGGCCCCGCGCTGCGTCGTGGTGCACCATCGGCGAATTTCGCGCTGACGACGGCTGCAGGTACAAGGTCACAAAAGGTCTGCTCGACCGCTTCGGCGAGAAGAGGGTCATCGATAGCCCCATCACAGAGTCTGGCTTTGCTGGTCTCTGTGTGGGTGCTGCATTGGCAGGCCTGCACCCTATTGTGAGCTTCGCCTCCGTCCCGCTTGCATCCCCTTCAGCTAACAGCCATCTCTAGTGCGAGTTCATGACCTTCAACTTCGCTATGCAGGCCATCGATCAGATCATCAACTCGGGCGCGAAAACCCACTACATGTCCGGTGGCATCCAGCCCTGCAACATCACCTTCCGTGGACCCAACGGCTTTGCCGCCGGTGTTGCCGCCCAGCACTCTCAGGATTACACTGCGTGGTATGGCAGCATCCCGGGATTGAAGGTCGTTGCGCCGTACAGCGCCGAGGACGCAAAGGGTTTGTTGAAGGCCGCCATCCGTGACCCCAACCCGGTAGTTGTCTTGGAGAACGAGTAGGAGCTCCCGTGACATTCAACTCGACCATCTCTAACATAGCTACAGGCTTCTGTACGGTCTTTCCTTCCCCATGAGCGAAGCCGCTCAGAAGGACGACTTTGTCATTCCCGTATGCAACCCCATCCACACTCCCTACACATGTACATGTAGCTAACACCTTCAAGCTCGGCAAGGCCAAGATCGAACGCCCTGGCAAGGACCTCACCATGGTCACTCTCTCCCGCTGCGTCGGCCAGTCGCTCGTCGCTGCTGAGCAGCTCAAGAAGCAGTACGGCGTTGAGGCTGAGGTCATCAACCTACGTTCGATCAAGCCTCTCGATGTTGAGGCCATCGTCAAGTCGGTCAAGAAGACTGGCCACCTCCTCGTCGTTGAGTCGGGCTACCCGTCCTTCGGTGTCGCTTCCGAGATCATGGCTCTCGCCTGCGAGTACGCCTTTGACTACCTCGAGGCGCCGCCAGCACGTGTTACCGGTGCAGAGGTCCCAACACCCTATGCACAGAAGCTCGAGGAAATGAGCTTCCCGACCGAGCAGCTAATAACGTCGTACGCGGCCAAGCTCCTGCGTGTATAAGCGATTCAATCATCGTGTGCGCGCTTGAGTTTGTAGCTTGGGAAACCTGCTGATGACTAAGGTAGCCGGGATTCTTGTGCTAAGGGTAGATGATAGACCGGGTACGGGTGTTGCACCGTCCAAGGACAGTTTGAATATGTATCAAAAGATGACGGGCCTTTTGTTTGGTGTCAGCGTGGAGCACTACTGCCATTGTACAAGTATGTCTTCAAACGCTTCCAAGTGTCTCTTAGGGAAGTCTTGTGTGTCAGATTAGAAGAATAGGCGATTCGATCAGTAATCATCTCATTATGTATGTCGCTTGCTCCTCTCCTGTGCCGGGCCCATGGCTGTACAGAATGGCCTTTGACCCTGTCAAGCTGTCACTCGTCGTGGAACGAAGAGACGTTACACAATGTCCGGATAGAGCTGTTCCGTTCGCATGTGGAAGCAAACCTTATTGTGAGCCCGCGGGATTCCCGCAGAATATGGCCACCAGCTGCTGCATGTCAGGCTTCCAATGGAGCCTCGATGCCGAGCTCGTGGGTTTGTGAAACATGGGCGTCCATACATGCCGTGCAACGTACCTCGCGTGCGGCTTTGTGCGGCCGAGACCACCACGTGCATTGACATCACATACTGGATATTAGGGCTTATTAAGGAATGTACCTACTTGTGCATGCCAACATTGGCTCAGCAAGCCACAGGACACTGTACCATACAGCTGAATTGGGGTCTCAACGCGAACGTGGCTGGAATGATGTTTGATTGGCGAGATTATGATGAGCATGGGAAATTTGGAGTAGGTATCAGGCGTCCATGTCATATCGAGGATTGAATACGAGCACCACGGACAAATGCTGGCGTCGTTGGGCAGTGTGGCTAGAGACAGGGTAGTATACGATCACAGAAGATGGTAGAATGAATCCTATCCCTATTGATTATGGCAAATAGCATCGGGATTGGACGCTTTGTATGCTAGACCGCACGCTGTGGAGTTTGTTGGGTTGGTATCAATCAAGTCCACAATTGCATTCGACGGGTACCATGCAGAGTCTGTTCACAAGTACAATTCATGCAATTGGCTAGGTACAATACGAAATGAAAAGCGTGCAGGGCAGCCGTCACGCCCACTGTTCAGTTTTCAAGACTTCACAATTGTCCAAAGATCATTCCAGACCCACCATAGGATGGTGAAATCTTCGTACGATAATAGCTGTACGATGCTATAACCGCGGGCACTTCAGCCTACGAATCGTCAATTCAGCTGAACTTGTGGCCGAAGTGGCCGGCAGCTACACGGCGTAACACAAATGATCACGTACGGAGCCAATTTGTAATTTTTGCCGTGGTTCGATATGTACGATGGCGGCGCTTTGGCGTATACTCCCACGTGGGTATGCGGGACGGTTGATTGTACTAGCTACAAGATTGAGACAAGCAGACGCCTCCGTAAGTTGTTTGTGCATGTGTGTATGTTAGCATGGTGACTGCACATGTGAGCCTGCATACGGAAGCACCGTGCCCGTTGCTCACAAGACCTGCGCGAATCGTAGTCTAGTCTCTTGTTCATCTAGAAGCTTGTTGTGGCGTGTTCGAGCACGCTTCCAGGCTCGGCTAGATGTGAGGCGTTTCAGCCTCATATTTCCACGTGCCATGGAAACATTCTAGAATATGCTCAGGGATCATGGTGTGAATTGGCGCCACTGACCTGTGTCTGGTGCAAATAATCCAGACTTTCGGATGTTTTCGATAGAAGTTGAGCACTCAGATGGCATGAGGCCATGCAACCTGTTTTTATGATATTATTGCCCCATGAGATGGCGTGGCGATTCTACGGTAACCTCTGACGTCTTCCTATCGCTCCTCCACTTTCAAAGTTTCCGGCCATGTGGGACAACTTTCCAACCAATTCGAGTCAATAGCACCGCTAGATATATATCAGATGGTCATACGGGCATCTTGAAAAAATAAAACAGATGCTTGCAGCCCGAAAGTGTCCTTCGAAAACGTGCTACACTATAAAGATTGGGCACCTGGGCACTCGGGCACTTGGGCACTTGGGCACATGCCGAGAGTAGATTTCGACTTGATCAGGGGGAATGATGTGTCGTTCTGGCTGTAATCACCAGCCGTGGCTTAGGAGGTTTTTCTAAATCGCGTGGCAGCCCGACTGTTGAGATCAGCCACACCATCTTGTTTCGAGTGGTCTATCGTGTACCAGATGGATAGTGGCGCCGGAAAGCTGAACGCTCGCCACGGAGCGGATGTTGGTAAGTTCCATGTGCTAGCGAAACAGTACGTATGTCGATGGATGCTGACAGTGTACGACCCAGCGATCGTAAGGGAAACATGTGGCTGGTGGCTTAGGGGCGTCGATTATACTTTTTTACGGCAAGCCCAGTCTACAGTGCACAAACAAATACCTTGCCGAGATGTAGCGTCCAATGAACAGGTATGCACGGGCTACATTAAAATTGCCAAAAGGCGCAAACGTCGAAAGTATGAACGCACGAAATACACAGGTTGATTAGATAGTTCAAGGGTTCGCAGGCCTAGATCTGTCCATGTTGATGACGAACACCTGCTGTGAGCTTGAACGACGCCATGACCAAAGCAGCATAACGCGCTACGCTAGGAGTGAGCCTACTAGTGCACCACACAACCTTGCATCGCGACTTCTCTCACCACTCTGCTGTACTTAATTAACGGGGCGATCAAATCCCAACTATTGATTGACGATCCTTCGAGCTTGGGAGGCACAGAGTGTGGGTTCATCATCATACGATCATCAAGCTGGTCGCCCATAAGCGCGGCTGCATGTGGGTGGTATTCTCGAACGACAGCTGCCAAGCCACCATAACCGGGTGAACCCATGGCGTGCCACGTGCCGTTCCGAGCAGACTAGCTCCAATCATGTCCCGTCCCTCGCTAATCGCCTCTCCTGCATCTGCACTGGCAATCTTCGGTGGAGATCATCGGCTGCAATGACAGCAGACGGACCACAGCCGGTGATGACATTGCTCTACATCAGGCATCGATCAACAATCTGCTTCCAAACTTGGTATATGCTGCTACCTATTCCAGACGCTTCAATGCTGCCCGATGGTCGTTCGGGCATCGCCGCCACAACCATGGCTCAACATGCGCCTCTTTCACCGATCCAGCTTTGATACCATGTGCTATCAATCACTATCACACCCCTGGTCCCTTAGTCATGTCCACTCCCGTATTGACGACTGCCGGCTGCACTACAGAGAGAACCGGCCCCAGTCGAAAATAGAGTGATGGAAAAAGCAAGTACTCACGGGGCCTATCGGTAGAGCCCGGGTCGTCTCCGCTAACCTCGATTCCAGCGAGCATGGTCCGACGCTCGTACGATTTCTCGCACTTGCTGCAACATTCAGAGGAACGTGGCTGCCATCTGCTGTAGCTGTAGTCATGTGTTCAGCCCTGGACAGTTCAAGCTAGGTGCCTGGTCTCTGCGATTCAAATATACCATGGCGCCCATCCAACGCTCCGATGTGCGGCTTAGGGGCCAGGGCTCGTCTATCTCAATTGAACAAGCCGTGCTGAATAGATACGACTCATCAATCCGCTTCCGGAACTTTTGCAACCTGGTTGGCTCCTGTTACTGGCGGACCGAATCTAAGTTGCATTTGAGACCCTTGTTCATTTTTTTCTTTACCACTAGAGAAAGCCTTTTTATGCATAATGACAAAATTCCATCGTGCATGCGGAACCCTCTGCTCGTTGCAGAACGGCAAACGCCACCGATCTGTGTTAGACAGCTTTTCCAGCATACCAGCCCGGCAGTCGAAGCTACTATAGTGGTTTAGAAACGGGACCGGACAATATAGAGAAGGAAGTTTTTGACACTGCGAAAGAAAAGTCAACCAGTCGTTTGCCGGCTTCCAAAGAAAAAGCCTTTCAGGAAGGTAATTGCGCAGAACGGCTCGTGTTTAAATGCGACAAGTTGGCCGTGTGCTCTCATCTTTTAGAATCTCTTCTTCCAATTAAGCTCCTCTTCGATGGGATTGTCATCCATGCTTTGCTTGGTTTACTGGAATATTTCTATCTCCTTGGAACGACTTTATATGCTATACATAAACCAAACAAGTTCATCCGGCTTAGTATGTTGAGCTCAGAAACCTTATCCTTCTTCGCTCCTACTGTCTCGGCTTACTTATATGTAGCTCCTACGTTAATTAACTACAATATGAGTGGCGGTAACACCCTTTCCTTCTTCGCTCTACCGCTAGAGCTGAGGGAGCTTATCTACAATGAAGTACTGTCCAACGCTTGCCATGGACCGCAAATACTACGTGTGTGCCGCAATATCTACTCTGAAGCGCGGAAATTTCTATATTTAAGGCCCATCGTTTTCCGGAGCCAGTCAAACTTGCATCAGTGGCTCGGTGAAAGATCGAAAGACGTACTTCAGAGTGTTCGAGAATTTCAACTAGAGTTACAAGATGTCGATCTCACCCCAGTTCTTGCTCCTGATTCCTTTGACAGCCAAACCAAGGGATCGACAAACCTTCGTACGTGGGATATTTACGAAAAGGAACTTGATGCTCTTGACATATCTCTTAAAACGCTCTCGAATGCGAAGACCGTAACTATAAGAGCCCCAATCGGCCGGCAAACACGCCTCTACGATGACTTCCTTGCAAAGGTGCTGCAGATGCTAGGGCTTCATTTTACTTCCCTGCAGAATCTCACCTTGGAGGGAAATACACACAATCAGAGCCTCAAGTTCTTAGAGAAGCTGGGAGCACTGACTGCATTCTCGTTTGACGGTTTTTCCGCATCCAATTCTGCCGAGACTGTGGCCACACTATCCCACATCAATCTCAATAGTATTTCAATTGTCACCCAACCTACAATGCTCACACCAACTGAAGGCCGACACAGCAAATTTTCTCTGACACTCCCAACCTTTGACGGGTCAGTGCTCTGTACAGTCAAACAGCTTTCATCTGTCATGATCGCCGAACGCCTTCCTGCATCGGCGTTGTCTGCGCTTTACTTTAACTCGGACATTCTCGGCTCCCTTCAAAACCACAAAACGCTGTCAACACTATCTTTGCGCTTGTCACAAACACCCAATGAAGACGCTCGTTATGCTTTGAGCGAACTTCTCAGAAAGAACAGTTCTGTTCAGAAACTGGACCTTGACTGGCCACATTTGGATACATCGATTCTGGAAGTACTTACAAACCACCTGAAAAGTCTTTGGATTCGCGCAACAGATTTGATGATGGCCTCGAATATTTTGCATGCCATACATAAAAGTAAGGAGTTGGGAGACGTACAGCAACTCCGTAGAGTAGTGCTCATTCGGTACAACCGGATTGCATTACATGCCAGGGAGGAAGACGATAGCGAAGACGAAAAAGTAAGTCATTCTGTGCATGTTCTATCACCAACTATGTGCTAAAGTCTATTTGTTGACAGCTGAAAAACTTTTCATATGCGAAAATGAATCTCAACAACCTAGGTGTGGAAGTAGCATGGTATACTGAGCTACGTTAGTGTATATTTGCTGTCTTCATTTTGTTCAGTGGATGTGAAAATAGACTTCATATTGTTACATTGCAACTATCGTAAATTGTTTGTTCATGATTAATTGTGATCACTGCTCAGCACCTGTGCTCTATGATTTTGTGAATATCACGATTACTTTCTTGATGCTCACTATCTGATACAGTAACGCGAGTCACACGGTGGCAGCGCATGAATATGTCAAAGGCGAAGATGATTAAGTACACATACATTTGATCAGATTATAAAGACCCACAAATACCCATGCTGCTCGACTGCTTTCTGTATATCCACAAGTGCTAGATATACCAGCATTACTTGTAATACAGCCTCCATTCATCAAGGTCCTAATGCAGTATGTTGAAAAAGGACTATATACAAGAACTTTCGCTTGAGTCTGGGGGCCACAAATATATACAACAAGAAGAACTATGATAGTCCTAATAGCTTGTTAAAAAGCAATGCAACTCATCCTTAAATCTTGTGGGCGAAATAGCCAATGGTGTTAGCGTATCCAGAGAGGTTGGGAGTCCAGTCTGCTTTGTCGACGCCGTCAATGGTAATCATCTCAAGAGCACCTACTTCGTTGAGAGAGTACGCGCGCACAGTTGAAGATCCTTCGATACTGATGATACGATTCTGGCAGTCTCGGACGGAGTTGGTGTCCTTGCTGCAGGTGTTGTTGTTGGAGACAAAGAAGGAATAGAAGCCCGCGCCATAGAGTAATACGTTCGAGGAGTCTAAAACACGGAGACCAAGCGCATCGCAGCGCTTACCAGATGGGCAGATGGTGTTATAGTCGGGATCGTAGAGGGACTTGTCGACAGGGTATGGCTGGCTCTTCGCATCAGGAGTCGGCATGTAGTAAGGAGTCTCGCTCTGAATAAAGCCGGCGAAAACATTCTTAGCGTTGGCGAACTGATACTGGTAAAGTGATTGGTGTTCGACTCCATTGCCATAAAGCCATACATTGGAGCCCTCCACAAGAAGTCCTCGGCCGACAAAGATCGAGATCTGGGTAGATTTCGCATCGTCTAGGTCGTGATCGGCAGTCCAGAACCAGTTATTTTCCATGTACACGTTACTTGCGCTCTTGGTAATGTGCACATTGGTGTGGGCGGCCATGCAGTCATCTTTGACACTACCGACAGGGCATTGAGCAACTTGAAGCTTTGTACCCTTCGCACCACCAATTCGAGTATGCACATCCCAAAGTCCAGAGCCCTTGGAAGTGGCCAGGTTATACTCAATGAGCTTAGCTCCAGGTGTAGGTCCTTGGGTACCAATCAGGAAGTCCGAGAGCTCAACGCTACCACTTTCACCAGCCTTACCGATTTGAATGACAGGAGCCGCGTTTGTCTTGCTTCCCCAGGTACTACCACTTGCCAAGATGATCGGGTATGTCTCACCGACGATGCGTGTGCCAGGGGAAGATACAGTGTTTTGGTAATCTTATAGTGTCCGTGGTCCAAAAACAGAACCTTTTTACCAGAGGCGACAGAGTTGATCGCACTTTGAAGCGCAGCAGTGTCGTCGGTGCTTCCGTCGCCCTTAGCACCGGCGGTCCGAGCGCTGATAAAGTCGCTGACTGCTAGGTTTTCATACTGGGGCTTAGACTTTGCGTAGTATTTGTTGCCATCTAGAAGACCTTCAGGGCGTACGGGTGTGATTTCACCTTGGAACTTGGTCGGGCCACTAGGATCGTACTTGTTACCCTGACCCCAGCCTTTGATAGTGGTCGAGCCGCCTGCGAGAACGGTACCGCTCGGCCCTTTCACGGCGACGGGAACGTTACTGAGGGCAATATTCTCTAGAATGAGTTGGCCAGCGCCCACAGCCTTAGAGGTTTTCGTCCAAGCCTGTCATATATGAGCAAGGTATAGTCGTGAATTTTGGAGCTACTAACCGAGTCTACAAACACTGGAGTGTTGGAGATGGTGCTGTCAATGATTATGACTGAGGCAACGTTTTGGTCGACACCGTTATCTTTCGTCCCCTTCATAGAGAATGCAGCAGTGCTACAATCGCTAATCGTAAGGCCTTTCCAAAGCCATCCCCAACTCCAGATCTGGCTGATTCCAACGACGGCCTTCGAGATCTTGATGTTTTTCATAGTGAACTGTTGGTTACCAACATTGAGACCGTACAGACCACCTACAGTTTCGATATCTGTGAGGTGTCCACCTGAACCGTTCTCAATAAAGATGCCAGCATGGACCGAGTTCGAAGCAACGTTCATCTGAATCTTGACATTCTGAATGCTGGTCGCTTGAGATGCTGGCCAATGGATACCCTGGGCACCACTTGTAGCAGGAATAGGCGTCAAATCGATAACAAAGTTGCGAATTTGTCGTGCGAATACATTTGTCGAGGTCCAACCTGGCGCTCCTGTGCCATCCTGATAGGGACTGGCATCGATCAACGCCAAAGCTTGGAGGTTGGGGGAGGCTTTGAGCACAGGTCGATCATTGGGATTGCCATGTAACTGCGTCATGTAGTACATGATGATCGGTTTTCCAATGACGTATGTCCCGGAGGGAAAGTATACAATAGCAGGGGTATCGGTAGAGGACTCGCATACCCAAGGACCGCAGCGATTTCCATCGGAAATGGCCTTGTTGATGGCGGCCGAATCGTCGGTTACGCCGTCACCTATGCAGTATTAGTCTACCGCATCTATGGCATCATATCTCACGGTGTCACAAACCCTTTGCTCCGTAGTCCTTGACGTTCCGGAAAACTTTGTAAGAGCCGGGAGATTGGTTGAAAGCTGCACGACCCTGCTTTTGAATAGTCTCCAGCCAGTATGAGCTGGCCTGGCGTTCCTCGAAGCATGCTTCAGGAGCGCTGGCACCATCGTGTTGAGCCGGAGAGGCTATTATTAACTCGTCAGTGTGCAATCTTGAAGGTGGTGCTTCCAAAATACTTACGAAGCGCAGCTGCGGGTCCTCCTAATGCCAACAGGCAGGAGAGAAAGGAAAGTATATGCATGGCAAGAATTATAATCTGCAATCCTCACTAAATCTCGGTGCAGGTATGCTGAGAAAAGAAGCGGAAAGGAGCGTGTGGGAAAGAAGAAGGGATGGTATAGCAGCAGCAGCAGAGTTTATATTACTCATAGGGATGATTTCGACCTTCATCTTACTCGGCAGTCACGGAGGACAAGCAGAAGGGGCAAATGGACAGCGGTCAATAGCCGCAGTCACGTTTCAGAGGCTACACCAGTCACTGCCTGGTGACTAGGCATGTCCTGTCCAGTGATCAACGACGTAGTGGTCATATGGCAGGCAAATGGCAGTTTGTGTGTGGCCCATCGGATGCACGCACGGAATCTGCTAAGAGCCCTGGTGAAGTGGGGCGGGTCCAGACGGTGCATATTAATTACAAGCGCCCAAGGGAAATCTCGTTCAGGGGTGTAGCGACAACACAAGGGAAAAGTAGACGTCGTTGTCCGAAATGAATTTGTCGTGGGACCAAACAGACTTCGAGATATTACCACGGCTAGCCTGATGCAGCCTCTCTGGAAGTCAGTTATCGGGTTAGCCTGGCGTTTGAGTAGGCTCGTCCAATCGCCGCCCTCCATTTTACTAGCTGCATGTAAAGGTCACTTACCATCAAACATGCCGCCTAATCGCCCTTGCACTGGAGCCAAGGTGGCCTCTGCTCTCGATCCCTGGCCGAGATCACCCCGGTGCCCTCAGCTTCACAAGCCTCGTGGCGCATACGCATCTTGCGGGGTACAACAGTCTGACCTTGTGTCGCCATGCAAAATGTGCAGCATTGCACCATGATCCGGTGCCCAAGTCGAGCGTATATGCACGCGCGCTCAGAACCCGCGTGAGTTGCCTTCAACGGTAAATAGGTCTCTCTGTAGCAATGTCACAATGTCTAGGAGGTCTCGTGGAGACACCTGCAGACTAGCAGTCGAGGTGTCGGGGCATCCGCCCGTCTTAGGACTTGCCCTAAACGGCCATGTTGACCCTTGGTGAAGACAAGAGTATGCCCTGTCAAACCCTATTACTTCGAGTGGACGCATCTTGTTCCACACACGCAGGTACATGCGCATCCCTAATTAAAAGCCGAGAAGGATTCAACTCCCGTGCGTGGAACGCATCCGTGTTTGCTTTGCCATGTTGCAGTGCTTCGTCGATCATTAGGATGCAAATGCCTGTCGTAAATCGCCATCCTGCGCGCGCGTCTTGAGGTCGAGAGCGGATCACATGGGATTCTAGCAAGGCTGGTGAATTGCGAAACACGGGGAAATTGCCGTCTTGTCAACCACAGCCAGTGAAGATGCACTTTATTCACCTTCTTTTCCCAGAAGAACCAATCAAACCTCGCGCCAGATGGGTAATCACAACCGAGGACCGGGAACATCAACGTATTGCGCATCCTCTCTACAGCAGCTCCGCACGACGTTACACTTCCCCATACCAGATGGACGCAGACGCCAGTATCGGACTTAAGATTCCTCTGGTGAAACGAACCGTCACCCGACCGTTGCATGTCGCGTATTTCAGGGTAGCGTCGACAAAGGAACCTTTCCAAGAAGGCACTCGGGCCGAAAGAAGGGAGAACCGCCTCTGACAACTGTGCTCAGTGGGCAGGTTATTTAAGGATGGTAAAGTTTGCACCTACTTGTTCGAGTAAAGCTTGGAGCACGCCGTGACTCGGTTGTAGCCCTCGAGTTCACGACTTGACCATTCCATCAAATTTGTCATAATTTGCTCTTCACCTCTACAAACATGGCTTCAGCTTCCGTGAAAACAAGGCCTTCGCCATTCTCAATGGTAGCATGCAGGCGGATCTTGTTTCTCTCTCGCCCGGTAATCTTGACTTTGCACAAGATGGTGCTTGGCGTTGACACAGGTTTCTTGTAAGTTGTGTTCAGATCTGTCCCATGTTAGTACACTTAGCACATAGGTCATGTATTCCTTATTTTTTTTTGTGACAGGCTTACATGCAGTAAATGGACTCGCTTTGTCGTGAGGTCGTACCCGCTTGGTGATTCTGACCCGTGTGTTGAGTTGGAGCAGCATGCCCATGGATTCGTCCAGCAATGTCACTACCAATCCGCCATGTGCAATTCCTGTAATCGAGAGCCACGGTCAGTTGAACCAAGCCCAGCAGAACAACCGAATGCTGCAGTCCGCAGACCTTCCAAAGCAAAGAGGAGACGAGGCAAGCACTTACTGGGCCATCCATTGACTCCATCCCCGAGCTCATATATCACCATGAGCTCCTCATAGTAGGCTTCCTCTATGCTGCCGTTACTCTCTGCTGTAGGTCGCAGTGCCGTGCAGGAATATACATTGCGCTGTGTTCCCAATGTCTCGGCAAAGAAGCTGTCCTCGGTCGAAGCTTTTGGGATGCGGGATGCCGCACGCGTCCTTGTCCACGCTGGAGACTCTAGAAGGATGCGACACCAGGGGATGGCAGAGAGACGCCGTATGGTGGCTGCGCCCGAGAACCCGTCGCGATCCATGATTATAAGGATCAGGCAGGGAGTTGCAATAGACCAACACACGACTGAGTGAAATGGTGGCGTAGCCGAGGTACCTGTGTAGGTACATGTGTTGTTCGAGGAACAGCACGCGCTAGGGAGACGGCCACTGATTGGATCTGTACCTGGGCCTATCGATACAGAACGCCCCACTGTGGGGTAAATTCTACGCAATTGCGACACAGCTTTTGCAGTCCAATGTTGTTTATTCTGGCTTCACACCCGACAGCGCAACTTTGCATTCCAACTTCCATATCTTGCAAGCATCATGGCTGATATCAACCTCCAAGAGGTCCACGACTTCATGATTGAAATCGCGAGAAAGGTGGGAGAGCGTATCACATCGGCGAAGCCTACAACAGGAGCAGCTGGTTCAAAGAAGAACTGTAAGTCATTGATCACACTTGAAACGAGTTCCATACGAGTTTGAGTGGGTCCGGGATGCTCTGCTGACCCGAAACCAAGCGGTTGACCTAGTCACCGAAACCGACCAAGCCGTGGAAAAGATCATCTCGACATCGCTGCGCGAGAAGTACCCGGACTTTGCTTTCATGGGAGAGGAAACTTACAAGCCCGGAGACAAGCTGACCGAAGTTCCAACGTGTGCGGTCCCCCCCATAGATATCATGCCCCTCACTCGTAGCGCTGACCGCCCCCTTCAAGTCATCCTTGATCCCATAGACGGCACAACCAACTTTGTACACCGTCATCCTTACGTAGCCATCTCTCTCGGTCTCTCGATAGATCTAATCCCCACAATTGGCATAGTATACAACCCTTTCACGCAAACGCTTTACTCTGCCATCAGAGGCCAAGGCTCCTACCTCACCCAATTCCTCCTCCAACCCACGAACCAGAAGCAAAAGTTACCTCTCTACCCCGCCACACCTTTGGAGACGTTGAATAGCTGCCTCGTAGCCGTCGAGTGGGGCTCTGACCGCTCGGGTAACGATTTTGCTGTAAAATCCCAGACCTTTGCCAAACTCGCCGAAACCAAGGACAATAGCGGCGGCATGGTCCACGGGCTGCGCAGTTTTGGAAGCGCGGCCCTCAATTTATGCGCTGTTGCGTCTGGAGACATCGATGTTTATTGGGAGGCCGGCTGCTGGGCGTGGGATGTGTGCGCTGGGTGGGTAGTACTGAGCGAGGCGGGCGGGATTGTGGTGGATGCAAACCCGGGAAACTGGACGCCCAGGATTGATGAGAGACGGTATATGGCGGTCAGGGGTGGACATGGCCAAAAGGAGCTCGTGGAAGAGTTTTGGGGGTTGGTGCAGGGGAGGTTCGAGGTTGGTGTATAAACCAGGGTGCGATGCGTGGGTAGATGGTATAGGAGAGTCTTCCGTCACGACGTGGTGAATCCAAGTGTCATCTCAATAATATTGCACGTCTATCGTGATAGCTTGATGAAAGCCTGCGGGTTGCTTTATGCAAAATCACTCTTGAACTCCGTAAATCCATCCAAATGCCATATGCTCCCTCCGTGATCCCATCAATGCGCACAACACCAGATTTTCCAGCCTTTGGCTAGATCCATTCTTACTTTTGCTCCTGCTCCTTGGACAGGCGATCGTGCTCGTCGATGTCGGTAGCCTCCCAAGGATAGCAGATCCACTCGTCGCCAACGGTTTCGGCGGCCAAATACCGGCCTTGGACAACGTCTTCAGGAAGCTGGCCTTTCTTGGCCTTGTCCTTGTTGTGCAATACAAAAATGCTGAAGCGTGTCTTCTCGCCCTCACGACCCAGCTTCTTCTGTGCCTCGATGACGTCCTTTTCCAGCTCCTTGACGGCGTACTCGAGGGTCGTTCGTGTGTCGTCGACCTCATCAACAATGAGAATATCCTTGCCAATCAGGTTCGCCATCTCGAGGGAGGAGAGGTCGAGCCATTGTGTGCGGGTGACTTTGGTACCAGGCTGCTCGACGGCGTCGGAGCCGAGGGACTCATAGAGGGAGAGGCCGATGGCCTGGATGGGAATGTTGGGAGACCCAGGCTTCTTCAGGAACGATCTGAGCAAGAGCAGTCAGCGGCGACTTCAACGGTGGGGGTGGATGGTGACGAGCACACACCGGAGAATGCGCGCCGGGACGTAACCGCCACCGCCAATGGCGACCATGAGCTGCGGCTTGAAGTCATTCAGGATGCGCTCGGCCGAGTTCTGGCACAGCTTGTGCACCTAGCAGCACTGTCAGTTATCCCTCGTGCCGCAAGACGTTTGTGGGCTAAGATCAAGACAGGCATCGGGAGGGGCGTGACGGAGGAGACAGCGGATTCTCCTCGACGCAAACAGGACGTGTCCATGTATGATGCATCCGCCGGTTGGGGAGCGAGAGGGGGGCGCATATGGGCACTGCAGCAGCACTCGCAGCTACATGCGCCATGCTCATGCTCATGCTCATGCGGTTTCATGTATGCATGATCGGAGACGAGAAGCTGCACGTACCTGGTTGTAGGTGACGTAGATCTTTTGCACCATGTTGCCGGAGTGTCGGGGGTGAAGAACGGGGGGTGGAGAGTGCTGCGAAAGCTTCAAAAATTTGTTGGATGGGTTTTTGAGAGTCACGGAACTGTGAAAGATTTCGGAGGCTGCCGCCGCGGCTGCGCGACACGCGCCCCACCTACCTTTTCGGTACTGGTAGTGCTAGTGCGGGGTGGATTTTGATGAAATTTGTATATGCAGGGCAGGGCAGGGCCACAGGAACGGCCATGTCGACACCGTGATGACGGGAAACAGATTCAAATTGACCGTCTCAAAGGAAGTCCTTTGCGTCTACCTCCCAAAGCACCAGCTTACCCTGCTGCTCGTCATGCGACCCAGACGCAGTTGAGTCTGCTGTTGCTGCCTTGGCCGCGAACGAGAACACATAGGTTCTATCCAAGGCCACCAATACCAGGAATCTGTCGTTGACCAGAATCTGGTTATGCGTGCCACCCATCAGCGATCCGATTCTAGCGCCATCGACGAATATTGGGGCTTTGGGGGCACCATATCCACTGAAGCTTGTTAGTCGATTATCCATGGGTACGTGATGAGTCCAAGAGGACAAGGACATACCTGGTGCCCAAGTGCGTCAGGGAGATGTGCAATCGACCATCCCCGCGACCCACAAGCCACTCCTCAGTATGCTCCTCCACACGGTAGTAAGAGTCTTTCCAGCACGCCGTCTTGATGCTCTCTCCTGTCCGGGTTAGATGCTCCACTATGCTCGCCGTCTGGAGCTTCTCATCGAAACGGAAGCTACACCCGTGAGCATCGTGATCATAACGACAGAACACCTTGACCGTATAACCGCCTATTCGATCGATAGGATCGATGTTGGTAATGGCTGCTCCTGCTAATATTTTCGCTTCGCCAGGAAGAGGCACGGTGAGTGTGTTATGCTGTAGCACACGCCCATCAAAGGTAATGTTGTAATAGTTGATGGATAGGTCCTCGACATGGTGACCGCACCAACGGTACTCGCAAGTTCTTGTGATGAAAAGGGTCATGGTCTGTGACTGCGGATTGGGAACGAGGTTGATAGCTAAGCAATTGTCACTTTTGACGTCAGCGTGGTTCTTGAGGAGCCTTGGTACTGATTTCGGTCTACGTTGGTATACCTACTCAATGCGATCATGGTTAAATAGCGACTGCTCTAGCCGCAAAGTTTTGCCCTTGCTTGAACACAAGTCCCATACATACAACTCCAGGCATCCGTTGATCGTGCCGCCACACACAACGGTGCGCCCTCTACATGTTGCAATCTTGTTCATGAACAGTGGCAGCTGGAACTTTGCCTTTCGAGCGCCTTCGTAATCGAACACATAACAGGTCCGGCGGCTTGAAGTCCAGAAGGCGATCAGCTGATCAGAGGCATCGATGCGCGAGATGGACTCCCGGCCGTCGGCACAAGCTCTCCAGTCCTGACCAGTATGGAGATTGGTCACACGCAAATGGCGAAAGGGAAAGGGGGAATCGATGAGAAAGTCGCCCTCCAGACACAGGCGGTCAATGCCGATCTCGAAATCGGGACTTTCCACACGGGTGTTGTGAGGATGGAGACGGCAGAGCGGTTTGGTAACGGACACGTGCAAGAAGCGTCCAGTTTGGACCCTATGGATAAGCTGGGCTTCGCGAAGACAGTCTTGATAAGTTGCATTTTCAAAGGCGACAGTGCGATCGTACCAGTCTCCCAGGGCGGGCTTCAGCAAAACTGGGCTCCGCAGCAGATGGCACCAGCGGCGGGAGACCTAGATTGGCGGCTTGTTCAGAGAAAGAATGGTTACAGGTGAATGGTGGTGGGCTGGTCTTGTCCGGGCCAATCACAGGTGGCTCACAAGATGCAGGTGGCACGTGAAGCATGAGCAGCTGGAGACTGCACAAGGTGACTTACTGTTTGCAGACGGAAGGGGGTTGCGATGTCGAGATGGGAGAAGACGTGGAAGGCAAGCTCAGCGGGCAGGGCGCCAACAATGTCGAACTGGAAGGATCTCGCGTTGGCCAAGGCTTGCAGCTGGCGCCACTCGTAGGGGGACAACTCGTTGACAAGGGCTTGCAGGGCGTCTCTGCGGCGTGCAGGTGTGTGCAGTGCGCGGAAGGCGTCGATGAAGGCCGGCGTGGTGGTAGTCATGGTAGCAGGCATGGTCACGGTCGTGTTCGCATCGAGGGTGTTTGCGCGTGCAGACGTAAGCGGATGAACAAAGCATGGCGCCATGGGCTCGCCGTCGCGAACAAGCGCAGGCCGTAGGAAGGTGCTGGAGGGGCGGACTGGCTGCATGTCGGGGGAGCTCGCGACGAGGGCACGGCGCCAGAGCCGGGATCCGCGTTGGGCGTGGAGGGGGCAGCGGAGAGGAGAGAGGGGATGGGGATGGGGATGGGGATGGGGATGGGGATGGGGATGGGGATGGGAATGGGGAGCGGGAGCGGCGGCGGCGGCGGTGGCGGTGGAGGGTCTCAATCGCAAAGGGGAGCCCGGGGGTGGTAGTATCTAGCAGCGAGCAGCACGCGCAGCAGCAGCAGCAGCAGCAGTGGCCGAGGGGGAGGAGGAGGCTGCGCGCAGGGAACACCAGGGGACGGGGCAGCAGCACCAGCAGCAGCACCAGCACCAGCACCAGCAGCACCAGCGAGGGGGAGCGGTTTCAGCGCAACAGCACGACCGACATGGTCCTCGTCCTGGCCCTTGTCGATCAGACAGAGAACGAGGGCACAGGCAGGGCAGCGGCAGGGCAGCGGCAGGGGAGAGGCAGTCGAGTTCCCCAGACTGGCGGCTGCCGACATGGCCGCCGCCGGTGGTCGAACCCTCTGCTCCCCAGCGCCGTGGACGCTGCTGCAACCTGCAACCTGCAACCTGCATCCGTCAGCTCGTGCGCCTCCCCGGGCCATCTGGGCATACCTCGACCGCATTATTGTTCCTGTTGGTCTGTGCCGGCGCCGTCCAGGAGACTTTGCGACACCCCCTCCGGGTCCACGCCGACCTCTTCTTCTCTGGAGAGCCTCGCTGCCAGAGCTTGCACCTGCCCGCCTTTGCAACCTGTCCCGGCTCTGCTTGCGCTGTGCGGCCCTGTCTCGACTGCCTCGACTGCCACTCGCCGTCGCCCCTGCCTGGCCATCCACCCACCCATCCACACCTGGGCAGCGTCCCATCCGCCTGCTACCCGCTGCTTGAACCCTTCCGCCTTCCGCCCCCCCGCCGCCGCGCGAAGCCTGGACGTCGTCGTCGAATGCCACCCCAACACCAACCTCTGCTCTGCCCTCGCATTGCGCCCCGTGGCATGCCCGTCCGTAGCCATCCACCAACCCTGTCCCATTGAACGTCCACCGCCCACCGCCCATCCCTCATCGCCTACCCGCTCGCTATCCGCTACCCACCGCCCGCCTCTCCCTCTGCTCTTCGCAGCCTCCCCCCTCCCCCTGCTTGACCTGTGCGGGTCCCTATACGTACGCTCCTGCGCTGGTGCCCGCGCCCTGCGTCTTCCTAGTAGCCCAACACCTGGGCTGCATCAGCCATGGCCTCGGTCGCAGAAGCTCGCCGAAGCCCCTTCGCTGCCGACCCACACCACCAGGCCATGCACAAGTCCATACCCATCCTGCCGTCCTCGTCTGCTTCGTCGCATCTCACCCCACCCCGAGACCCAATGGATATCACCCCATCCACCATGGGCCCGCCTATGCTGAACGCCCCGGTTGGCGATCGCAGCATGGCGAATCAAGACCAGCATGCAAACGGGGACGCGGACGGCAAGATGGCCAACGGCACCGCCAATCCTGTCCCCGTCGGAGCGGCCGCCGCGGCCCAGCAACCCAAGGTGGTGCAGACCGCCTTCATCCACAAGCTATACAAGTGAGCCCTCCCAAGCATGGCTCCAAAACCAGACCGCCAATGCTAATGCGCCTACAGCATGCTTGAGGACCAGACTATCCAGCACCTCATCTCGTGGTCCAGCTCCAACGAGAGTTTCGTCATGTCCCCTTCGAGCGACTTCTCCAAAGTCTTGTCGTACGTGGTCCGGGAGCTTTGACCGCTTTTTTAATATATACCTAACCGGGCTCGCAGCTCTTACTTCAAGCACACCAATATTTCCTCATTCGTCCGCCAATTGAACATGTATGGCTTTCATAAAGGCAAGTCTTCCCCGTTATTGCTACTACTATGAGACTGGCTAACATGCGTCCAGTGAGTGACGTCTTCCACACCGGTTCCCCCGACTCGCCGCTCTGGGAGTTCAAGCATGGCAACGGTAATTTCAAGCGAGGTGACCTGGTTGGTCTGCGCGAGATCAAGCGTCGTGCCTCACGACATGCGCTGATCCATCGCGATTCATTTTCCACCCCCAAAGTACCCCCGGGCCGCCCGCTGGGCCGCCCGTCGAGTCCATGCCCGATCCCGTCGAGTCGAGACTTGCTGCTCTGGAGCACGGCTTGTATGACATGCATGCACGTATGCAACGTTCGGAAGATAGCTGCGCCTATCTGAGCCAAAAGAACAACATCCTGATGGATAACATGATCAAGTGCCAACAGGTTTGTATTTAGTCATCACGCATCATTTGCTCCAGCTAACTTGCACGGTCAGTGGAACCACGATTTAACTAATTATATCATGGCTCTTATTCCGGACCCGGAGAGCCAGGTATACAAGGATGGTACGTACTTTTGCCTATACTCTATTTTGACTTCGACTCACGGTAGTTAGCCTACTCGATGCAAAGGGAGATTGCCCGTCACTCCGAAATGTTGCGTGTTTTGGAAGTCCCAGAAGAGCCGCTCTCTGCTCGTCAACCCTTTTTCATGCAGTTGGACAGCAACCAACCCCCGCTCTCACCACGACAGATGCCACAAGACAATGGTCCTGAGTCGCGACGAGGCTCCTTAGCTGGCTTACCGCCTCGCCAAGCTGCACCATTTAAACCTCCGGTGCCGGCTCATCTGGCCATATCTCCACGCCGTTACGGCTCAATTGGTACGGGTAATTACTCTCCATCTTCAGCCAGGACCCCAGCGACTCACCAGCCACCCCCACCGCCTCCACCATCCATTCAACATCCCGGTGGGACACTAGGAAGTAATCTGGGGACTAGTTCATCCCCGCCTTACAACCTCTATAGGCGGCATACCTCGGCAGATATACGCACCCACGGTTGGCAACCACAGCCGCCCTCACAATCGCCGTATGCTTCCGGTCAAAATTCGACGCAATGGCCCTCGTCTCCTCATCGACCACCTATCGGAGGTGAGGATCAACAGCTCCGTAACGCTTTGGAATCGTATCAGCTACCCCGCGGGCCACGCCAACAGTCTTCCCGTCATGGCACTCCACCATTGACCAGTGACACCACGCCATCGACATTAAGCGCAGACAGCAGTTGGTCTCTACCCGGAGCGCGGTATCCTTTCAAAGGGTTAGATACTCCCGGGCCGCCTACACGTCGCTCGAGCATGGCGTCCAATGTACACTCCCTTCTCAACCCTGCAGATACGCAAGAGCGTGCGGATGAGGACGATCCGGACGAAGCACGCAAACGGAAGCGAATGCAATGATCATTTGATCACACCGACAATTTTTCCATGTAACACTACACCGTGCATACTACGAAGGACTTGACCCGGCCTTGGCCCTCGCGGCTCCCGACTTCGTTTCGCAATTTATAGCTTTCCTGGTCAGGTGAATCACATCTCTTACCCGCTTCGTATAATTCTTCCGACATCACATGTCCAAATACACTTCTCATGTCACCAAAAGTTTCTCTACATGGTCTCGCAGAAAGATACCCCGCCATGCAGACACATTCCTCGGGCGGTGGGTTACTTACTATATTTGCCCAATTCATGGGACACATACCCGTTTCCTTTCAGCCTGTTTGGCATATATCTGCGATTTTCTTTCCACCCGCTTCACGATCTGTCAACGTACTTTTGGATTTCCTACGTCGGTTAACGTTTTGAGGCGGCGTACGCGCTCGTTTCCGCACGGCTTAAACTTTGGTTTGTTCTGCGTGTTATTGATCTGGCATGTTGATACTTCGCCTCCCACAAGGGCACAATTTTGTTTTCTTTTTTTGTTTCATTACTTGAGGTAGCTTGCTGCAACCAACGAGAGATGCGTACATTTTCTCGATTTTGATTTTGCTCGTGCATGATAAATCGCATCATTGGAACATTGCATTTTTCAGGTTATCAAGAGAAAATACAATCTTTGGCACTTTCACCCATGTTTCTGTCCAAGTGGTTTCGAGAACAGACAAGTCGCGCGTTTACAGTAGGCCCGTCTTCGAATGGTTTGACGCGACTCATCATCCTGGCCGCACTGGAGATGCTCATTCTCCCTTTCAAAGCCGAGCGGGATTTGAGTTTCTCAACCGGGAAGTTGAGTATGGGTCGTATTCATGCGTCGACTAGAGTGGCTAGCTTACATGGCATGTGAAAGGGGGTAGCTGCTTGCTGCAAGGTTGTAGGTAAACCAGTAGAAAGAGTCACATCGAAGCACACATCACGTTTGCTTCGAAGCACATACTGTAGCGGCGATCGGTTTTCTCATTACTCGCCGCTAAACTCATCGTCCATCGCCAGTCTCCCATCCTTGCAGTCTCAGCTGGAAGCAATCTTGCCGCTTTCCGTTCACAACCCTCAAGGCCCCTACTAGTAAAAACGGGCTGACCTTCCATAATCACCATCGCAGAACCATACCATGAAAATAGAGCCCCTCTTGAATCACCGATCCGTTTCATGAAGCAACAATGACACCCGACTGTTCAATAACAAAGGAAACTCAGTTTCATACATGTCGTCGGACTGTACTCTCTCGCACGCGAGAGGGGTGAGAGATTGTCTGGGCAAAAAACGGTGCGGGGGAGGAAATAGGGGGCGAGCAAGAAACACCACGGATAAAGGAAGAGATGAGCTGCGAAATCCGAGATAGTTGAGAGTCCAGCCGTGCCACGATGTGATCCAGTCTTGGGCAGCTAATAACGCCAGTAAGGAGGGGGTCAATCCTATTCAATCCGATGTGTTTTTTTGTGTTTTCTTGTCTGTGGAGAGAGTGCGCAAGCGAACATGCTAGCGAACATGCGTCGCGAAATTGACAATTTGTATGTGTGCGCGTGAGTTGGGGTGTGCGTGTGCGTGTTGTGGTGTGTGCGTGCTCGCTGACGAGCCCGCTTCGAGTGTAACCATTAGATGGTTTTCGGAGTACGAGCGTTGCTACCGAGTGTCACGTTAACGATCGCATTCAAGGATTGATCAAGTGCATGACATGACCGGAGGAAAGAAAGAGGCGTACCTCGCGTCTACGATATCATCGACGTGGTTGCACATGGCTACGAACAGGTCAAAGAACAGTTTCCCCCATCTCCATTTCCATCTGCATGGTTCCACTACGCTTGAATGTTTTCCGGCTACGGATGATGAGCGCGAGATAATGAGCGCGCAGCCTCGAATCACTGTCCGGCGTGTTCTCATAGGCATACCGTGCGCTACGCAGGATCGTACCGACCTCGATCCCGCTCTGCAGGCCCTGCTTGCGCAAGGAGAGCTTCTTGAGCTCTTCGAGACCGTACCGATCCGCAGCGCAGTACACGGCTGTGTCACGGAGAATCAAGTCGCCCACGGCGGAGTGAAAAAGGTTGGCTCGACGGCGGCCACGCGGTCGCCTTTGTTTGGGTCCGGGCTTGACACTGCACCCTCGAGCATCCAGGTCTGTCGGCGTTTGTCATGGACAAGACGCGGGTAGTAATCTCCTTTGTAGAGGTACTCGAGGATGCAGGAAAAGATTTCGGGCTCCTCGTTCGGCAGGTCGATGCGTCTATTCGTACTCTCGAAGAACTGGCCCCGTAATGCTTCAGCAAAGTACGGAGAGTGGCAGAGGACATCTTCATGTGCAGCGAATAGGCGCTGGTCCGGCCCCACGACAATCGTGACGATGGCAGAGGTGAGCGATGGCGACACCTGCTCCATCATGGGACTGTCCATGCGCACGGATTCCATCTTGTCGACGATACGTCGTTTTTGCCTGGAGTCTTCGCGAAACGACCTCTTCGGCTGTTTTGTTATCTTGCCCGAACGATCCTTTGAACTGGCAAAAGAGCGTTTTCCGAACATGTTGGGCGAAGAGCGGTATCGGTTCAACGAGCGACAGAGTGAGCGACGAAGTGAGTGGTAAAGAGTGGACAGGTTAGTGTGACGCAGCTTGGATAGGGAGAACTCCGGAAGCCCTTCAGATTTAACGCGACTTTGCGGGAGAAAGTTGCTGAGAAATCCGAAGCGACTCTGTGTGTTGTCTTCACGCTGGGTGACGATAGCACACGCTGGTTGTCGGGTTCTATGGGTCTTGTCGAGAGGCGTGCCAACCAGGCGGTGGGGGGAGGCCAGCCATGTTATATACCGTGCCAAGTCAGACGCCTGCAGCCTGATGATAAGCGACAGGCAGTGCCTGCATGTTGTGTGCTGCTATTCGTCAATGGGTCTACAAGTTCCCTGTCGGTGGATGGCATAGAGACACAAGTCGCCGTCCTGCATCTCTTGATTCGATCGTGCGGACACGATAGAAAGACTTGGAAAGTTGCCTCTTGGTAAGACGCGGTACCCCTGCAGGTGCATAGGCGACAACGAAGCACCATGGCTGACGTCGTCGGGCCTATTCTCAGAGCCGTAGCATCCGTCTGTGCGGAACAAGCTGGTGGCAGTGGTGTGCACACAAAGGCGGTGGCAGAGACGCACACATGTTTTCAATGTTGTTAGGCGTTGCGTGGCCAGAGCAGCGAGGGATTGCGCTCAAAACCCGTGGGCGGCCTCTATCAGTGTATGTCCCCCCAAAGAGTGTTTCAATTGGGCAGACTGGAGCATGTGTGACGAGGTCCTCCAGGACCATGCCTTCAGAATTACGAAGATAGCCAAGGTTCCTCGATCGTGTCGAGCGCTGCATTGGAAAGCTTGTTGTCGTTGCAATTGCGCGAGGCCCCACTGTTTCGATTGCTAAGTAAGAGTCTGGAACTTGTAAGAGATGCCTCAACGATGTGTTGGACAAGCAACACGGGCCCAGAAGACGGTGAGGGCAGTTACAGCTAGCCTCTGGTGGCTCGAATATCTTGGAGTGGTAGCGTCGCTTCCAACGAAATGTGAAGACTGATCAACACGATCCTACGTGCTCCTACGCAACTATGAGCCTAAAAGTTCGAGCTCTGGTGTGTAGAGACGGATCGAATAAACTCACCAACCGTCTCATAAGCCATCGCAAAGCAAGTGCATGGCATATGGCATGTAAAAATACGGTGATTTATTTGTGTTTTACCAGATCTCATATCGTCATGTTACACATATACATGTCTGCCAACTGGAGGGGGCAAGGAGATGCAGAAGAAGAAAGACGACGACTGCGAAAGATTCGAGCATGGAGAGCTCGGCCTTTGATGTGCTTAGAAGAGAGATATGAAGCTTGCATGGCTGAGGGGCGAGCTAGGGTGAGCTTCACTTCACGCTACTCCGCAGGGAGCTGATTGGTTGGGGTCAACTCAATCGCCATGGTCTATCAACTATCATGTCTCGCAAATGGTGCCTGGTAGATGGTTATTGGATCTGACAGAGGCGTTTATCAGTGTTGCCTGTAGCGTTCCAGGCTTCGCTGGATCAGTGAGACAAGCGCAGGCGACAGCACCCTTCAGTTTAAGCGTCATCCAAGCCCAGCCTGACCCAGGTGGCAGCGCCCCACCAACCCACCTTCACTGCTCTTCTACACTCACCTCTCTCACATACACAACCCAGCCGCCTCAAAACTCTACCTTGACCTTACAAAACAAGCACCGGGAAAAAGCGTCATTGTCATTTCTCAACCGCAGCACTCCAAGTAGCTAGAACTTCGGCTCCCACTGCCGCAGACGTAACGAAATCCGAGGTACACAGCCGCCACAATGAGCGCCGGCGCGAAGAAGAGAATCATGAAGGTAGTAACTGCCAGTAGCACGCAAGAGGCGTCTTGAGTTAACGGCTGCGCAGGAGTATGGCGAGTGCATGGCGGAGACACCTGCGGGTATGAAGATCAATTTCGACGAGCAGAACATGACCAAGTGGGAGGTCCTAATGGACGGTCCGGATGGCTCTGTGTATGCTGTATGTGCCCCGCTTATAATTGGCTTATTGGGAGAGAAGCTGAACAGTCACCAGGGCGGTCATTTCAAGCTCGAAATCACCTTCCCTAACGAGTACCCTTTCAAGCCTCCGGTCGTCAGCTTCAGAACGAAGATCTACCACCCCAACGTCAGCAACGATGACAAGGGCTCCATGTGCTTGGGGCTGCTCCGGCCCGACGAGTGGAAGCCTCCGAACAAGGTGGTTGCGGTGCTGCGTTTGATCCAGTCGCTGATGGCGGAGCCCAACATTGACGATGCGATCGAGCCGTCAATTGCAAACGAGTTCAAGGAGAACCGCAAGGAGTTTGAGAAGAATGCGAAGGACTGGGTGAAGCGGTATGCAAAGTGACGAGGCAGGACCAGGAGGTGGCATCAGCGACCTCAGCGACCTCAGCGCATTCAAGGCGTCCGGCGAATTTGCGTTCGATCGATCACATTTTGCGAGTTTAGAGCAGCATGGCAAGCAAGGATGGGAAAACCCATCGGGCACGGGACGGAGCGGGCTTGTCACGACGGCGGGTCTGTACTTAGCTAGACATGCAACGGGCGAGGGCGACTCTGTCGTACACTCGGACCTGACGAAAAGAGCACTCGACAGCGGGCTATGTCGTCATGTTGACCGTGAGGTAGACGACAGGCAAGACCTGTCCAGGATGCTTACGCAGAGGACGTCGGTGCTTAATCACGACCTGTCGTCGCCGTGTCCGCTTCGAGCTAGACGGGCAACGAGGTGAAGGCGGGGATGCGTGCCGACGCGAGCTCTGATCGTATCCAATTTAACAGTCGCCGGCATGTCCCCAGCCCTACCGCCAAGCGACCGCCTGCTGCCGCGTTGGCTTAATCTTGCCGAGTCAGGTTCAGGATGGAACAGGAGCGTCGTGGTGTGTTGATGCTGCTGGCCGGCCATGGTGCTGCCCGATGCGCAGCAAGCAGGCAGTGGCATCGTGGAGCGGGCGTCCCCAGGCTCGCTGCGAGTGGGCGCCCCTGACCTGAAACGCCCTGCATGCATGCGACCAGGACGAGCACGAAGACGACGAGGGCGACGACGAGGGCGCCGACGACGACGACGACGACGACGACGACGACAGCAGCTGGGGCGCAGACAGACAAGGCGTGTGTGTGCCCTGTGCCATTTCCGTGTCCCGACGGCGTGGATTGGCCACGTGATGCCGTGTAAACACCCCCGAACCAGGCGCCAGGCCAGGCGCCATGGTGCACACTAGAGCAGAGGGCGGCCCGGCGAGGACCAGGGCGCGTTGGTGCACGTCAAAACGCAAAAGCCTTCGGACGCAATTGGCCGCCGGTCGCAGCGCTGGGTCCCGACTTAATGACACGCTTGGCCTCTTCACCAGCATCCTTTTCCACCCCGACTCTTACTGTACCGTACAGGCCGCCGGCGCCCCCTTCTGCCCGACCTCTGCGCCAGAGGCCGTCGCATCCATTCCTTTAGCATTGCTTGCTGCACGCTCGCGGGACGCCGTCCACAACGTAATTCTTCCGCGCCGCGCCTTCGTTGCAGCCAGGCTCCACCCGCTGCTCTCACGGCGCGCCAGATCTGCAACCCAATCGTCTACATTTCCGGCTGCACCGACATGTCGATGCAGCAGAGCAGCACGCCCGAGACATTCTTTCGCCCGGCCGAATGAGGCAACTCTCCGCCCTCCTGCCTGCATCCGCTCCGCCTCAAACGCAGAATGAGCGAGCCTCCACCTCCCGCTAGCCCTCGCGCTGGCGCCTTGGGGACCAAATCCGAAACCGCTGTCTCGTCAAAACCGCAGTACCTGCCCTACCGCCCCCCCACGAGTCACGCCGAGTATACTCCACCCGCCTCGCCCCAACCGTCAAACCACCCACATGCACTTGCCGCCGTCAGGAAAGGCTTTGGTGCTGGACGATCACGACAGCCAGCACACCTCCAGATGGACGTGGCCGTTGCTCCCGCCTACGAGCGCCCCGTCTACTCCCTCGCCCACCGCCAGCCCGCCGCTGCCCCCGTTGGCCTCGCCCAAGTTCACCTCGCGCTCGCGAACACCCTCCCTCCTCCGCCATGCCGCATTGTCCTCGCCACTCAACGGCGGATACCCCCAGTCGCCCACCCTGCCTCCCGTCATGCGCCAGCCCAGCAACCAGAGCGTGACGAGCGACCCGCGCACCATCTTCAATCCCTTGGCCAGCAACCCCGTCAACCACACCGGTCCTGCCTGGGATCCGTTTATGGATGAAGTGCATGGCCCGGCGGCCCAGCAGCGGCATCGTGGTATGACCACCTCGGCCCAGTCGAGTGCGCAAGCTTACCCACCGCTTCGAGCAGCCACATCCATTCCCGATTACGGGCCCGTCAGAGCGAGCGAGCGCCTGAATCGATCCGGCGCCTACAAGCCAGACCGTGGTGGCCCGAACTGGTCTCACAACGATCATTACCCCCTGCGCCTCTTCCGAGGCGAGGAGTCGCGAGCGAGTGTTCGCTCAGGGTGGACAAACGTTTCCAGCTTCGTAGAGCAGAGCGGCACAGAACGAAGCAGCATCGCTACGGGAAGAAGCTCCATTGTGAGCAGTGACAATCGCGCAAGCACTTATTCGAGGGACTTGTCCGAAGAACGAGATCTCTCGACTGACACGCTCCCGACCAGCGTCTCGCCAGACGAAGAAGACGTTTTGAGTACTGTCGAAGACGTGATCGATGCCTACTTCGACGACTTGGACCAGAATGATCCTGAGACGTATCAGGGAAATGCTGCAGGCGACCGAGGCTCGTCAGCATTGGATTCGGATCCTGGAAACAACGATCGATCTTCGAGCTACTCGCAGGATCTTAGCCGCCCGAACTCGCCACCCTCTTCTAGTCCACGGGCGCTCCAACAACCTGCTGCCTCACGAGACACCGATCTTCAAAATGAATCTCGTCGAATGTCCGTTCGAAGTTCTGGCAATCGGGTCTCCATGTTTCAATCTAGTACCCTGAAACCAAATTTGGTTTCGGTCCCAGCTGTAGATGATGTGCAAGAAGCTCAAGTAATGCAGAAAACCCAACACACGGATCAACTCCCACTCTTGGAGCAGACCGGCACACTGCAAATGGATCACAGCATGTCACATATAGACAATGACCCACATGCCCACAAAGGCGATATGAGTATGCAACGATCAAGCGAGGAACTGCCCCGACGGACTTCTAGGATAGCTGCGGAGCGCAGAAGTAAAATCTTTGCTCGGCCTCGGTTGTCTACTAAACTGAGCACTGATAGTCATAAGATGCAGGAGATTCACAAGGAACTCACCAGCTTACCGCAAATTCCTCGTAGCAAATCCCGATTGTCCCGGCAGGATTGGGCGGAATTCGAAGGTTACGCAAAACGACACTCGAAGGGACCTAGTGCTGCTTTGCGTGCGTTGACAGAGGCGTCATCTGCTTCACCACCCAAAAGATCTTCTCCGTTGCCCGAGGTAGATGAGGATGAGGCATTCCCTCGACGAGCGTCCACCAGTGTTTTTGACCGGAAGAGCACATTGTTCGAGCTTGGAAAGTTCACGCCATCCCCGCCATCTAAATCCATGACAACGAACTTTGGTAATCAACCGAACGGAAGGCCTTCTGCTGGACTGAAGAAATCAACTGCAGCTGGCGTGGAACGAGATCGTTACGGGTTCAAGAAGGCTTCCGAAAAGATCAGCGTGCAAGAGTATAATGCGTGGCATGGAAAGTACGAAGAGTACATCACGCGTAGATCAAATAAATGGAGCGCTCTGATGAGGAAATGTGGGCTCTCGACCAAGAACCCTACTCAATTCCCCGAGGCAAACGACAAGGTCAAAAGATACGCCCGCAAAGGATACCCTCCGGAATGGCGTGGTGAAATGTGGTGGTTTTACTCGGGTGCGCAGTTCAAATCACGGCAAATGTCGGGACTCTACCGTTCTCTTGTTGCACGGGTGGACAATGGTGAGCTCAACAAGGACGACCGCGAGGCTATTGAAAGAGACCTCGACAGAACATTTCCCGACAACATTCACTTTCGTCCCGATCTCAAGTCAGCCAGATTCAGCGACGGTGGTGATGACGAGCCAACTATGGTGAGGGACCTCCGCGAGGTTCTGTCTGCTTTTGCGCTGAACAACCCTGGCATCGGGTACTGCCAGTCTTTGAATTTCATTGCCGGGCTATTGCTTCTATTCTTGAAGCAGGATACAGAGCGAGCTTTTATCCTGTTGACTATTATCACGCAGAACCACCTTCCTGGGGCTCATGCTCGGAACCTGGCCAACACCGAAGTCAACGTCTTGATGATGTTGATTCGCGACTATCTTCCCAAGGTCTGGGCGTCGATCAACGACACGGATCTTGTCAACAGCGGACCAGGATCCAAGGCGCACCCGGAATCCAAGTTCCAGCGCCAGCCGACTGTGGCGTTGTCATGCACTTCCTGGTTCATGAGCGTCTTCATCGGCGTGCTGCCCATAGAGACGGTGCTCCGGGTGTGGGACGCGTTCCTCTACGAGGGGCCGCGGGCGCTGTATCGCTACGCACTCGCCATCTTCAAGCTCGGCGAGGGCGAAATCCGCAAATACCGACCGGGCGACGGCGAGCTGTTCATGACGGTGCAGAACCTCCCGCGCCGGTGCCTCGACCCCAACACGCTGCACGACCTGGCCTTTGTGAAAAAGGGCTTTGGTAGCCTGACGCAGAACGTCATCGATCAGAAGCGGCAGTTTTGGCGTGAGCAGAACGAGCGCACTGCCAGCCAGAGGAGGAGGCCACAGCCGCAGCACCCCGCCGAGCGGCCGGACACGGCTGGGGGCGAGGATGAGAAGAGGAGTCTGGGGGTGTTGCGGCGGCGGGCTTCGAAGCGGTTTCTGCGGAAGAAAGACCGGACGTACCTGGAGTGAGGAGGCATGCATGGCAAGACAGGAGCCGGGGCATCCTTTTCCTCTCGTTTTTTTTTCTTGCTTTCATTTTGCTCTTCTCCTTTCTTTTCTTTCCTTCTTGTTCCATTCCCCTTTTTCTCCTTTTTTCCCCTTTCCTTCTTCTTCGTTTCCCTGTCCCCCCAATCTTGACCACTCGCCCTCTTGGACGTGGATTTGCATAGCATGGAAGGGAAAAACAAAAGGTTAGAGCAGGACGTCTCGGCGACGGAGGGCCCTTGTGGATCGGGGACCGCGCACTCGGGTTGGCTTCTTGTACAGTAGAATTGCATATACCCCTTGTAGCTGTATGTAGGTAGGCGTAGTAATGAGGTACGACTTACGACTTAGGGCGCGGGCGGGGCTGCGGGCGTGTCGTGGAGCAGGATGCCCCGGATAATGTCGAGTGACGGACTAGTCCAGCAGTGGGGGGAGATGTGTAGACTACTCGACGGCCATCTAGCCCACAGAGCGACAGGATGCGACAGGATGCGACAGGATGAACCCCGCCTCACCGCGCCACAGCGCCTCATGCAGCCTAGTTTGTCAATTTAAGCGCGCTAATATCGGACTTGCACCGAACAACCCTTGCGCCGTGCACCGCCTATGTAGTAGCCATGTCGTGGCTCTTGACCACCGCAACGGCAGAAGAAGCCCGGGCCAAAAGCGGTCTCAATTGGCAAGAATGGGCCAAGTTCTACGTACGTTGCCCCTCCCGCCGCCCATGGAGCCCGGCTGAGCGCCCTCTCCATGCGCCCTCGGTCCCCGTTTAGCTCCAATCGAGCATGCTCTGATCTCTGGTCTCTGATCCGGCACTGACCACCCATATACACTTGCAGGCCTTTGCCAAAGAGGAGGCTAGACGTCTGGCCACCGAGCACCCGGAGTGGAACTGGACGAACGTGCCTGTCTACGAGAAGTCCCGGGTGAAGGACAGCATCAACGCCCAGTTGCGCCGCGAGGGCGTGCCCGAGCTGGGCGAGGACATCATCCGCTGGAGGATGTCCATCTGCATCCGCGACGTCAAGCAGTGGGCTGGTACGCTCCCCAACCACCCATCCGCCAGAGAGCTGACATGGTCCCGCCAGTCAACAAGAACTGCATGCCCAAACGATCCGCCGCCGCCGCCGCCGCCGCCTCGGCCTACCACCATGTGCCTCCCTCGCGGCCCTACGACCCCATCCGCGACTTCTGAGACCCTCGGGGCCCTGCCCGACACCACGCGGTTGCCTGGCACCATACCCCGCTTCTGACGCTTTTGTTCGTTGCGAGTTGGATACATGCGCAAACCCCTCCGCAAGCACGCCATCTATTCAACGCAAGACGGGAAGGGAGCAGACGGACGGGCGGACTCGGTCCCTTTGCCATGCTGTCTTCCTTCCATAGGCCGAGGGGGGATCCTGTTTCCGGACCTTCCCTCGCCTAAAATGACCTGTACGACTTTTCGGTGGATACACATCTTTGGACACACCACGACGGCCTCTTTTCACGACTGTTACGCTCTCTGTACCTCTTATATCAAGCCTATCTCTATGTATTCTTCTCCATCGACGTCAATATTGGCGATATCATGAACACATCACTCGTCCGTTTTTGGTTAGAACCAACACAGCTCCTGACAGATCATGGGACTAACGTGCAAAACTCACACCACAGCCGTGGCAAAACACCATGGAAGCATGAACAGCACGTCTTGAACATACCGCCGGCCAGTCCACGAGTCTCACGGGGCGTCGTGGGCTGCAAGTCTGGCCGCGTCTTGACAAGCGACTCGCAAACGTGCCTTGATCGCCACAACACTGGGGTTGATGGATGCCGCTAACTACCACAGCAACATCGAGACCCTGTGCACTGAATTCCAAGATGTAATTCTTCACCACCATCCCCTCGTTCGTGGCATTTGGCTCACGGCATCTGGCTCAGCTCGCACTTTGACTCTTCGCACCTGGGCTGGAAGGCTGGTGGCCTTAAAGAGGGGCACAGCTCATGCATGTCCGATGACGAGGTCGCTCTTCACGTGAGACTTTGTCCAATGCAATCAATGCACTGTATTTGAATTCCTTCGCCCCTACCATCCATTTCTCATCCTAAATAAAGGCTTGATGCACATGCAAAGAGCCACCACCACGGAAAGGACGCGCATTACCTCAACCCCTGACCTGCACCTTTTCCGTCTCTCCTGATTCCACATGCCCACCATATGGATCCACGACGGTTCTCCTAAAATCCTTTGCCTTGATCCCCTTTTCGAATAACATATCCAACTCCCCGTACGTCCGCCCTTTTGGCTCTGGTAACCTGAACCACGCCCAGATGACCACGCAGCCACATGTCCCAGCCCAGAAGAAGGCTGTCCTCGCACCCCAATTCCAATTTTGCTCTCCCAGTTGGTAGTTGGTCAGGACGTTCACTACAATGTTACCTATGAGGTGCAGTGTTAGCCGGGAACCAAGTTCTTCAGTGCATGCCCCTTTCCCACTTACTGATGTTATACAGCGCCCTGGCCAGCGCGATGGTCTTTGCTTTCAACCGAGTGGAGCAGAGTTCAGAGACGAGTGCGTAGGTAACGGGTCCGATGGTAAGATCATACATGAATACAAATGCGATGAGCAGGCCCCCAATGGCCCAATTCGACGCTTTTGTGCCTGCAAAAGAGCAAGACCCAACGACGATGAGGAGCGTGAAGAGTGTGGTAGAGCCGAGCAAGTGCATTGTGCGGCGTCCAACGCGCTGCATGACTATCCATGAAAGCGCCGTACCGATGAGTCCGAGGGCGAGGGATATCAGGGACATGTTGAAAGATTGGACAGTAGGGAGTCCGGCTTTTTGCATGAAGTATGCACTGTGACCAGTCAATTCTATGTCCCATGCAAAATCCACGAGGGGAGCAAGTAAACAAAGTGTAGGACTCACAAGTATCCCATGATGTTCTGACCGCACACAGTTTGGGCGATCCACGTAAAGCATACAATCTCTGTTCTCCTCAGATCGGTCCCTTTGAACAGGTCAGTCCATCGCGTGCCCGATGACATTTCCTTTTCCATTTCATTCGTATGCTCGATCATGGCGATTGTATCATCTGGGTTGAAATTGGGGTCCTTCTCGGGAGACGTCAAGCGTAGCAGAGCAGCGCGTGCTCCCTCACGGTCTCCTCTACGGACATGCCTAAGACAACGGGTACAAGGTCAGCTTCAATCAAGTCATAGGGGGTGTAGTTGATATCGTGTTTTTTTTCCAAGTCAGTAACATGACTTTGCTGGCTTGGATGGAAAAAGACGAGTCTCCTTTGTATTGGACGGTCACGCACCACCAAGGGCTTTCAGGCGCAAGCATTACGCCTATAGCGATAGGTATGGGCCACATCCACTGTATAGCGAATGGGATCCGATATGCCCATTGATCGTCACGGGTAACGCAACCACGATTAACCCCTGCAGCAATGAACTGCCCAAGAACCCAGCACCTGTCTGTTGTTAGTTCCCTTTCGTGATTATTCTAGGAAACTTACATGTTGACAAAAGTCGTCAAGATCGGTCTCAGTTGCACTGGGCTGACCTCGCTCGCATACTGTGTCGTAAGCGTCTGGAACATGCCCCACGGAATTCCGCAAAATACCTCCCCGATAACCAGCGTCTGCACGTTCGGGGCAAAGAACAGTATGAATATGAAGGCAGTCATTGAAATCAGAGCGCCGACCATGGTCTTGCGGTACCCGTAGCGTTCGGAAGCGAAGCCGTTGATCACAAGGCCGATGACTTCGCCGGCACGAGCGCCGTTGGATCTGCGCAAGGAGCGTCAGCTTTGGGTAAGAATCTGGAGATTGAGAAACGTACAACGCACTTTGCCAGTTCGCGGGGACGCTCCATTTTCCTGATACCGGGTTCTGTTTCCCATACTTCATGTTGAACTGTGGATTACCGTATAAGCTCCCCAAAAGAGCGAGATCGTAGCCCTCCATGATCAGAGCGCTACTCAGTACTACAGACCAGCCGACCGCTTTTGGATACAGTTTGATGGCTTGGAAGAGGGACATTTGCTTTTCATCTGCAGCAGCATGTTGGGCATCTTTGTTCGGCGCCAAGCGATGGGTCTCCGTAGGATGAATGTCAGGCTTTTCTTCTGCCATCGTAGAATGGCCAAGTGAAGAGGATGGGAAAGAGTGGGGTTGGCAGCAGATGCAGAGCGTCTTAGGAAGTCCATGATTTGCAGTTTATATGCACTCGCGGGTAGCATGACCGAAGCGAGTACGTACAGTAGAAAGGACCCTGGTTCGTGGGAGTTCTATCCTTGATCTCCCGTCTGGGGGAGCTGGGGTATACAAGATTACCCGCCGAAACCATGATCTCGCACCTCCAAATACTACTGCCTTCTCTACGGTTTGACAGACAATTGTTTCGTCTGCTGACATCCCCGAGAATATTCCGGACTCGAGTAGACACAGTTGCAGCTGGGTTCTTTTCGATATTGCTTGGAGGGCGGCGAGGGTGTAGATCTTTGATCACCTATGCCAAGTATGTGGGTTTCTGTACGGTGTACTGGAGGAGGCAACAACCGAGCTTCCATGGGTTTAATTGGCCAAGAGTCGGGCCGACAAATCACCACCAAGTCGTGCAATACTATCAGGTATCACGCACTGAGTGGCATTCCTGTGCCTAATTGCTACTCTTGTATTATTCAAAAAAAAAACGCACGACATGGCCAATCCTACCGATCACCAGCGAGTATGGTGGAAAGAAGCGACCTTTTACCAAATATATCCCGCATCCTTCAACGATAGTAATGGCGATGGGTGGGGTGACATTCCTGGTATAATTGAAAAGATCCCATACATTGCATCGCTAGGTACGCTTCCCAGCAAGAAATATCGGAGGGAAAAAGCCATGGATCTCTCCCAGAAATAAACCCTGATTGCGTATTAGGTGTCGATGCCGTGTGGCTATCCCCAATGTTCGACTCGCCCCAAATCGATATGGGATACGACATCTCAAACTACAAAGCTGTCTATGCACCCTATGGCACTATTTCAGACGTAGATACACTGATTAAGATGTGTCACGACAACGATATGAAGCTCATCCTTGATCTCGTTGTCAATCATACCAGTGACCAGCACGCGTGGTTCAAAGAATCTCGAAGCTCAAAAGACAATACCAAACGGGACTGGTATTTCTGGCGTCCAGCGCGGTACGACGCAGACGGAAATCGGAAACCGCCCACCAACTGGCGGAGTTACTTTGCAGGTGGTACGTGGACATGGGATGAGCACACGCAGGAGTACTATCTGCATCTGTACGACAAATCACAGCCAGATCTCAATTGGGAAAACGAGGACTGTCGGAGAGCAATCTACGATTCTGCGATGCGATTCTGGTTGGATAAAGGTATCGACGGGTTTCGTGTGGATACGGTGAACAAGTATTCAAAGCATGTCGATTTCCAAGACGCACCGATCACGGACCCTTCGAGTGAGGTGCAGCCCGCGGCGCAGTTCTGGTGCAACGGGCCCCGAATTCACGAGTTCATCCAGGAGATGAATGTAGAAGTCTTGTCCAAATACAAAACATACGATGGCCTCCCCGTTGTCACCGTGGGCGAGCTCTCGATGACGCCGGACCCCGAGGGCGTTTTGGAATATGTCAGCGCGCAGAAAGGAGAGTTGGATATGATCTTTCAATTCGACATCACGCACTTGGGGCAGGGTCCCCCGGGATCTGACAACAAGTACGATTTCTCTCCATGGAAGCTTCCGGATATGAAGCGAATCATCGAGAAATGGCAAACGTTTATCGAGGGCACAGATGGATGGACGACAGTATTCTGCGAGAACCACGATAATGGAAGGAGTGTTTCCAGGTTTGGCAATGACGCGGCTGAGTGGCGTGACATGAGTGCTAAGATGCTCGCCATGTGCTTCGCCGTGCAGACCGGAACGTTGTTCCTTTACCAGGGCCAAGAGCTGGGCACGGTGAGCATATTGACGACGTCAAAGCAGGCATAAGCTGACGAAACGGAATTTTAGGTGAATGCTTCTAGTGGTTGGGGCATCGAAGAGTACAAAGATGTCGAATCGCAGAAGCATTGGAAAGAGGCAGTGCGGCTATCAAGTGATGGAACGGATGCAACGCGCAAGGAGCGCATCATGCATGGCCTACAGTTGATGGCTAGAGACCATGCCAGGCTGCCTTTGCAGTGGGACTCGAGTTTCAACGGTGGGTTTTCACAAGGGCAGCCATGGATGCGTGTGCATGATCTTTACAAAATGATCAACGTCGAAAGGCAGGAGAGGGAGGCGAACAGCGTACTGTCGTTTTGGAAGCAGCTCCTCAGACTGCGCAAGGAGCACAAGGACGTATTCGTCTATGGTTCGTTTGAACTACTGGATGCTGAGAACGTCAGCACATTTGCGTACAGGAAACGTTTCCGGGAGCAAACAGCGCTGGTGGTGCTCAACTTTACGGCGGAGCGGCAGGCTTTGCCGGAAGTGGGTGACATGAAGCTTCTGCTGAGTTCCTACTCGGAGGCGGTGCAGGAGACATTGCAATCGTACGAGGGGCGAATCTACATGAATTACTAGGGGTATCTCATCCTACCATCTAAGCACGGGCATGGCGTTGTACAATTCATCAAACTCCCGGCCTATCCACCCGCCAGTCTTCCCGCCTCTCGCGACGATGCCCAAGGCACCTGCAAGCCAGACGGCGGTCAACAGAGCCGAGGCTCCGTTGATGGCGTACCAGCGTCTCTTTTTGGTCAGGTGTCTTCGGGGCTCGGTGGTCTCGACCTGGGGCGGTGACAGTGCCAGCCACTTTGCCCATCCCCAAACAATGTGCCAGGTGGCTATGCCTGTCAAGGCGACGAAGCCTCCGAAGGAGACCAAGGGGTGGGAGGCAAAGCCGTGGCTGATGTAGGACAGACTGATCATGGAATTGTCGCCGTGCATGTAGGGGGAGGATCCTGGTGGTCCAGACGTGGAAGCCTGCGAGGGGAAGCAGAGCATATCCCAGCGCGCTGGTGCCGGTCAGAGCAGGCCAGGGGATGGTCTTCCTGTCGCGGGGCGTCTCGGCGCCGTAGCGCTTCAAGGCATGGTGGCGGCGGTAGAAGCGCAAGGCAACGCCGGAGGTGATGTGGGCGGCGAGCGGGAGGGCCACGAGCAGGGGCTCGGCGAGGGAGGACTGGTAGTAGGGGCGGGTGAGGAGGAGGTAGCGGTTGCTTTCGGCGACGGAGCGGGTGAGCAGCGGTATGACGGCCGTGTTTGCGATGTGGAACGAGGCGAAGACGGTGAAGGCATACGACGAGTAGCGCTGCACGCGGGTCACTGCACCAGTGTGGGCTTGCTGTCAGCGGCGGCGGGCGCGGGCGTGGGCGCAGGGGCGGCTGGAGAGAAGACGTACGGTAGTAGGCAGGCCCGTGGTTGCCCAGGCCGAGCGTGGTTGCGCGTGCCTGCGGCTTGGGTGCGAAGTAGCCCGCATCGTCCTCCCCGGCGTCTCCTCGTCTGAATTCGACGGGCGTGTCGTCGACGGGCGAGGGCTCGACCTCGGTGAGGCCCATGAGGCCGCTCTCGTCGTCTGCCACGGGCGGCAGGTCGCGTGTCTTCTCGGCCACGTCCATGTCCGTGTCCGCGGCGTCGCGTGTGCGTGTGGGTGCGCTGCTGGTGTGCGTGTTGCAGACGGCGGACCTGGCGCCCGGATGACGTTGGTTCGGCGAAATTGAACAAGCGACCAAGTAGTTTACCACCAGCATCTATACAAGGCAACACGACGCAACGCAACGCAACGCAGCGCAGCGCAACGCAGTTCTCCTGGTCGCCTCCACCGACCTGGCCACACCACAGCAACAGCTACCACCTGCCGGCCACCGCCAACATGCCTCCGGTACGCTCCCTCCCCTCCCTCCCTCCCCAAACTCGCCCTGCACCCCCGTCTGACCCTCGCAGCGCAACACGCCCCTCCCAAATGCCGTCAACCTCTTCAATTGCGCCCTCTGCGACAAGGGCTATCCGCGCCAGACCGAATACGAGAACCATCTGGGCTCCTATGACCACACCCACCGCCAGCGTCTGAGCGACATGAAGAAGCTCACCAACGCCAACGCCACCACCGCCCAAGCCCTTCGCTCATCCAAGATCCATCTTGACATGCACACCATATCGCAAGACGCCTCCAAGAAGCCACTCGGTCCGCGATTCACAAAGATCGGGGCGTCGACTGCGGGAGGCGGTCGCTTTACCAAAGTAGGCGTCCCGGTGGGGGAGAAGGAGACGAAGATTGACCAAGGGAACCGGGAAGCCGCAATCTATCAGGATGAGGGCGAGGACGAGCATGTGGGCGTGGACGTGGGCGTGGACGTGGACGTGGACGTGGACGACCGAGGTGACGACCGAGGTGACGAACGAGATGACGACCCAGGTGACGACCAAGATAACCGCAACAACGATACCACCACCGAAGACGACGAAGTCATTTCCTGGGAGGAATACGACTTCACCAAGCCGTCCGGCTGCGACCATGCCAACTGTCCCGGTGTCCGCGTCCTCAATACCAACAACCACCAAGTTCCGACCCCGGCGGCTTGAGCATCTTGTCTACTTTCTTCATGCATAGCAACGGCGTACGGATGGGAAAAGGCTTCACAGATACCCAAATAGCATATGCAACGCTCAGTAATAATAACGATCCCTCGACACAACTTTCCGCATCTCCTTGCACCTCTCCCAATCACCTCCCACTTTCTTACCACCCTAGTCCTTCCTCGTCCTGAAAATCATACACAAAAACTTGTTCCAACAATGCATCTGTCTCTTCCTATACCACGTTAGCCCCGTCCCTCCCCAATCTCTTTTGCCGGCATCACCTACCTTGAGCCTATCATGCCCTTCACTTTTATCAAACTCCTTTCTTGCATCCTCGTTCTGCATACCCGTAAGCATGGCCGTCGTCGTCGTCAGCGTCGTGGACCGTTTCCTTCTTCTTTCCTTTACGTGCTGCCTACCTTGAATACAACCACGAACCCCGTGTCCCATCCCTGCTCCCTCTTTACATTGGTCAAATTCAGCGGCGTGTTCAGAGGCTTTCCGCCCCTTGGCCTCGCTGCCAGTAGGTGCTCATGCTGCGCGTACAGCGCAAGAACTGTCCATGGTCACCATTGATCATCGAAATGCACATCGGAAACCCTCCACGAGACGGCTTACACGCTCTCGTACGATCCCCCTTTTGCTCAGCCGTCACCTGTGCATGAAATTTGAAGCATGCGACGCGCGTCACCCGTGCAGAATCGCCCACGCACATGTTACTGTTGTTGTTGTTGTTGTAGGTGTAGCTTACATTGTCCTAACTACTTCGCAGGCTTCACCACACGCATGCTTGCATGTCCCGTCCCCGCTCAAACACCCGGGAGGAGACCCGGCCCGTCATACCCAACATGCTGACCCTTGGCCTATGCACATGTACATCACCCACCCGCGGACCCTCAACGTACGGGCACCATGCAAACAAGATAGGAAGTGAAAGCCATCGTTCGTCGAAGGCATCGGCCAGGCATATGGCCCGTGGTATTAGGGGAATCACGTGTGTGAACATTAATGTACAGAAAGTCCCAGAGGCTCACATCGGCCTTGATCTCATGGAAACATATTCGTCACACTGGTTTCGAACGTAGAGACTGTGTTCGCAACTCATCGCCTCTCCGTTCCCTAACAGGTGAGCATCATAGATTGCAAGTAAATGGAAATCAAAGGGAAAAAACATGGATGGGCAAAAGGGCAAAAGGGCAAAAAGACGCTCGAGACCTGCTCTCCTCAGATAAACAACATAGAAACAACGTACCTTTCAATATAGTTCTTGATCACCATGGAAAAGTAATCAGCATCGCCCTGAGCAGTGGAACGAGGCGAATGTGTCGAGGCGAATGTGTATGCATTGCATACGTCTCAACGTCGAAAAGCGCTCATGGGCCGCTTGACCATGGGTGGTTTGACCACCGACTTCGACATTACCGGTAGTTTAGCTTGCGGGAAGAATCGGTGGGCGAGCGCCTCTTTCGGCTGCATGCGCTTCTCCGGGTTGAAGTTCAAACAGGCGCCTAGAAGGTCAACAAAGTCGCTCAGCTCCTTCTCCGATGGCAACTTGTCCTTGGCCATGCCGCGAGTTGCTTCGTTGATTCGAGTCTTGAGATCTCGGGAGATCTTCTTCTGCTGCTCTATCTTCCGAGTGGTCATCTGCCAACTATTAGCCCACAGCCTCGACTTCTCCAACAACCTCTACTTACCTTGCCCTGTTGATCAACTTCCTGGCTGATGAACTTTAGCGGCGGACCAGCCTCAAAGTGCTCCAACACATTTCGAAGCAGGCCCTTCTTGAGCAGCTTCTCAGTTGGCCAACCGAGACAGTCCATGAAGGCCTTGATCATCTGGTTGTTCGTACGTCCCGTGAACAAGATCTTCCCAGTCCACAGCTCGTATATCGTGCACCCTATAGCCCACATATCGATACCATAGCCAATGTCCAATCCCAATATGATCTCCGGTGCACGGTAGAAACGGCTAACGAGATATTCGGTTCGCTCCATGACATCCCTCTTGTCTACTGCTGTACCGAAATCGCATAGCTTAATCGTCTTGAGGTCCTGTGAAACCAGAATGTTGTCAGGCTTCAAATCACAGTGCACAACCTGGCAATTCTGGAGGTGCTGGAGACCGACAAACATTTGACGAGAAAACGATTTGACGGCTTGCAAGGAGAGTCCGTGACCATTCGTATTTTCTTTCAAGAGGTCTCGCAGGTTCTTTGACATGTGTTCGAAAACAGCACAGAGATGGCCCTTGTGGTCGAAAGAGCTGAGCAATCGGATCACATGACGCTTGTCCTGTGGATCTGCAATATTGACCTTGCGAACGAAGTCTATCTCTTTCTGGCTTGCTTTCCTCATAAGATCGTTTCTACGGATCATCTTGATTGCGACCAGTTTGTGGACATTGTTTTCGTCTGGTATGGTAGTGTCTTCGGCTTGGGCCACATTGGCAAAGACACCTCGTCCAAGATTCTTGATCATTCGATAGCGGCCGTTATTGACTAGTTCGTTGGCAATGAGCTTGTAATAGCCTTCGACATCGTCCCAATTGTCGAGTAGCTTTTCGTCCAACACGGTACCTTTCGTAGCGTTGGCCACCTCTTCCAAAACCTCTTCTTCTTCTTCATCCTCGTCGTCATCGAAATTGAACATATCGAACACCTTCTTCTGCTTTTTCACTGGTCCTATCTTCTCAGCGGGCAGCGTCGAGAGGACCTTGGGGTCGGTCTCGTTGTAAGCGTCCGAAGGAATTTCAACTTGGCGAGCCTTCTGCGCAGCACGGTCACGGTCGTCCAGCATGTCTTTTGTTGGATCGTACTCTGCCGCAGATGGGCTATTTCGCAGCAGGCCATCGCCTTCGCTCAACGTTGCTTGTTTATCGATAATCATAACGTCGGGGGAGGCCGGAGCAGACGCAAAGTCGCCTTGCATTGGTGAACCTGCGGGCGAAATCGGGCTTTCGGGCGCAGCAGGCGAGCCGGCGTTGGGAGTCGTGCTTTCGGAGGCATTGGCAAGCAGTGCTTGATGGAGTAGGTTGTCCTTCATCTTATCCTTTTCGGCAGCTCGTATAGCCGCCCATCTACGGAGCTTCTCCTCGCGGGTTTCTTGTACAGGTACCGGTGCCGGTGCCTGGTCCTCAGACTCTAGCGAGAGGTCGGACATGTGCTGTGTTTGTGTCCTAATAGCACCGTTAGTTTAAAGCCGGAGATGGCTGGATGGAAATCCTACATCTCCGAGTCATTGTTGCCCACGTTCACGGCATCCTTCGGTTTGGATGCAGAGTAAGCTTGTGAACCGTCGGCAGTATCGTGAACGGGCTCGACCTGCTTCGAGGCGCGATCTTGTTGGATGTAGCCGCTACCGTTGAGCTCCGATTTTGCCATGGGGCGTATATGCTGGCGGAAATCGGGGACGGTAGGCGCATGGTCTGTATCTGCGTAGGACAGAGGCTTTGAGGGACGCTTCTCATTGCGAGAAGGGCCCTGGTGGGGCGCAGTGCGAGTATGGTCGTAACGCACATCAGACCGATGCTCGCCGTGTCTGCTTCGGTCCGTGTGCTGGCGCTTGTCCGGACGGCCACCGCGTGGCGGCGAGGCCTTGCGCTTGTTGTGCGATCGGGCATCGTGAGTGCGAGGGCCTCCGGCTCGTCCGTGGCGGAACGGGGAGGGCGACCTTGAATCTCGACGAGCATCGCGCTTAGCGCGGTAGGGCGAAGGCGATCGATCGCGGTTCCTACGGTATGGTGATGGCGAACGGCTGGGTGCTCTACGGTAGCGGTGGCCTTGGTGGTCAGCATGGTTAGGCACGGGCTGCAATTGCAGACAAACACACCATACTCGTCCGACGCTCCATCCCTGCCGAATGGCCTGCCAGAGTCGTTAATCTTGCGTTCGCGCGGCTGGTTATGGCTGGTTGCCTTGTTGTGCTGATATTCGACGACCTCGCCCTCCGACGAGCCGGCACGAGAGGGCATGGCGCCGCGTTGGGGGTTGGCAACCACCTAGAGACAGGTCTCTCGAAGATGTTGCGTCAGCTTGCTTCTTGCTGTGACAACAATTAAGCGCCTTTGTCACTGACTGTGTGTCCCGAGGTAGAGTGTTCGCCCAACCTGCCCGTTGTATGCGGGTGTCGGAGCACGCAGAGAGGAGACAAGGGCGAGTCGCGGCCCGGTGGACGGCAATGCAAGCACTGGTGAGGGACGCGGGGGAGGCGAAGAGGGAGGCGAAGAGGGAGGCGAAAGGGAAGCAGGCACCTGCGCGTGCGCGAGACAAGGTGCTTCTGGAGAATGCGACAGAGGCGGGGAAGTCGCGACCGCGTAGTACACCCAGAATGACGTGAAGGGTTTGAGCTTAGCTCCAGGCAGCATGGCCCGAGCGCCTCACGTGTCCGTTACATTCACTCCCAGATGACGAAGCAATCTTTGCGTCCCAGCTGTTGGTGGAAACAAGCTGCTGAGATCCAGGACCTGTCGAGCATCATCCGAGTGCCTTTGCATGTCTGCACGATACGATCCCCAGCAGCCGTGGACATGTCCGTGTCGAGGTCGATACACATGTACGTAGCCATGTACGAAGAATGCCATCCATGTGGACCTGAGCCCTTCTCGGGGAGGAAGGCTACATTTTGACATCTTCGCCAGCGCCTGTGTCATCTCTTAGTCCGCCACACACTCGCCTCACGTGCTCGAGGATAGCATGGCGCATCAACAGTAGCGTACTGCGTACCTGCCTGCATGAAACACTAGTCGAAAAGAAAGCTTCCAAGAAGCCCATCAGCGTCATACCATAATCTCCACTGTAACCTGAACAAGCTGTTTCCTAGACTATGCTAAAGTTACTCATGGTAATTGTCAGTTGTGTTCCACCTGGCGAGCATCTTACTGGCTGGATGCCACAGCCGAAGCAAAAGAAAACCAGGAAAAGAATATACATAGACTTTATTGATTCCAACTTGTCTATTTCGAACACGGAAGCATACGCGCTGACAGCGTCTCACACTGCACTCCTGCAGTGAACTACGATAACCAAAGTCGGCCAGTGGGCGCAAGCGTACATGGAGTGTAAAACTGTAGTCTAGGTTTGAATAAGACTCTCGCTTCCTGTGCATGACCCTTGAATTAGTGATCACCTCCTGATCCCGGATATCGCCGTCAAGCTAGCCTAGCTGTTCACAATGTAAGCTTCATGGTCTAGGCGGGGTGATCTTCAGCACCTAAAACTTACTTTGGTATTCCGACTGCACGGATACACACGCCGCAAAATCCGAAGCGTTTGCGACTCGTTTATCGTGAATCATTCTTCACCATTCTTACACTGTCACTGATCATAGCTGAACGATAATGCGGCTAACATTAGGTAAGCTTGGGCCCTGGTGCTGCCGCAGCCCAATTCCAGTACCGAATTTCGTCGGGCCCAATTTATGAAGATCTGATGGCAGGGTCGAGAGCCGAGTTCGCCTTGCCCAGCTTTCCGAGCTTCATCGGGAGTAGTGGTGAAAAGCACAGGCCTGTCATATCGTGCAGCGGATCGTGTCGGAGAAATTAAACAGAAGTTCGTCCTCAGGACATGGACACGTTGTTTTGGGTTGGGGTTGAGCCCGTCTTGGTGCAGTGACAAGGAACGTGTCCCATCGCTGCCCAACGTCTTCCAACATTGTCAAGAGATCATCCCGACAAACTTTAAAATCAGTTGGTCAAGGGATTGATGTCTACGTGGACATTATGCAAGACCTGTGTGCCGTGAATACTGGGAATACGATAAACTTCAACCAGTTCACCAAGTAGTAGCACCTAATTCTCTAGGAGCTGCATGCAACGATCGAAACGCGCATTAAGCTGCATTAGCAACTTCGCAAGATTTGGTGTATGTAGATAACCGAGGCGGTTGTTATTAGCGACATTAGAAAGTTCAGTCGTCACCTACGACCAAAAGCCCTGCAACTTGGACATCCCAGTCATTGCAGCAGCGGATCACTCAGCCCGGACATCCCGGAGCTAGATTATATTGGTGGGAAACTTTGCCGCAGACACAGACCCTGAAAGCCGTTGGCGACACAAGATATGTAGACTTGCCCATGCTCAATTACTGTGGATTCACGCAGTCAAACCTGTTATTCATCGTAGTCTCTATGTGCGAGTCTGGATACGCATGCGTTTTTGTCAATTCGGTACGGCCATATTTTTCCAGGACCTGCTTTTTGCGTCACGCAAGCTCTCTATCGTGTGTTGTTAAATTGGCCAATGAAAACAGGCTCTTACCTAACCCTCCAAATCGACTGTTTTAAATCCCGCTAAAAAACGCATCTCATGCGCGCCAGAACACATCATGAGAAGTCAAGACTGAGTTGCTGTGCTTCATACTTGGTCGGTGGTGATAGAAAGTGTAATTATTCGTGTTGTGCTATTATATTGACAAGAAAAACCCCCTGTGTGTTCCTGTAGCTTGGAACAATGATCCAGTGAGCTCTACAACCTGAAGTGAACTGTGTATTTGTGTTCGTAGCATGGAATCCATCACGGTACTCATATAAAAAAAACAGCGGACATCAGTCTGGTTCAAAGACCGCATATGAATCCAAGTTTTATTCGATTCTACGCCAACGAAACTGGGAAATTGACGCGCAACGCGTCCCTCTGTAGTGGTTTGGGGTCAGGCTAGGCCTGGCCATCCAATCGAACCTCACGGAGATAGTTCCGTAAATTTCCAAACCTCCCTACCAAGTCCCAGCCAGCATGACCAGCATAGAGTCCGAGCATGTTCGTCGCTCACCAAATGCAGTCTCTTGGCGGATCTTGGTCGAAATGCGTACTAGCTTCCACCTAAAGTATTAAAGCCCGGGCAGATAATCGGAAGAGACCATTGACAAGGCTGATGTTGCCGTCGTTCCTTTTCAGATTTCTCAGTGCTAGTTGAGACGCTCCCGCTAAATAGTTCATCGCCGTTGTCTTGTCTCATAGAGTACCTCAGGCTGACTGGAACCGCCTGCTATTTGTGGACAAGTGATAAATCCGTTTCGTAGCGTGTCCCAGGGCCGATCAGAGAGGCAGTTTTGCACAAGCTCAGAGCCACTAGCTGGAAGCAGGCATTGAGATCCTGAAAACCACAATTTTGTTCCCCTCAAGGCCGATGCACCCTGCATCGTCAAATGAACCAGTGGACTAGCTTACTTCAGGTACGAGAATTTTGGTACTTGATTTCAGTACTTGCTTTTGTGCTGGAATCGCGGCCCTCCGAGATGAGGCTATCAGAACATTGTTTCATGCCTAGGCATGTGAAGAAAGCGAGCCGTGCAGGGCAGTGGCCGGGCGGAGTTTAGATTCATGTAACAAGATTCCAACATCCAGTGCCATCCACAAGCCGAGTTCCCCAGGTGCGTGAATAACGTCATACGTTGCATTAAAACTATGAAAGGTCGGGACCAGAAAACCGATCGTCAACTGTGACATGAGAGGGGCGAGCTGAGCCACCATGGCTCGGACCGATAACTGCACATGATCGTACTGCTGGCACTGGCATAGAGTGCCATGAGCACCCGCTTAACGAGAGGCTGTGCCTGACGACAGCCCAACTGTTCCTTGCCGAATGACGGCCCGGGATTTGATCGTTTGTAAGGTCTAGATCGCTGTTGAGTGTTCGGCGCGAAGAACCACGCCATGCAATGGTCAATCATGGCGCTTGTCCATGTGTAGCGCCGAGATTGAAGCGTCCCATGTCCCATTTGAGCTGCGAAACATAGCACCACGACTTACAAGTGCATGTTCCGTTGATGAAGAACAGGGACCTAGGACAGTACCTTACAGTGGTGAGCTCGTAGTGTCTGCTACTGTGCTGTGTACGCAGGTCGTGCAGGCTTGCGAGACCGGGGATCGACAGGCCCAATCCCGTGGGGCTTGATTCCAGTTGGCGTTTGCCGTTCGAAATGACATGCGGAGGCGGCCGAGCCTCGATGTTTGTTCCGGCTTCCCCGCGGTCGGTCAAGCCTGGGTCCGCTAAGCGTTAGTGTCGATTTGGGTCCGTCTCGACACTGGTGTTTAGGTGAGCTGCGCATTTGAAACCCGTTCCAGCTGAGGGCGCTTGCCAGCGGCTTGAACGCAAGGGCTGGCCCGTCAAATGGTGGTTCCCATACGCAATGTCCCAGCAGCCGAAGAGGTATAGAAGAAAAAGCCCCGGAAAGGGACCTGCAGGGCTGCATTGTCGCACGGCCTCATTGCAAGGGTTATCTCCAGAATTCTTCGCCCAAGATAGCCGTCAAATACAAGATATCCAGCCGAATCTGTTAGCATCGATATGATCTCACTGATGCCTCCCGAATCGGCAAATTCCTCGCCAGGTAAGCCAGCATGCGAGGAAGAGTCCTCTGCGGAACATCATCTTACAATCTGGCAGGTGCGAATTATTGGTATGGCAACGGCCTGCCGAATGGTGTGCCTAATGGCCTGTCCAGCAGTCTGGACGGGTTACCATCCGAGCCCACCAACCCTCGAATACTTCGACGAGCATCCGAAGCCGTGATACATTCGAACGCATTCCACAGGTAAGGAGCATTTCATTTCAGACCGTCGCTGGGTCTCGCAAGCGTTGTTGTTTGGGAAAGCTCTGCACGCGTAAAAATCGCTTCTTGTCGAGAAAAAAACGCCACGTACCTCGAAGGATCACACGTTACATGCAGCGACCCACGATGTATCCTGGAAAAGCTTCGATTCTGAAACCTGGAACCATACCCTGGCAGTGTCTGTCGGCCATGGTGGGATGTACTGCCTACATCACTGTTGGTCTCATGGCTATCGTCAGTTGGCAAATTTTCAACAGTCAACTAGACACATGTATGTCTCCGTGGATCGATACCATAAGAGCGCGGCCATGTTCTTCGAGTTGATTGCAACCTGCCAGTGAGGAAGGTGTCGGTGAACTCGCCCTGGAAACTATTAGACTACTTCATACATTAAAGCCCTGGAAAGTGCGATAAGCGATTGGTTTTTTGTCGCTGTTCGGAAATTAGCACCTCCGTAATATAGTGGTGCCCCAAACTGACAAACTCGAAGCCAGGAAACGGTACAGGTGCCCTGGGACGGCATCGCCCCGCTGCACCTTGACACATCTACCGTGCTTCGCGCACAGTCTGTGGCTCCGTCCGCAAATCACAAAGCGCCTCTTGCGCCGAAACAAGGCCTCGCAGGTGCTCTAGGCAACGCAAGGAATCAACACCAGTCACCAATATCAGGCACCTATGCTTTGCGTACACCCCGGGGAAAAATTACCTCGATAGCTTGTGAGAGCTGTAGAAAACGTAAATCAAAGGTATGTTGCGCGACTGTAGAAGCTGCAGTCTGACTGAGATTTCTAGTGTGACGGTGTAAGGCCCAAGTGTAATACCTGTCAGACCAAGAATCTCTCTTGCGTCTATGACGTTGCGGAAGATGGAAAGACGACTACACAGCTGAGAGCCCACGTTAGGAGATTAGCGAAAGAATTGGATGACATGAAGTCAATTGTGTCTTTACTGGCGCTGGCACCGGATCGAACTTCTGCTGCCACCTGGGCTAGTGAGCTGGAGAAAAATGGATTTGCTCACCATTCAGCGGAGGAAATCAAAAGAGCCCTTCAGGTAGGTTGTTCAAGGTCGGCTGATTCTACTGCATCATTGAAACCATTTTAGGAAGTAGGTGGCCAGTCGGGTCATATCCTGGATCAAGATGGTATGGAGACACCTGTAAGCGAGCAATTCCGTCGTCCATCTTTGAGTGTGGCCGAGTCCTCGTACGATGGGGGTCCTCGAGGGGCGAAAGGTATGGAAGGACCCAAATAAGATACAGAAGACCTAGCTGATGTACAGATAGTCGAGAGCAGAGCCAACCCGCCATAGCCTTCCCGGCATCCGACCACCGGATAGCTGGTGTGACTCCGTTGAATTATAACGAAGCGACCGAGCATGAAAAGTTTAGTTTTGAATGCGCCTTTTATCGTCGAACGAAAAGAGAGATGCTTGCGAATGGATGGGATGAAGCCCAAATCTTTGGAAGAAATGAAGTCGACGTCGATACACTCCTCTTGGGGTTCGCGGATCCTCAAGAAAGCTTACCAGTCCCAACCTGGGCGGCGAAAATGATTAACAGGATGCTTCCATCTACTGCACTGCCGATACGATTGGCCTCCACATTCCTTCTGACAAAGATGATGCGGGTACGTATCCAAAGTGCGTCCCTCTGCGAAATGATATGCTGATGGCTTTAGTGGCTCATTTGGCCAAGTGTCGAGAACATGAACTCTATGCCAGACTGGTTAATGCCTTTGGCAAGGCAAGACTGCTCAACATACGATCTGATCGTCGATCTCATACCTTGGTACTGTTCCTTTAAGATGAGCTGTCTGACCATTTCTAACTCTTCATCAGGCCTCAAATTCGCCAGTATCTGTATCAACATCCTGGAGAATTTGTTGCGGACGCATTCCTTGGCCTCGTAGGAGTCAATTGGCCGTATGCAGATGATGCGTGCCATTACTGGGAGATCGAATCGGCTTGCACGAGGCTGACTCCGCTTTTCGAAACGCACATTAGTGATCTGGATAGTTGGACATTGGATTCGAAGTCTCTGGAACTTATGCCTCAACTGGATGGCTTAGTACCGATTGCGAGGTAGTCTAGATACACACTCGATGCATGATGTTTTTGGTAGGAGTCGAAGTCGCTTCTGATATGGCTTGGTTGCTTCCGGGGATACATTCGACGTATATCTCCAGGACCTTGGTAATTATATATCGGCGTTTTGGCGTGGGCATTGGCATTATGAGCCAACGTAACGGCTCTTAACTTGTTTTTCCGGATCGGTTTACTGTACTATAGGAGAGAATATGGGATACATACATTGAAATAAAATGTCAAAAGACAAAGAATGCATAGGATTCAATGAAACCATGGAATCATGGAATCATGGAACAACGACAACACACATTTCTGCCTGTCCTGCCTGTCCTGCCTGTGTTTACCTTCCCACGAAGCGGCGCTTTGTTTAAATATATCTGATAGCGGACGATGGCGAGTCCAGCCCCCGGCAAACGGATACCCTAAACGCGCCAAGCCCCCAGAGGGGACCACTACGGGCGTACATATCCGCTCAGGCCTCTAACATGCCTAACGCGATTCTTTTCATCGATCCGATTAGGGACTTTTTTTAAATTGCGTGCAGCGGCTAGAGATCCATATTCCCAACTGCAGGGGCTCGCGTCAACTGCCATCCTAAACACTACCTAGAGTAACTCTCTGGGGCAATGGATAACTGCCACTGAACTCCCGGCGCAGCCTTTCGATGCATGCATTGGTGTTGCAGAGACCCAACCAAGGTCTGCAAGAGATATGAAGGCGTATGGCTAGCATCGCAAATGATTTCTTGTGGGGATCCATCTGCGCATGGAGCAAGTGTGGCGAGCAAATGAGGTGGGAGGAACAAACATCTGGATGGATCTTCACCCGCTGTGGCTGTGCATCTAGACCTTGCCTGCGATTGTACCATGGCCTAGACGTGGAGGAGCGCACATTTCTGGTGCGACAAACGGTGTTTCGATAAATTTGGCTGCCTTGCCTCGTGTCTGGGGCGCTGAGAAGGGTTGTTCGTCGATTAGCTTTCTGTTGTATGCCGCGCGTTCCAGCCGCTTCCATCGATTTCAATTCACTCTTAAGTCAGAGCATTAAATGAGACGTGATTTTGAGTTCACAAAAAGCAACCTTCCACCTTCTCAATTCTGCGGATAATTTCCAACTCATCACAAATGTCTAGACCCAAGACTTCTCTGAGGCTTCCCGTAACGCGAGTGCCAGCACCTTGGAATTGCATTCAGGCCACATCATGGACAGCATGCGTGTCTTCATCTGGCTTGCCCTGTTATAGTCTTCAACGTCTCAGATCTATGTGCGATGTTGCAAATATCGCGAAATGGCATGAAAGAGGTGCATCTCAAATACGAAAGGACTCAGCGTGCGACTCTGATTGGGAGTTATTTCAAAGTGGTCGTTACTGTGAATATTCACCAAAGTCATGGAGTGGAATAACGGCTTTCCCACTCGTGGGGCAAGCGATCTCAAATTTTGCACAATCTCACAAACAGAATTTACAGGTGTACTTTCCAGTGAGCTTTCACCACAGCGCGTGATGCATTCAAGCAGTGTGCTTCAGGCGGTCACCTACCCATGCCTTGACATGTGGTCCCCATCACATCGAGAGCCATGGCTCGGTCCTTTAAGCCACCCCTAAATCAATTTTGATACCCGAATCATAGACATTGGTGATTGCTATTATCATGAATTTCGCTCTGTGTAGGTACACGCGTAGAGTCGATCTTTGCGCGCTTCGGTCATGTCAGGCATAGTTTTACACATTGGCTTCCTTCTCAGAGAAACTGGCATCGCATGACCGCTCCAGGCAAACTGCGATAATGAGACGATTGTGCTTTTGTAGCATGGCCACATTATTACCATGTTCGAGTAGGTTGTGAGCTCAAACTGTGTTGCCTGTGAATTCACGCCCGAAATTGGGTTGGGGCGACTGTTGTTTTACGGTAGTTGTCTGAAACTCTAGTAGGTGGGGATGTCGCTTAGCGGGTGAATTGGTGATTGCGAGCACTTTGCAAGAATGAATATCGACACCCCATCTATGTACCTACGTAGTTCCATGTTGATGGCACGCAACAGTTCCAACTACTAAGCTTGATGCCAACGTGCATGTTCAGGGCCAACTAAGACATATAGAGTTAGCAACGTCTGTGGCTGCCGTTGTGCGCGGATAGGCCGCGTCTATCTATTTTGTACATGGCACGTAATCCTGACGACCATCGGGGAGCTCCACCAAAAACAAACTAGGCTGGCGCGGAGTTGCATTGCATGTGAATCACCTCGGAGCTTCGCGAGTGCGATCGAGAGTCTGGAATGTTCGCCACTGTCAATGCACAGCTCAGCCACAGCTTCAGCCACATCTACGTCACTCAATTCGTCGTCTCTTGCTGAGCCCCTCCTTCTTATAGTTGTCTTTCCACTGACGACACTTCTCGAGATACCATTCCTCGAATCCATACTAGATCACCTACCACTTTACATTCGAGCACATACACCACGCAAACCACACGTACGCATCAAACATGGCAACCGTGCACGTAGACAACATCTCGACGAAGACGTCTCAGGACGAAATCAAGTCCTTCTTCAGCTTCTGCGGCAAGATTTCCAACATCGACGTGAAGCCCACTGATGATAGCACGCAATCCGCCTCTGTGACTTTCGAGAAGCCCGCCGCCGCCAAAACCGCGCTCTTGCTGGATAACACCCAACTCGGACCTAACTCTGTGCACGTCACCTCCAAGTCTGCCGACGATGCAGCCGATAAGGCGGCGTCAGCAGAAGGAGCCAAGGACGACGGCCATCACATCGAGCAGGAAGAGAAGCCCCGTGCCCGCATCGTGGCCGAATACCTCGCCCACGGCTACACCATCTCCGACAAGGCCATCGAACGCGCTCTTGCATTAGACCAACAGCACGGCATTTCCACCCGCTTCACGAGCGCTCTTCAGAATTTTGATCAGCGTTTCCAAGCTACACAGAAGGCTCAGGCCGTCGATACGAAGCTGGGTGTATCGGACAAGGTCGCCACTGGCTGGCGTGGCCTTACTTCCTATTTCGACAAGGCTACCAGCACACCCACGGGTCAGAAGCTGAGGCAGTTCTACGAGACTGGCAACAAGACCGTTCTCGATGTTCACAACGAAGCCCGTCATTTGGCTGATCTGAAGAAGGAAGGTGGTATGTGCTGACTCCTTCAACGTTCTCACACAGCACCGTCGAGTACTGACTTTGGATGCAGGTGACAAAGCTACCCCTCATGCGATTTCTGGCTCCGACAAGACGCAGTGCAACTGCACTTCTGATGCCGGCAAATGCGGTTGCGCTCCTGGAAAATGTGCCTGCTCAGGCTGTGCAAAGGCAAAGGACATTTCTTCTGACGAGAAGGCCGAGCCGCATGCTATCGCCGGCTCTACCAAGACACAATGTAACTGCTCTGCCGATAGCGGCAAGTGTGGTTGCGCTCCAGGTCAATGCTCGTGTTCAGGATGCTCAAAGGCAGATGGTTCTACTTTCGCCGATAAGGCTGCCGCACCTGCTCCTTCCTCTTAGATGATATCCTTATGTTTTCGAGTACATCAATTTGGTCTCATGGGGGGGGGGGGGATGCAAAGTTGAAAGGGTTAAGGAATTTTCTTCATCAGTGTGTTTATGTATCAGTGAACGACATCTGTTACGAGTGGACTTCGATTGAGATGAACTTGGTGAGGGTTAAAGAGTCAAAGTAGTAGATATTTAGTCTGAACAGCAATGAATGTTATGAGCGAACAAGACAGGCGTGGGTCACTGCCAAAAGTAGGGGAAGTCGTATCAAATCGTTTTCATTCCAAATTCGCAATTGTCTGCTGTAGTATCAACTCGATATCCGTAGTCAAGTTGGTTGTGTGATGATTAGGCTTAGAGCAGCGCACGAAATTTGATTCTTGTAATAGGTACAATTTTTTAGAGTTCTGTGTTTGTCGCATTCACTTTTTCCACCCCAAGACAGCCTCATCAACCTCTTTCCGATATCTCTGCTGACTTTCGCACTGTTCCAAGAAGACCTTGTACTTTGCCTGCAACAGGCTCTTCAGAGCCTTGTCGTTGCTCGGCTTTACCATCTTCCCTGATTTGCTCAAACGATCCATAATATCCCACAGTGGCTCACTTTGGCCCTCTTTATCAGTACTCGCAGCCTTCGCTCCAAGCATAGCTGCACCATGAACAACTGCTGCGTGTACGTATCGCGGGATCAGAACCGGCATATCGCACGCTGCTGCGATGAGCTCCATGAGAATGTCATTTTGGCATTGCGAACCGGACATGAATATCGAGGATATGACGTGACCGGATTTGTTCATGGCTGAGACAATCTGATGGGTTTGGAGCGCGATGAATTCCATGGTTGCATAATAGTATAGCGCAAGGCCATCCAAGCTTTTGTCAGAACTCAAGCCAATTACCGAACCCTTCATGTCCGGATCTGCTATGGGCGACCGATTGCCGAAGAGATCGCCGTAGAGGAAAAAGTGGCGGCCTAGCCAGGACGTATGCGGTGCGTTCTCCTTTTCAGCAAGCTCTCGAAGATGTTCATTTAGATAATCGTAGACATTCAAATTCAGGGTCTCGGCAACCGTGATGGCCTCTTGATGAGCAGGATGCGTCTCGATGACATGCTTGAGGAGCTCTCCCGTTGCGCTCTGACCACCCTCAGCCATCCAGAAGTCTGGAAGCAAGACATCACGGTAAGGACCCCACACACCGTTGACGAATACAGGGTCCCGCGACATTGCGAGGTGGCATGTGGATGTACCGGCGACAGCAGCCAGGCGGGTGAATGCTTGAGAGACGTCGTTCTTGGGTGCATCCATGTCCAAAGTGTCCTCGTCCAGCTTGACCTTGGCACCAACAGTGCCTATCCAGCCGGCATAAGCGTCAATGACACCACTACCGACCGAGATGCCCGGCTGGAGACCCATATCAGCGGCTGCTTTTTCGCTCAACGTCCCGACAAGCTCGCCGGCAGTAAGATAGCGACCATTCTGCCGTGTGTTAGCCAGCGTTTCACTCACGGTCAGAAGAACATCACCACTTTGTCGACGCCACCCAAGCGCTTAAAGTTATCTTCACAGAGATCACCGAGTCCGACTTCCTTTAGAAAGTCTTCCTGCCACCCCTTCACACTTCCATCTACACCAACAGGTACGAATCCTTGCTTGCAGACGACACTGCAGAAGCTACGTGTCTCATTTCCGGTAGCAATGTGTGTAAGCGCATCAGCCAAGTCATAGAATTTACAGCGATCGAACAACTCTTTTGGCATGTTATTCTTCAACCACAGTACTTTGGGTATTTCCATCTCTATCGACATCTTGCCCCCTACGTAACGTAGCAAGTTGTGATTGGTGGCATTGATCTCCTGCGTCTCTTCCACCGGGCGATGATCCAACCAGAGAATGACGTTGCGGTCGTTTCCATCTCTATTGTCAAAGTCTGGCCCCGTGACGGAAATGGGCTCGTCCGTATCGTTGGAGAAGACGGACAGGGAACAGGTAGCATCGAAGCCGATGCCGCGGATCGAGGTTTTGTCAATACCGTGCTGGTCTATAGCTCGTCTGACTGACGAGCAAATGCAACGCCAGATATCCGTTGTTGATTGTTCCTGACATGATTAGACTTGTCGTGTCTTGCTGCTGTCTCACGGGACGACACGTACATAATACCCTGTTTGTGGCTGCCACAAGGCAATGTTCTCTGAAGCCAGGCCGACTATATCGCCTTGATCGTTCATGATGCAGGCTCTGGCACTCCCCGTGCCTACGTCAATACCGATGTAGTGCTCGACATGAGGCCGGAGTTCATCGCGAGTACTCGTAGACATGGTTCGGATTCACGCAACAAAGAAGCAGCAAGTACACCGGCTCCAAGAAACAATTGATGTGAGTATTCGAGAGTGGAACAGGCCAGCTCTCAGGGGATATGGGGACATAAATGTTGAGAGCATCAACATAGCTGTCATGCGGCATGAGCTCATGCAGCTCGTGGACCCTTGACAGCTGCTTGGTAGTGGGGGCGGGGCATGCCCTTCCCGCCCAGTGGGCTACCAATCGATCAAAGGCGGTGCATGTTTTGCCAGAGCTATTCCCACACTTGGTTTGTGAGCCGTGTCTGGGGCTTCACATGTGGGGATCACGAAGCCCTTTGGTCCCACTCTTTTGCTTGGGGTTGGCTTGCTGATGCCGATGGATGCAAACATCGCCACCGCATCAACGGTACGTAGTGATCCGCGGGTATTCGGAAGCTTGCCGGAAGGTGGCGGGATCCTTCACACCAAGGGCCCACACCCCTGCTGATTCAGAGGCGTCGGTCGCCTTGAATCGACTGTAATCTACTGGACTCTTGTTACCCCAAGATTTCGGTGTCGGCGGAACGTTTCGCCGAGCACGCCGCCCGGTGAGGTGGTCCAGCGGGTCCAGCGCGCGGCTCGACAACACGACAGCAGCCATCGACCACACCTGCGTACTGCTGCCCGTCATGCTGTTCGCCAAGCTTCTCATGCTGCCTATGGCAGTTGCCTCCTCGGTCACGATATACGTGTCCTCTGTCCCCACCACTTCCTCTTCGTCTACCGCTGTAATCCCGTCTCCCATCCCGCTTGTACACATTTCCTACGACGCCGACCAATCCACCGGCACCGTGACCTCGTACACCCCGCCACAGGGCTCCTACGCACCCGACCATCTCTTGCGCATAGGCCTGTTGGATACCAAGGCAGATACATGGAAGGGCGTGCTCACATCGGCAGCGAGCTTTGCGGACGAGTACAAGAAGAAATTCGTGGTGCACGTCGATGAGAAGGGCGAGCCGTATCACGTTGGATTTAGCACGAGTGAAAAGGGTGCAGGAGAGGACTTGGAGGTAGAAATTGTGAAGAGGGAGGCTGGACCCAGACCCATGCTGAACAAGCCCATCGTGTTGAATGCCGAGGGAAAGATTGATTCGAAGGAACCAGAAAAGACCTTCATCCAAAAGTGAGTGCACGCATATCAGCACACGTCATGGTTTGGAATGCTAACGCGGACTGTAGATACTGGTGGATGATTGCAATTTTCCTTCTTGTGCAAATGGTAGCAGGTGGGAAGGAGTAAAGGATTCGATGGCCCTGACCATTCCTTCATTCATCACCTTCCAAAAGCCATGGTCGGCGGCGATACTGTTCGTACGCTACAACCAAACGAACCGTCTTCAACCGCACACCTGATCTTCACGGACCAAAATCAGAACGGAATCGCAAAGATAGGTGACTCCGCAAATCCCGAACACGAGACCATTTTGCGGACATGGAACGGGCCGGATGAAATATGTATCTTCTTCGCTAATTAAAACAAAAACCAATTGTTTATCATTTTCCTGTCGGCTGACCACATGACCTACGCCGGGCTGCGCGTAGAATCGTTAATCTGAAGACGCCGTAAAACTACCAGGATCCATCGCGTTCCCAGAACAACCCCAAGTGTCTTACGGGATGTCGCGGCAATGATGTTGCTGGCATGGGTATCGTTCGTAAAGGATGCATTAGTGGGTTCTTTGCAACCACGAGTGCTTGGGACAAGGAGAACCGTCAGGCGTCGGCCTTCGGGGCATGAAGGCTAGTATCGCCTGCGGGGACCTCGGGGTGGGTTTCCGCGGTCGTTGAATCCGTATCGGCCATCCTGGAAACTTCCATTGCCGGCACGAGCTCCACTGTTGGTGTCGACATGCATGTCATCATAGGACGTCTGGTTGAGACGGCCAGAGGGTCGAGCGTGAAGAGCGGCCGGACTGGGGCCACCTTCCTTCATGTACACGTAGAGAGTCTTGCCATCCGCCTGCGGGAACAATAGGTCAGTATGGACAGTGTATAAACGTACGGGCTTTTTCTTCCACCCACCTTTTTACCGTTGAAGGTGGCAATGACATTCTCGGCACCGTCCCTTGTCGCGAAGGTGAGCTCGGCCATGACGGTGGGATTGGGGACAACGACGCGGCACTCGAGAAGTTCGCCGCCAACCTGCCCCATGACCTGTTCGATATCGGCTGCGGTGGTCCCAGGGGCAAAGTTGGAGGCGATGACGGTGTGCGGGATGCTGGCGCTACTAGCAGCACCTTTGATGTTTAGACCGAAGTCCCCATTCCGAGCGAAAGCATCTCTGTTCAAAGCCGAGGCAAACTTGCCCAAGTTGCGCGTATTGCGGCCGATGTGCGGTGTAGACGCGGTGCGATTGAGAGCTTTTCTCGGAGGGCCGTTTGGATTGTTGAGCTTGTGAAGGTCGTGCTGCCACTTGCCATCGATGTTTGCCGCGGGTTTTGCTGAGGACGAGCGATGCTTTTGGATGCCGCTCATGCGGCTCAGCAGGGTTGGCTTCTGCGAGGCGGCGCGTCCGTTGAGAGAGGCGGCACCAGACCCAGCTGCGTTGGCCTTGCGCCCGCGGCTCCCTAGAAATTGCTGGGCCAGCGCCTCGTTCCTCTTCTTCTCACGGGCGTCCTTGACAAAGTCGGCGAAAGAAGCGTTCTGCGCGGCCATGGTTGCGGTCGACCGAGGAGGGCGTGGGGGAGGAATGAGAGACGTCGAGCGGGAGCTGCGCGTGCGAGGAGACCCAAGAGGCGAAAGAATGCGGCGCGCGTCCGCAGCGCAGCGGCCAGCGCGCACGGACGCTGCACGTCCTCTTCGGCCCCCGGCGAAACCACGCCGCCGCGCCGCGCAAAATAACTTTCTTCGCGCGCCCGCTGCTGCTCTTCCACAACACAGCACCGCCTCTGGTAAGTCTGCCCCTGCCCCTCTCCCTGCCCCCGAGCACGCTCAATGTGATGAACATTCGTGTCGCCCCTATCATACATATTGTGGTGATTGACCCCCAAGCCAAACGGGATTTCTGATCTTTGCACCCTCGGCCCCTCTTCTCTCTGGACAGCTTCCATGTGCAACGCTGACTCGCCTTCAGAAACAGAGCATGCTGCAGATTGCAGGACTTGCGCTCATGGTTGCGTGAAGGGTCATGGTAAAACATGTGCCCCAGCCAGCCCGCCAGCCCGCCCGCCAGCTGAGCTAGACGCGACTCTCAGGCCCCAGAACCACCCCATACCGCCCCGGCTTGGCCGTACGCACCTGTGCGCCATATTGAACGGGACAGGACAGTCGCGTGTTCGTTGTAGAGCACCCTGTCTACAAGATAGAGCAGCCAGCCGTGGTCCTCGGAGCCCTGGACCGCCACACTGTCCAGGTAGCATCCTTCTGTAAGCACAACCCTTGCCTCCCGCACCGCTTTACATGATGAGCAACATATGTACTATCAAATACCGACATATCCTGGGGATCAAAATATGGTTCGATTACCTGAGAGCTTTCTCACCGTCTTCACGTTACTCTTGTCACGATGCAACACCCTTGCTAATTTAATTACTCGAAGATGTAGACTCCCCGCTCACTTGCTTTGCCATCAGACAGAGGCCTTGTAATGGTACGTTGCTGCGTTTTCTTTACCTCCCCGCACTGATGAACGAAATTTCCATGCTAGCACTGAAGGGGCAACCCTCATGCTGGATCAAACAATTTACTTTTCATCTTTCGACTGATCGCCCTTCTGTTGTTCTTGTCAAAGTTTTTTTATCATGCTGTGAATAAAAACTGACCCTTACAAAAGTGACCTTGAAGCCGCTGATCGGTTGAGCACCAAGTCGAGTGCTACGTGATTAACACCGTACTCTTATCGATCCTGGTCAAGCCTCGTCGCCGTACCCGGCCTTGCATCAGTAGCTTGTGATTACAGTGTTATGCTTAGGATGCATATGTGTATGTATACCTTTTGCAGACACTCGTACGGGAGCTGAGCTCCTCTGTTGTGACACATGTACCTTGATTAGATAGTTGTAAATATAATGTCACAGAATCAAATTCATCCAAGCCTCTTCCTCAATTTACACCTGTGCCTCCCCATCCGCTACGGATGTACCCTTCTCGGCACATCGAGCCTGAACTTGGGTGAAGTCTGGTAGCAGTACCCGCATGCGAATATTTGGCTTGGACTGCCGATGAAGTGTATGGTTCGGCAAAATTCGGAGCCGAGCCCTTTCCTTTCCCTGGGATCTGATAAGCGCGCGACTCCACTTTCATAGTCAATACTCACCGCAACCTGCACTCCAACTGCCTATCTGCAACATTACGAATACTGTATATCTCAGCATGTCAGCCAAGCCTGAAGAGCACACTGCCGTGGCTGCTGACGCTGCCTCTGGGCCTGTTGAGAAGCTGGATGAGGTACCAGCCAGCTCCACAGCGGCCCAAGCACCCATCACGGAGAAGTCAGAAGGCGTCAGCGATGCTCCCGTTAAGGATCTGGAGAACTTGGATCTCTCCGACAAAGTCACAGGAGCTGCAGCCGATCCTGTGCCTGCTGCGCCTGTCGTGACACCCGAGACTAAAGAAGATTCCAACACGCCTTCGACCAGTCCGACCAGTCCGACCTGGCCAGAAACCCCCGCCGACCACCCTCTCAGCAAATTTTTTGGCCTAATCGAAGAGCTTACTAAAGAAGCTGAGTACAATGAAATCTACGGAATCCCTCTTTCACCAACCAATGAGTTCCACACCAAGCTCATACTACAAAAGTTTCTACGCGCCAACCAGGGCGATATCGAGAAGGCCAAACATCAGCTTCTGGATACGCTCAAGTGGCGCAAAGAATTTGACCCGGTCAAGGCCGCAAACGAGTCATTCGAAAAGAGTCGATTTGAAGGATTGGGCTACATCCTGCAAGTTGAAGGTGTACCGGAAAGCGTGAACAAAAGCGATGTTGTCACCTTCAATGTCTACGGTGCTGTCAAAGACAACAAGAAAACCTTTGGCGACCTCGAGGCATTCCTGCGCTGGCGCGTTGGGCTGATGGAGCGCTCTGTTCAACATCTCAATCTCTCCACTGTTACTGAACCCATCCCTGATTTCGGTGCAGGCCCTGATCCCTACCAGGGTATTCAAATCCATGACTACTTGCAGGTCTCCTTCTTCCGACAAGACCCCCTTGTCAAGGCTGCTACCAAGAAGACAATCGATATACTTAGCCGGTGCTATCCCGAAACGCTCAGCCGCAAATTCTTCGTGAATGTTCCGGTGGTCATGGGCTGGGTGTATCAAGCGGCTAAGCTGCTCGTCAGCAAGGAGACAGTCAAGAAGTTTACTGTGCTAAGCTACGGCAACGCATTGGCAGGGGAATTGGGGAAAGGGCTGCCAAAAGAATATGGCGGTGAGCAAGGCGCGTTAAGTGAGATTGGAGAGGGCATGAAGCTTCAAGATTGAAATTTGAAGCTTGAGGAAAGAAAGGAGTGGGGACGTAATGGCAGGTGATTCGATACTGTTTTATGAAAGACTGATGCGTTGATTGATATACCCTACTCACTTTGAAACAATGCATTATAGTCGCATATCCTGCAAGAGGGACATCACACAATCATTCTGGTACTACGTTGTGCGTGAGATTCGTGTTTCGTTTGCGCTGATCCAAACTCATTTGATGGATTTCAACATCAACATGTTTCCAAGTATTCAATGGGTTATACTAGTCAACCTTGCCGCACTTCGCAATCGGTCGGGTCTCCAAAATTCAACCTCGCGTGCCTAACGAGCAAACAGAGCGTGTGCACCTAGGCTACCACGGCACCTAAAACTCCTGTCCTTTATTTTCTAAGCACTGCTCGACCTACTCAATCACACAGCCCCTACGCTCAGCCCAACACATTTCAAGAGTTTTGTCCTGCAGCTACAGCGGACCTGTCCCTGGGCTTATCTTTGGCAATACCACTCACAATCCCACTGCGTCAACACTGTCAAATCGGTCAAACAATCTCACTATGACCAAGCGTGCAAAGGTAAGTGTTGTCCTTGCCTTGCGTCTGTTAAGCTGGCTGACAATACACAGAAAGCCGTGGATTACACCGAGTCTAGTCTTTCCGATGACGACGATATCGAGGAGCAAGTCCGGAACAAGCGATGCAAGACCGCTCACCCTACACGGGCACCCACCTTGGGCTTATCACTTCCGAAGATGCGGAGGAAGACCTTCAATGGAAAGCAGTTGGATGAGACGAAATTTGAATTTCTCAAACTGTAAGTGCAACGAGTCTATCGGTTTTCTGGTCGTAGGCGCTGCCTACTAGCTACTTGGGTATCTTGGGGCGATTGAAACAACTTCGCTGACTTTTTTCAGGTCTGCTGAGATTCGAAATATAATCTACCAATATGCCTTCGCTACTGGGTTGCCTTTGAAAATGATACAAGAGCTGAGAAACGCTGGCGGAAGACTTGGCCTCCAGTCCAACACGGGAAAGGTTCATCGAAAGCTCTCGCAAAAGCAAAAGCAAAAGCGAAAGAAGCAGGCGGACATCACTTTCCACTTCCTCGTCGTTTGCAAGCAGATCTATCACGAGGCCGCCCCTCTCGTCTTCAAGCACAATCTGCTCAAATTTGAGTCCCGAGATGTCTTAATGGGCTTCATTGATCAGTATCCCATGCATATCTCCAATCTTCGTCGAATCAACGTCTCATTGCGCATCGACAAAGATAGCGGTTTGGCCTCCGCTGTCCGAGATATTTTTGACCATCCCGGCCTCGCAAAGCTGGAGAAGTTTGATGTTACCATCTATACCACGGAGAAGACCCTTGAAGTAGCTGCTCGAGAGTTGTATGCTCTGGCGCGCGTTTGGATCAGGCGCGTTGCTCAACGTGAGGACGATCAGTATGCCGTCCTCAAAATCCTATATGTCTCAAGCGTCATGTCCCACAGTAAGAGAACCATGTGGTCAGGAAAAGGAAACGGAAATCCATTCATGGATATGTTCGCAAAAGTTGTAGCTGAAAAGGCCAGTCGTCTGAGGTCCGACACTGGGTGTCAGGCTTAGTCTGGCTTCTCGTCGAAGTTCCAATTTTACGGAACCGTTGGCAAAGCAAATAGACGAGACTCTACCCAGCCTGTGTCTCTTGTCATTTGAAGATGTCCCGACTCCACACGTTGCGTATTGGTATGCTCAGGGCATGGATAAGGTATGATGGATTGTTGGCTTTGCCATACTTAGTGTCCTCAATCTGCGACTGTTCTTCTCTCGTTCGAGATCATTGGTTAGTGTTGGATTGATACCACCATGTGCCCTAGAGCTTTTTATAATGGCGGATATGTCTTCACTCGAAATTAATTTCCGGTGAGCTTTTCTATGCATGCTGGTATGGAAGTGTTTGTCTTGCGACACATAATGCATCTTTTTTTTAATGATAGTCAGAGGAAGTTCACTATTTGCCACGATCATGATTTTGTTTGACCCCATTTTATCGCCGATGCTTTTCTTCGAACGTTTTGACCAATTTTTCTAAACGCTTCATAGCCTATGTTTCAAGGTTGTCAACATCTGCCACCGCATACCTCTAACAATCTGCTGCTTCCTTCGCAAAACTAAAACACACGCACATACACAAACACCCCTGACAAAATATTATTCTTTTTCAAATACGGCCTTGAATGTCTCGAGATTCCTCAGTCCGATTGGCCCTGCTGCATATACCGCGAAATCCAAATTCTCAAACCAGCCTGTAAATTCCTCCATCTCAATTGCCCTCTTCATCTCTTCCGCTACGATACCGGGCGGGCATCGGTATGCCCCGCAACCCATAGCACCCAGTACCAGATTCGTCACTCCGTTATGTGCAGCCACCCTCAACGTAAGAAGTATCTTCTCTCTTAGATTTTCCAAATCGGTCGTTTTAGCAAATTGTTTCTTATCATCTGTAAGAGGAGGTAGACACGGTGCAGCAACTGTTATAACAGATAGCACATGTCTCTGCGCTGAAGCGAACTCCACAAGCCCGTTGTCCAATGTATCCCTGAACACAACGACAGCTGGCGACAATATCCCGGCACAAGATCCAGGTCCGGTGTTTGGCCAAGGATACCACTCTCGCTTGAGAGTCTCATATAAAGTCGAGGAATAGCAAAGGGCCTCCTCCTGAGTCTTAGAGAGGGAGTAACGCCAGCCACCACCAGGCTCAATATCGCTAGCGAGGTTCAATACCCCAATTTTACCTTTCGTCGAAGTAATTTTGCGGGCAAGTTCGAAGGCATCGCTGTTGTGGATTCTGATGGGGTTGAGAGTCAAATTTGGGAAGGATGAATGCTGATTGTCCAATGGTGGAAGCTGAGAGGGGATGAAGACGCTTTCGAGGGATCCACCTGGGGTCTCAGTTACGATAGACGCAGATCGAGCTATTGTATCTTCGCAAATCATACGACGGGTTGCGAAGTCGACCATGTTTATGTGCTGTAATTTAAAATGCGATTAAAAGAAAAGGATTCTTCATGTGGTGACCTGGTTGAGATGGGTGAACGTGGAACTTTGTTAAACTCGGTTGCCTAGGGTTGGTGGCCTGAAGTCAATTCTACCTAGCAAGCACCTAAATGGACCTAGTTTCTTCCGCCAGGCAACAACTCATGTCCAAGCTGTGTCAAGCACAGACAACTTAGTTGGGAAATTTCGGCACATAATTCTATTTCGATTCAGACTGGTACATACATGTCACAAATAAAGAAACCTTACACAGAGTTAGGCACACGCTGCTGATTGTTAGGACGTCAATGCATGAAGGGCTCGCCGTTGTAATTTCGAAAATACTTATCATGCACCAAAAGCAAACACTCAATGGCCCTAAACTTCTGCATGCAACTTGATCTATGACAAAAGCTGCCCGATCAAGCGATCCCATCTGTTGTACATAATGCTCTTCCTAAACCCGCCTCTTTACCAAATTCACCCCGCTCAATACCCGTCTCCCCCTCCCTCGCCAGTCTCTCAAATACCCTTGGTGGTAACTTGTATCTAATCAAGCCTGCAAAGACCATGAGATCTTTCGCCTTTTGCGCCAGATCCGCAGCTAATTGTTGCCTATTAGGATCCTCGTACGTCCCATTAAGTAATACCTCGCGATACTTGGAACAGCATCCGATGGACCATAGAAGTACATTCCCGATATTGCGCGCAATCTCAGGGGCGAACTGTGAGAAGTTATTGGCGTGGGCGCGGATATCCGCAAGATTGCCTCTAGAGTCGAGTGGGAGAATATGCAAGCTTCCGATGACCTGTGGCACCAATGTTAATATCTCGGATATTGCACAAGAGAACAAGGTTGAAAACTTACGTCTAGTGCTTGCGTGTATTGCTGCGCTTCAATGGTAGTCTTAACGCGGTTAAGGTTAAAAAGGATATCCAATGTTTGACGACTGGCAGGAGGAATGTCTCTATGCCACAACTGGTTGCGGTTGTACATCTCAATCACCCTGTGGGTAAGTTCGACAGGGTCATCAGTACCAAGCAGACTCAAACTCGAGCCGGAATCCTGAATCTGTTGCTGTTCTTGTGTAGGAAGTCGAGGCTTCAAGGGTTCAAGACGTAGCGGTGTCTGTCCAATCTCGACAGAAAGAGCCTCTGATAGCGCACGGCACAAGATAGAAATAACGGCTTCGAACTGTCCAGCAAGGTGGTTCAATAATACAGCGTCGTTAGTCCGCCCAGCTTCATCTGCTTTCTTGGCCGCCATAATGGTGATTGAATTGATGAGATCATCATCATTGGCCAGTCTGATGAGCTTAATGCGCTCCCGAATAAGACCGTTCGTGGCATGTCCGTTGGATCTGACATCTCCCAAAAGTGTTGCGAATTCCCGTGTTTCGAGGACAAGCTCACGAAGAGCCTCGTGGCATATATTAGCCTGTGCTTGACCCTTTTTGTCGGGGAGATCTGCATTCAGACAAATCAAAATCAGATACTCGGCGGCAGCGTCAGCCCTGGCAGCTCGGAAGTCGGCAGTATATCGACCGACCACCCAGGCAAAATTGAGTTGTGGTTGTTGTTCCTTGGTGTATGTCAATATTTCCATGCCTGCGTCATCGAAATTGGAAACTCGTAAGAGGCCGTAGTAGTCTAAGGCGATCGCAAAATGTACTGCAGTGATATAGTTGTGCTGGTAAAGGAAGCCGATGGCCGACTCATACATGCCAGCAAGGATGGCGAGCCAGAAATATACGCCATGTCCGCCAGCAGCTTCACTGTCATCATTCGTGAAGTGACGTTTCCCTATATCGGTAATGGTCGCCCGTATATCTTCCAGTCCGTAGGACTCCGAGGCGGATTCTTGCACTCGATCAGATTCTCGTGCAAGATTGAATTGCAGCCAGACCCAGTCCTCCATTCCCTGATTGATTGAGTCCAGGCTCCTCCGGGTCAACTCACAACGCCCAATGATTTTGTAACATGCCATGCGGTAAGGGTCGTTTGTTGGCGCTATTCGTTGGCGTTGAGAATGAATGTGAGTGATCTTTTGCTGCATATCGGGCTCCAAGCGACGGTCAGCACTTTGAGCGTACTGGTCTACAGCATGCTGGAAATTCCGGTCAGTATTTTGGAAGAAGTTTCGCCTTTCGCGAACATATGCAGCGGCATCGTTGACCAAACCACCTCGAAGAAGGTAGAATAGAATGACCCATGGGTACTCATCGCTATCACCCCCAATTTTCTGCAGATGTTCGATCTCAGCACCAAGTTCTTTTTGAGCGATCTTAGCCCTAACGTAACCGCGGATCCTGCTGACCATCGTGGGTTCACCACCAGGACGCGCATCAGCGGCGTTACGTCTTAGGACATCTTGTACGTGCTCCAAAAACTTCTTCTCGAGATATGTACGTGAGCCATTAAGAATTCGCTTGCGATTCTGGACACTGAGGAGGGAGTTTGATTGGTTGTGCAAGTATTCCTCTCGGAAGCAGCGCTCTTTGGGGACAAAAGCCGAGTTCGGGTTTGACGGATCGTTGGTTATGACCGAAGAAAGAGCTCGATAAGCTTGGACAAAATGGTCCACACCTTCGCCCATGGCCTCCTCTTCAATCCTTCCAAACTCGTCCAGGATGGGGAAAGACTGCTCTTCTTGTCTGCTGACGTTAAGCCTCCTGACCGCACCCATGAATCTCTCCTGTTTCTCACGCGTGGCACGATCTCCGAAGCTAACTTGTCCCGCCAGTGTAGGCTTCTCGGAAGAGTCGCCATTGGCAGTGCCCTTTTGGTAAGGCGACATGACAGATCCAATGACGGGTGTGCTAGTGGAGGCTGCAAACGATGCGCCATTCACCGATTTGGCACCCATTGAGCGCCCCTTGCGTGTCGACCGTCCGAAGGCACCTCGAGTTGCAGTAGCAGCAAACGTAGCCTGGGATGCCGCTAGTTCGCTCTGCTTTCCGAGGCCAAAATGCTCGTAGATTTTCTGTCTCTGTTTGTCCCATTCCATCTGAACATTGTCTTCCAGAAACGCATCGAAGTCGCGTTTGGATTGCTCCAATCCTTCCTGGATCAAGGCTAGAGTTGACTGCGAGTGCAGATTCGCAATGTAGCTATCGACGTCAGTATCGATGAAGGTGGATGCGGACACATTGGCGGCGACCCCGGCCTGGGTTGAGAACTGGTTGAGATCGCGGAGGGTAGTGCCCAGCTTCACGCCCGAAGCAGAGAGGAGGTAGTGCCTGGTCAGAGTCAGCCATGTCCATACTCGCATCGACAAACAACCCACGCTGTTCGATCCTGTGCCTGGTCCGCCGACGGACCACCCTGTCCCAGGTTGCGCACCTTGCGGGCAATATCCCCTAGGCCAAGCTGCAGTGTCGGCAGCTCTCCGAAGCTGCCAAATCCATTCTCGCCGGCGTTGCGTTTGCGCCCTCTTTCGAGCAGGTGGTCGAAGTGGGCCGACGTGCCGGTGCTGGACTGTGACAAAGGTCCGCCTGCTTGGGGCTGCTGCTGCTGCTGGGCAGAGGAAGCGCCAAAGAGGGTGGATTGCCCCAGTGCGCCCGTTTGTTGCGTGTTGGCTGCATTCGCCGTGTTACCGAAGAGGCCCGTCGTCGTCGCCGGCGGTTGGGTGGCGGGCGCGCCAGCACCGGTAAGGCGAGTGCTGGCAAAAGGTTCGTTGAAGCTGGCTGCTGGGAGGATTGCGGCTGGGATGCGGCACCCCCAAGGCCAGAGAAGAGCGAGGGCGCAGGCGCCGCAGAAGGCGCTGCAGAAGACGCAGCACCCCCAAGGCCAGCGAACAGGCCGGTGCCACCAGAAGTCGTGGTTGTGGACGCGCCAGCTGGAGCGGTCGTGGATGCCCCCAGGCCGGAGAACAGGCCGGATCCGCTGGCAGTCGTCGATGGGGTGGACAGGTTGCCAAACAGAGACTTGGGCGCGCTGGAAGCTGGCTGGTTGCCGCCCAGATTGCCGAACAGACTCATGGTGTTGGTGGAGCGCTGTGTTGGCGCGGGTGGTGCTGCTTGTTGATTGCCCTCTGCAGCTCGAAAACATTAGATGTCTAGTCTAAACGAGATCGCGTTGCGCCGAGGAGGAGCTCGGGCCACCACCAATTGCACGCCCGCCTACACGCCCGTCTCTGGCAATCCGAGTGGGTCTCTGCATGATTGTCCGTTTTGCCTGTCACGTCCAGATGCCAGCACGTCTATTTGCCTATTTTTTTCTTCTTTTTTTCCTTTTTATGTTTTGTTTGCCGTAACAATCCCTCAGTCCACGATTGCTATTACTCCCTCCATGGCTCGCGTCTTGCTTAAAAGAACTCGATGTCTTCGGGTCAACTTTTTGGTAGTCACCTTGTTTGATCTTCACTACTCTATCTACGCCTTCGTCTCAACAGGCCCGGCATGCCATATCCTTCCTACGTCAACGTAGGCTTGTACAACCGCGGAAGGCTGAAACCGGCCGAGCTCCTCCAAGTCCCGGGACGAACAAAACCGATATGGGTCCAGGACGGGGTGAATAAACGATTAAAGGAGAAGCCACACTACCATTTAGTCTGGCCCAAAGACAGGAAAACCACAATGTTCGGTCGTCTAAAGGACATAATCCAGGGCAAGGGCCCTGACATCCACCTTTCGTACAGTGCGCTGAAGGAGGACTATTCAACTAATCGACCTCTGCATGGGAGATGGTCGGGCTGGGAGTACCTTGATCCCAGACTGCAACCCGGTCCGAACATGTGGCCAGGCCAATATAAATTTGGAGGGCCGCCCTGGGTGAATAACACCAAATTGTTGGGCAGAGATCCAGCTATGTTATACAACTTTGGCACTCGCAAGTACGAGCGTTACCACTCCAACATGTGTTCAGGCGCAGTCTGGCAAGGTCCTTATATGAAATTCAATCTGCCTGACCAATACCGGACCGTCAGGGGATCGTGGAAACAAGATCGTAACTGGATTCCATCTACCCCGGGAGATTGGGTGTATTGAATCATCGGATGGGCATCTGAGTGTCCATCTCTTTTCCGGGCTCATTTTGGTTCAGACATCCTTCATGAAAAGATTCCCAGATGGTTTCATTTGTTTCGTTGGCACCGACCACTCGCCGACTTCTCCGAGCCACTGGCTTAGCGGTGTCATCATCAAGCATTCGGCTGCACTTTGCACAGCGTAGACCGCCCACAACCTTGTACGCCGCAATCATATCCTGTGCTCATTGTAAGTTCTCCGAAAACTGCGTATTGCAATGCGGTATATTTCTTCCCGACATACCAGTAGGAATTTCAGGTCATTAGCATTCGGTCGCGAAGCCAGACACCTAGAGATAGCTGTGAATGGCTCCCTGGTGCCCTCGCAATCGACTTTGATAACTTGCATCGCATTTGGATCATCAGAAACAACAACCCGAAAACGATACTTCGTAGAATCGGCGGCAAACGTGATCAAGATTTCCTTCCCTTCGTCTCTCTCTTCCACTTTGATAGAAGGATGTGCTATTTTCCAATCTTCTAATATTCTCTCCCGCTCGGCTTTTGTGATATTCACGCTTGTATTCCCCGCTCTTTCTTCATTTCCTCCCTTCTTCTTGGCCGCATCCTTTTCCTTCTCCTCTATCTCTACCCAGCCATACTGTTGAATCTGCGCACCCGGAACCAGATCCGGATTCGCTACTGCGCTCCTCTTGGCATGTTCGAACAAGGTCTGCGTCTCTTGGCTCTGCCACTGGGCTCGAAAGTGCTTCATATCGCGTTGCGCTTTGATCAGGTTGTCTTTAAAGGCGTGGAACATGGGAGGTTTGGAGGGCATGTGGAACGGTTCAACAATTCGCGGAAGGGTGAGGCGGAGGTCGTCGAGCTATGGATCGTAAGCGGCGACTCTTATGTATGTATCAATTCTGCAGGTATACCTGATTTTGTAACCGCTCAAGCTGCGCGAGAGCGGTAACACACTGCGTTTCATCATACTCTGCACCAGGCGGCGCAGCTTGTGCTGCTTCGGCGGCAGCCATGGTGGGAATGGATGTACACTGCGGGTAATGATGACAATAGATATATCAAACACGGTACGATACTTTATGAAGCAGCTAAATGGAATGCTGAACTATGAAAATGACGTTGCGAATGTGAATGTAGGAGCTCTACTCTGGACATAGAACACTGTGAAGCCCTAGAACATGAGCGCCGTCCGTGGTGGGGCGCCAAGCAGCGCCATCACCATGCCTATTCTAGTTACCTCAGTTACTTGAGGTACGCCACGCTAGCTCTTTCCTCGTCTTTCATCATGGCCTTCCTTGAACGAACACAATAGTTTACTGTCTTTCCCAGTTTACTTCATTACATAGCGAGGGCTCTTAAAATGAGAGCAGTCTAGTATCTTGATCAGCGGAGGAAAATATCCGAGGCTAGTGGTCATAAGGCTGCAGATGTCCGTTACTTGACTTAAACAGGAATGTAATCGTAAATTGCTCCCAACGCTGTGTATATGTACAATCAAACTGCCTAATCTACACTCATGGAAGCAGAATCTACAGCTTCGACCTTTCGGAATAATTCACCGCAGCCTTTTCTTTCGGTCCTATCAGCGGGTCATACACCTTTCGTCCTAGAGTATCTTCCGGCACAGTGGTAATGTGTTGGTGTATGTTCCGCGCATCCACCATTGTAGGGTTCAAGTCAGAAACCTTTGCGGCGCCAATGAGTCGCATGTTCATCTCCATCTCATCTTTGAGCAATTGCATTGCCCGATCTACGCCAGGCAGACCGTACGCTGACATGGCGTACAGGAACGGTCGCCCAATACCAACACCTGTTGCACCTAGGCATAGCGCTTTCACAATGTCGGAAGCTCGTCTAATGCCTCCGTCGATGAAGACTTCGATCCTGTTTTCCATGCCGCGTTCGCGGAGCGCGGGCATGACTTCTGCAAGAATTTCAATGCCTGACGGTGCCGTGTCGAGCTGGCGACCGCCGTGATTGGAGAGCACGACGCCTTGTACGCCCGCTTCAACAGCCTTGATGACATCCTCGACGCGCTGTACGCCCTTGAGGATGATGGGCATATTGGTAATACTTTGGAACCACGGAATGTCCTTCCAGCTAAGGCTCGGGTCAATGAAGGACGAGATGGCCCGAGCAGCACCCTGGCTGCGGTCCACATCGCTGCCGCCGGTGCTTTGTACGTTGGATCCTACATCCTGGAATTTTGTGCGCATGTCCTTTTCACGACGTCCGAGCTGCGGCGCATCCACGGTGATGAAGAGGCCCTTGCAGCCGCGCTTTTCGGCATGCTGGACGATTCGCTTGGTCACCTCGCGGTCTTTGTTCACATAGAGCTGCAGCCACTGGACCTGTCCATCTTGAGCGGCGTCCACGATCTCATCGAACGAACAGGATGCCAGTGTAGGGATCATCTGAATGACATTGTGCTTGTGTGCGCCGCGTGTGAGGATGACCTCGCCCTCAGGGTTCCCCAGCTTGCCGAGAGCGGTGGCAGTCACGTAGAAGGGCATGGACGTTTTAGCACCGAGCATAGTGGTCGAGGTGTCGATGTGCTCGACGTCTACGAGGATTTGGGGCCGGAACCATATCTTGTGGAAGGCGGTGTGGTTCTCACGCATTGTCTGGCGTGTTTTAGCATGGAGATGGACATGGGGCTTGGTACGTGCTCACAATCTCGTCGTCGGCACCACTTGAATAATATGCCCAGGCTGTCTTCTTCATGACCCGCCTTGCCACATGCTCAAAGTCCATGAGGTTGTAGCATTGTTCGAGGATGGGCATGGTCTCGATGCGCTTCTGCCGCTCTTCCTCGTCGGGGTCAAACTCCTTCTCCTCGTGTTCGACCGTCTTCATGTCCACCTCGCCCAGATGGTGCTTCTTGTCAAGGTACTTGTCGAGGGTGTCGGGCGGGTGGATGGGGTCGAATTCCTCGGTGGCGTCTCTGCCGGCATACTTGAGGATGATCTTGGAGCCTCCCGGGTGCTCTGGCAGGAACTCGGTGACATCGTATGCGCGCCCGTGGACAATGACCCAGCAGGAATCTTTGGAGTTGTGGGCGGCAACCTGCTCGCCAGTGAGCTTGACCCTCTGCGTGTCGTTGCTGTCGTGATTCATGGCAGCCGCTGGATGAGAAGGCACTTGGAGGGGAATGGACGGAAGGAGGGCAGACGAGGAACACGGATCAATTGGGGAAACGGCTGGCCGGCAGCGGTCTGTAGATGTACTCGCAGGCACTAGCTAGGGGACGGGGCGGTCGCGGTGGATAATGACGGGAACATGTTTTTGGACTCGCCTCGGTCACTGATCCCCCGCGCCCAGCCAGTGCAGCGTCGGAAGCGGGACCTCGCCCATGGGCCACCGGCAGGCAGGCCAGGCCAGGTGCCCGGGCGGAGCGCATGTCATGTGATCATTGTGATGCAGGTGGTTGGTTGCTGGCGTGCCCAGGTGGCGCCCCGCCCGGGACACGGCAGCCCGCCGCGGGTCGAGGGCGCGGCCTTGCTGCTGGCACGCAGGCGCGGGACAATGGTACGATTGCGGGGAGGATGACGGTGCAGGCCAGTAATCAACACCCACGAACGGGTCCAGAAAGTGCTGCCAGCATCCTCTTCCAGCCCTCCGCCGTCACACGCGCGCAAGATGGCCCCCTTCTTCACTGCAATCGCCCTCCATCTCGCCATGGACAGGAATCCCCGGTCGGGACGGCCATGTGACTGCCCCGGCCAAGCACTGACCGATCGATCCTCCGCTCACTCTCAGATGTCACTTGTTGACACCAGAGTCGCCTGAACCCATACCTACGTCAACCCCCGTAAGGCCTGTCACTCAACACCCTCGAGACACCGCGAAACACACGCGCCATGCAAACACGCCCGTATGCGATTTCATTCATAATCCTCTTTCGCTGCGACCGTGTCACGTAGCCCGCTGCAGCCTTTGCAGCCATTTCGCCCGCCCAAACATCTTCCTCGCCTGCTCTTCTGCATATGAACCTGCAGCCCACCGCCCACCATGTCCAACAGCCTCGAGGCCAAGATCGTGGTGCTCGGGAGCCAGGGCGTCGGCAAGACTTCGCTGGTGCACCGCTACGTCAAGAATGCCTTTACGCCGCCCACCACACAATCAACCATAGGCGCCTCCTTTGTGACGAAGAAGGTAGTCGATATTGACACCTCCACCACTGTGCGCCTGCAAATTTGGGACACGGCAGGGCAGGAGCGCTTCCGCTCCATCTCCAAACTTTATTACAGAGGCAAGTCGCCCGTCCGCTCGTCCGCCCGCCCGCCAGGACGTGCATCAGACTGACTCGAGCCCAACAGGCGCCAACGCAGGCGTTCTTTGCTATGACATCACCGATCCCTCCTCGTTCGAAGAAATGGGTCGCTGGCTCAAAGAGCTGAAGCAGAATCTGGGCGAGGACATAATCCTGCACATTGTCGGCACCAAGAGTGACATAGTCGCCGAGGATCCTTCGAAACGTCAGGTCCCGTTCGAGCGCTGCATAGCCTATGTCGCAGAACATCTCTATCCCAACCAGGCCACCCCGGGCCAGACGATGCCGCCAGCCTGGCAGAACGGAGGCATGGCATCGCCTCAGAGTAACCGCTCGAGCGGCATCTGGGGTCAAGAAATCATTTGGGACTGTTGTCATGAGATCAGCGCCAAGGACGGAGAGGGTGTCGACGAAGTTTTCCGCGTCATCACGCGGAAGTTGGTCGAGCAGCAGCAGAGAAAATTACAGCAAGAGCAGGAAATGCTCGTCCTTGCAGGAATGACCCCAGGTGTCAATGGTAACAGCAACATGAATGATTACTTTAACTACCCCGGCAGCGGAAATGGTAGTTTCAGGGTTGGAGCTGGCGACAAAAGGCGCAGTTGGATGGGCTTTCCCACGACCCCGAGTCTCGGAGATTCTCAACAGCAGTGGCTAGAGGAGGACAATGAGAGGATTCGTAAGAGCAAGGGAGGAAAGTGCTGCTAGTGCACCCCTATACCTGCAGATAAACACACCAGAGAGCGACAGCTTCCACATGTTGCATTGCATTTTTTTGTCCGTTTGATCCGATTCATTCAAGATACCAACAACATCTTTGCGATACCCTTTTGGATTCATACCTCTATTGATCCGTCCCATTTCTGTGTTTGGTTGCGCTGCTCTCGGAATTGTATTTCTGAAGCATGGCTTTGCGAGGTAGGATCAGAACACGCTGTACTTGGGCGCCAGTGTCTTGTCGTATATGATAAGAACTTCCAGAAATGGGCGGCCGTCAGAATTACTAGGTTGACCATAATGGATATATACACTTAGTATCCTTGAAAATATATCATGCACAACCAGGCCTTTTTTTGTTTTCAATTTGACAGGTCACCGACGCTTCTATCTACCAAACTCAACCTAGCATAGATTCGAATAAGCAAAGACATATGGTAATGCAGTGAAACATGTACTATGTGGATATCTTGGTGGTATCTACTCTACGCATGTCAAATTGCATGCTGGTGGCGCGCAATCTAAGCAATGCCCTCATGAAGAGCTAAGCGTCCTTCTATATGGTGTAAACTAAGCAAGTACTTACCCCCCCCTCTCTCTCAGGACCTATGCACTCAAGCGCAACCTTCCGATTTAGTTTCCTCTCTGTCGTGAACTTTGACTCCAAACTTCCACACCTGATCCACCACAATCTTCTTTTCCTCACCTGCCGTTCCTTCAAACACATCCAATACCACTAAATCTGCGTCCGCGCCCTCTCTCAGACTCCCCTTCACACCCTCTAACCCTAACATCTTCGCCGGCGTCTCCGTCACTGCCTTCAATGCTTCAGAAACACTGGTACCTGTCCAGTTCATAAAGTTCGTAACGCAATCCACCAGCTCGATGCTGCTCCCCGCAATTTTCCCGTTTTCCTCCAGTGTCAGCAACGCCCCGTTCTTCACAATCCTCGACCCATTCGTCCAGTCGTACACACCATCCGGCATGCCCGCAAGCCTCATCGCATCCGTCACCAGCACCAGCCCCCCAGGGTGTGCATTGTAAGCAATCTTGATGGTAGTTGGATGGAGGTGGGTGCCATCTGCAATGATGCCAAAATAGGGCTTAGAGATGGAGGAGGAGGCAGTTCCTAGCAGTCCAAAGATTCCCGGATTGCGATGGTGCAGCGGCTTCATCGCGTTGAATAGATGCGTGATGGAGGTCGCACCGGCCTTGATGCCCACCTTGGCTTCTTCGTATGTGGCCTCGGAGTGCCCGATTGAGGCGATGATACCCATCGATGTCAGGGACTCGATTGCTTGGAGGGCACCTGGAAGTTCTGGGGCGATAGTGACTAGTTTAATGGGCGAAGGGGAGTGCGGGGTAAGGTTAGAGGAACCGTAACAGGCGGCGAGGGAGGATATGCCGTGGGTAGGGGTCTGTAGAACATTAAGATTGTGGATGCCATTCTTGGTGGGCGACATGAACGGGCCTTCGCAGTGGGCACCGAGAGACTCGGAGCCCAAGGACGGGTCTCGTGTGGCGCCCGAGGGAGCGAGGTAAGGGAGGGCCTGGTGCCGTGTCAGTGGCTGGGGGAGTGGTGCATATGGATGAGTTGGAGCTGTTATACCTCATGATAGACCTCGGGCCGTTGGGAGGTCAGCGTGGGCAAGTACGACGTCACGCCTGCTCTCACGAGATTTCGATTCACCTGCTGGACTCCCTTGGCGTAGACCACGGAGCCATCGTCCGGTATGACAGAGAAGTCGAAGCCGTAGGCTCCGTTGAGTTGCACGTCGATGAGACCCGGCGATAGGATGCGGCCACCCAGGTCGATGATGTGGTCCGGGGCGGTGAGATAGCCGTACAGTATTTCTTGACCGTTAAGTATCTTCCCGGTCACGGAACTGACCCACAGATCTTCGTACACCAGGTCGGCGCCCTTGACCAGCAAGCAGTTGGTGAACTTGACAACGCCCGAGCGGCAGGCGACAGCCGCAGTGCCCGTGGGGCGCACGGCAGACGGCATGGTGCAGCTCACAGGGGGTGCAGGGACAGGAGCGGTTGACTGTCGAGTATGGAACAGGACAACGTTGGATACCGGAAAGGGAAGGCACGATGTGTCGGATGCGGTTGAGACAAGCTCGCCGTGTCTGGCTCCGAGCAGCACGCGTGGACAGGGCCTCTCTTTTAACAGAATACTACAAGTCAGGGCCTGGGATGCGGCTCGGTCCACGATGACGCTGCCGACCATCACGGCGACCCGTGGTTTGCCCATCACATCCACGAGCTGCCGCACGTTGGCATCTGATTAGCGGCACCGCAGCGTTGCACGGAGGGTGCTGTGGCCGCCAAGTCCCCGACCACTCGCAGACATCTAGTGCCGTCGACGGTAGCATCTGGGGTGGCATCGGCGTGGGTTGGGTGCGGGCGCTGGTGGTGGTCTAGTGCATAGATGCCGGTCGCTGGTGTGGGACACTGCGATGGGTTGCGTTGCTTCTGGTATCACCCGCCACCAGTCCATACGCAGACAGGCGTGGCCCCAGCTCAAAGCGCCTCGGCTCTCGTGAATGTAACGGTGCCTCTTCACCATCTTCCAGTGTCCACCATCCGCTACAAGTCACGTTCGCGCCTCTCTCCGACCATCACAGATCCGGTCCGCCTTCTGACGCCTACGCGACGGGCTTCCTTCGTCATGGCGGCGAAGCCCGAGAAGCTGGATCCCGTATGGGATCATCTCGATAGGTCCGCCTATGTCTTCTTTACCCCGGATTTTCTTCCCTTCGAAGACTAGTCGCTAACCGGCCCGCGATGCAGGACTATGGTGCGCACGTCAAAGCAGAAGCAGTGGGTCGAGCTAACAGAGCGTTGCAAAGGGCCAATTGTTCATGATGGGCTTTGACGGAACCTCCGTCACCCCGCACATCAAGACGCTTATCGAGAAGCACCACCTGGGCTCCATATTGCTGACTGCAAAGAATCTCAAATGTATGAAACACTGTTTCATGTGCCTACCGCCGAACGCTGCGTCGCTAACCTCCCCTAGCCGCTGAGGAGACCACCAAGCTGTGCTACGAGCTTCAGAAGATTGCTCATGATGCTGGCCATCCGGTACCACTGGCCATTGGAATAGACCAGGAAAACGGCGGTGTCAATAGTCTGTATGATGAAATCTATATTCGCCAGTATCCCAGCAGCATGGGCATGGCAGCCGCAGGCTCCACCGAGCTTGCCTACGAGGTTGCAAAGGCCACAGCCCAAGAGATTTCGGCCTGCGGTATCAACTGGATATTTGGCCCGTGTCTCGATGTACTTACTAATGCTCGGAACCAGCCACTCGGCGTCCGAACAGCCGGTGATGATCCCCAGGAAGTGTCTGCGTATGGTGTAGCTTTCATGAAAGGTTACAAAGACGCTGGCATTGTGACCTTGGGCAAGCATTTCCCATCTTATGGTAATCTTGAGTTTCTTGGGTCGACACTAGATGTGCCCATCATCACCGAATCGCTGGAGCAGTTGAGTCTCAGCGCTCTGATACCTTTTAGGGAGGCAATTCAACAGGGCCTTGATTCCATGATGGTCGGAGGCTGCGCCATGTCATCCGCTGGACTCAATGCAATGCACGCTTGCCTGTCGGAACAAGTTGTTGACGACTTGCTCCGCAGACAAATGAACTTTGACGGCGTTGTGGTCTCAGAATGCCTGGAAATGGATGCACTTAGCCATAACATAGGTGTCGGCGGTGGTACTGTCATGGCTGTCAATGCTGGTTGCGATATTGTCCTCCTTTGCCGATCATTCTCGTTCCAACAGGAAGCTTTGAAAGGACTTAAGACTGGTATCGAGAATGCGATGATCACCAAAGAGAGAATCTATCAATCCCTCCGAAGGGTGTTGAATATGAAGTCAAAATGCACCAGTTGGGAGAAAGCTCTTAATCCACCTGGCATCGATTATCTCGAGACGCTCCAACCACTACATACTGCCTTGTCGACAAAAGCATACAACGGGTCCATATCGGTAGTTCGTGACAAAAATCGACTTTTACCGCTTTCCAACATCTTAGAAAACGACGAAGAGTTATTGCTCTTAACTCCATTGGTCAAGCCGCTGGCTGCCTCTGCTGCCTCTCGCCAGCTCTCGGAATCAGCCAATACAAACTCACCAGAACCTGCTACATGGGCACAAAGCTCTTCTGTCATGAGCGGGGAGAGAGTGTTCCGGGAATTGGGAAGATCATTGGCGAGGCAACGGAACGGTCGCGTTCTACACACATCTTATACGTCAAACGGCGTCCGACCGGTCCACGACAATCTGATTAGTCGTGCAAGTGCCATTGTCATCATAACAGCCGACGCTAATCGAAACCTATATCAAAACGGGTTCACCAAACACGTCTCGATGATTTGTAACATGCAATATACGACTGGTGGCGAGAAACGTGAGAAGCCGTTGATCGTAGTGGCTGTCAGTTCACCATACGATTTTGCCATGGATTCGTCGATAGGTACATATATTTGTACATATGACTTTACGGAAACTGCTCTGAACTCACTGGTGAGAGTGCTCTATGGCGAAATCTTGCCCAGTGGGACACTTCCTGGAACTATCAGCAAGAGTCAGAAGCTGCATTCTTCGAAGCAGCATTGGCTTGTTGAAATTTACAACGAAGAAAGAGATGCCAATGCGCTCGACAGCCTCATTACAGCGGTCATGGAGGGTACTCCGCCAAATCAACGATCAGAACTCTCCAGCGCTTCTTCCAACTCGTTCATTCTGCACGATAAAGAGGTGGAAGAAACCCACTTTGTGGTTCGCAATAGTAGCACCAATGCTCTGTATGGTTTTTGTTCAACCTACTTCTTTAGATCCACAGGCCATGGTGTGATAGGGGCCCTTTTGTTGACCCCGGGCGGAGGAAATTATCCATTGGACACTCGCTTCATAACCGAGCCATCCGAACGCTCTTACAAAAGGATGGTATCAGACGATTTCAACTCGGGTCGCGCTTACCGAGTATTTTCCTTGGGATTCCAACAGGTCACACGACGGAGCGCAAACGACTGCGCTCTTGGTTCGCCAACCTCGGATGGAATGCTGCGCTGTCGCGATCTGTGTGCAATATGGTTGCACGCAACCTGCAGGCGTGGTCTCCACCAGACGGCATGGCCAAAAGCCTGGCGGGTGCAGGCGCACAATTTGATATCGTGTACGGATGGGACTATGCGACGCCTATTCTAGATCATATCAAAACAAGCAACCGCCAAGGGCTTGCTGAAGTCTACAAAATTGCGCTTTCAGACCCTTCGGCCTGCGGAATTCTGCGTGCCAAGCGGCCAGAAGATGGGGCCCTCGTAGGCACCGTCGTGCTCTATGATCATCGCTCGGCTCTGTATGAGTTTATGCCGCCGTTGAAGGACCTCAAAGAAGCCGCGGGGGTATCTCGTCGCCAGTCATCTCGCCCAGTGTAGGCGAGTATTCCACGCTGCTCCAAGGATTGGTTCTGCTTGGAATGCGACAGATCAAGAAACTGGGCGGCAACGCCTGTTTGCTTGACTACGTAAGTAGCCACCTTCTGTCATGTACTTCTCAGACTAACGGATGCGTAGATGGACGGTGACGGAAACTTTGATGGCTTTTCGGCCATGGGGTTCGAAGTGCTACACAACTTCGAGGAAGTGAGCTGCGATGCTGCGACGTGGACCATGATACCTCCGTCTTGATTTGTTCGAGTGGCTTTTTTGACGCAATTGACGTGCATGTTGCACGGTAGGGAATAGGACATGCCCATTTGGGAGATGCCCAGGTGTTTTGGATACCCGGCTAGGCGCTAGGGATTTGTGTAGCACGACAAGGACATTTTTTTCCTCACGCAAGGCCGGTGAGCGTTTCCCTAAAACACATGCATCCTTTGTTGTAGCCCGGATCTAGTGTGACTGCAGGACAGCCGGGCGTGCGGTGCCACTGGCTCACTTCTACGGCCGATACGAGCAGAAATGCCCCGACGGACGTAGGCATGCCAGCCGCACAATGTAATTTCTCGTGATGCACTCGCACACAGTAGACCATGGCTGGCCTGGACCATGTCGCGGCCAGACGCAGACGGTTGGCGCGAGACGTCAAGATAGAGCTGGCGTCGTCTGGGCGGGCTTGTTTCCAAACAGCGGGCACTGTTGGAGCGGCGGCGGCGGCCCCATTCCAGGCTGTGGGCGGGCGCCGCGGGGAGGGCTGGCTGCCTACCCGGCTGATCACAACGGCGGCTTGTCGTTCGAGAAGAAGCATGGAAGCTCGACGGGGCAGCCATTGCACGCCACGACAGAGGCTCGCGCAGGTCGAATTGGGCGCGGCGCACAGCACACAGCACACAGCACGCAGCACGCAGCACGCAGGCGGTGGTGGATGCAGCCCGGGGCCCGTCTCCACCCGTTGCCCGTCCGATTTACCCATGGTGGAGGGTGCCAGGGCGCGCCCCGCCGTGGTGCTGCTGGGTAGACTTCCGCTGCTTGGCCAGCTGCATGTGATCTGTTCAGGCCCCAAGCCGCCTGTCGCACAGCTTCAAGGCGACGGGCTCAGCGGCAGACCAGCAGTATTGCTTCGTGCTCACAGCTGTGAGCCACCGCCTATCGCATCGCCCCGGCTAGGTATCACGGCTTACTGAGCTCTGCGACGAGGTCCGCCCTCGCCAACCGACCCCAGCCTTCCTCGCATCCTCACGCCCTCTCCTCCCCCATCCGTGCAAGCAAGCCGCTGGCCTTCGCCGAACACGCCCGCCTCACCATTCGCCCCGTTTCCTCACACCCTTCCGGTCCGCTCTTCCATGCGCATGCGCGCCTTCTCCGCACACCGACAGCCGGGCCTATCGCCAACCAAGCAGCCATGGAGGGCTTCGACACCATTACCATGTCCTACTTGGCAGCCCCAATGTCACTCCAGAGCGTAACGGGACCCGACCAGATGGCAGGCCCCATCATGCCCATGGACCAGTTCGACCAGCGTTCTAATTACGACGCTGAGACCTTCGCTGGGTGAGCCGCTCGCCGCTATGAACCTCTCACTGCTTACCTTCCTGCGCAGCAGCGAGGATGCTTTTGGCCAGCACCCGCACCATATCCAGCCCCCGCCACGCATCCAGCGCTTCCCCAGCACCTACGACGACCCCTTCTCCGACGTGCTGAGCACCTACGAGCAGCCCTTGCAGCCCGACCCCAATGGCCAGCCCGAGAGCCCCAGCATCGACCGCAACAACAAGCTGCTCAGCTTCTCACGCCCCACCGTGCCCTACACCCTGCTCAACTATGTTGCCCAACAGGTCACCATAGACATGTCCGCCCAGCTGCACGGCATGTTTTTCCTCGCCGAGTCGCCCTGGGCATCTGCTGGTGATGCCGTGGGCGCCCCGACCGAGCTTACCTGCTACCGACGCAATCTCTTCCAGATAACAGGCACCGTCACCCTGCCCAGAAGCCTGCAGTTTCTCATGACCGAGCAAGGAGACCAACTGCCCATCATTGGCCAAGAACTGACCATTTCCGCCACCGAGTCGCTCGAGGGAAACCCCGTGAAGATCATATCTGTGCCCTGGAAAACCCCCGCAAGCACGGCTGCAGTGGTCGAGGACAAGACCGAGAAAGAGCCACCTTCGTTCCCTCTCGATCTCAACAGTGGCCAAGATATCGACTCTGACTACGTCAATTTCCCAATCAGTTGGAAGAGGTTGCAATTCAGAATTGCTACCGCGAACAATGGTCGTCGCAAGGAGCTGCAGCAACACTTTGTCGTCCGGCTGAAGGTCGTCGCCATCCTGTCGAATGGCGCCAAAGTGCCAATTTGCGAAGTCCACTCCGGTGCTATCATTGTGCGTGGGCGCAGTCCGAGAAATTTCCAGTCGCGTAAAGACATGCCAATCAGCGGCACCGGTGGCTCTATGCGCAAAGCCCACCCACCGCATCATCCGAGCAGGACACCGACAGGTGACACCCAGCAAACCAACCACAGCAGCAATGCGCAGACCACACCTGGCACGGCTAAGCCAATGGACACCCTGCAGCTTCCATTCGAATTCAACCCGAGTGATCCTCTCATGTCGCCCGATTTCTCTTTGGATTGGAAAGTACCCGCTGCCCCCGGTGCAATGACTTCTATTCCACCAGACCCAACGCCTCCACCGATCACACCTTATGCGCGATCAACTCCCGATCTCTCTCGGAGCGGTGCGCAAGCACAGCGCACGAGTATGGCGCCAGTGACACTATCGTTGACTGAAGATGAGCCGAAAAACCCGCTTCTCCATCAGAGCATCCAAAAAAGCGTGGCACTCCTGCACGTCCGCCCTCGTTCTCCGTGGGTCTCATCAGTAGTCCAGACGAGAGTGCGGATCTGCTGTATGAATACTTCCCTCTTGGACTGGATGACTGGATGCCGCCTGTCGATGCCGTCTACCGACCACACGTTGTTCATCACACCAATCTACCGTCGGATCCAAAGGCACTGGCTGTGAAGAACAAGTCGAAACGATACTTTTCCGATGCTTGGTGATGTCATTTATTAGCTCGATACCCCTACGTTGGCGTTTTACTTTGTATAGGACAACCTCCAAATGATTTACGAACTATGGTGCTTCTTGTTTCTGTACGAATTGTCTTTACATTTGGAGTATTGAGGTGGAACGCCGAGTTTTGCCGATCTGTTGAACCTGCAGCTTAATGTACTCTTCTGTGAAGAGTGCAACCGTTCTCGCGGCCGATGTCGTTGCTATCGCGACGCCTGCTGGCGTGTATGGCGAGAGTCGACATCGTATCATTCAGGAGATGCTGACAGTACGCTCTAAAGACAATCATATACAACCATCGCACAAACTGCAGGCACGTTAAAACGTGTTGGCTTCCTACACATATGCTATCCCAGGGGGCTGGAAAAGGATGGATTTTGCAAGAGCACAAACTGGCGATACATGCAACTGGATAAAAAGTTGGTGTTCCGGCAAAGTACGCGGGCTATGCGTCTCTACAGCCATGTATCTGGAAAGGCAGAAGCACTGTAATCGCCGAGCTATTACCGTATGGGCAGCACGAAGTGTAACGTGGGTCTATCTCTAGACAAAGAGAAAAGTGAGTAGTAACGAGCGAAACTAAGGATTGACTGTACGTTTGACCAGTTCAGAGGAATGGGTCTGAGAACGGCTTTATATCCCCGTCTTAGTTCTGAATATGTATTGTTTTACTTGGATTTGGCACCGTGTCGCTTTTTATTATGCATTGTAACTGACACCCTCCCCTCCTGCCTCCGTCAATTGTGCCGTCTGACTCCACTCTGACAGGCGTATGGCGAGTTACTGGGGTGAATTGGCGTGCGTGCACCCGCTACAACGTCCGGAATATACCACCTTCTTACATGAATCGTTCTTGTAGACGAACAATACATCTCGTCTCACCGCAAAGCCCTTATTCCATGAATCTCTACCAGTGCTGATGGGCGTACATACAGCTCAAGGCGCCGTGAAGAATTAATGCCACATGGTAAATCCCGCAGCTTCCAAAGGCATGAAATGTGACTGGCATGATGCAGGACCCGTGTCTCATGTATAAACAGATCAACTTCCACCCACACAACCTCAAGCGCAGCCCTCCCACCTGCCTCTCCAGGCAGATGTAGGTATAAACCTGTGGTCGCTATGAGATCACTATGGGTGAAATCGGCAACCGGTGACCCGATAATTAGGTTGGATTTCGGAGGCAAGTGGAGTGTGGTTACGTTAGGTTGCATCGTGGGTGTCCATTGTTGTACGCGACGCGACGGCACGTGAGTCGTGTACAATTGATCGATAGAGGTTGGAGGGTAGTGCTAGCGGCAACCGAGGCCAGGCCGAAGCGAGGAAAGGGCAATGAGTGGGTTCTTGTGGGTATAGTGGGGATGAGATGAGATTGACGACAGGCGGCCACGTGAAGGTTTTGCTAGTGCGATGTACCGTTATCCGTCGTGAACAGATGACACTGTGGGCCCATGTGTGGTAGCGAGCGATTTTTGGGACTGTAACCACGACCTGTCATTTCAAATGTTCCATCGATCAAGAAACATTACTATATCTAGTTAGGTGGGGTTGAGGGAGAGCGTGAGATGAATGATGCATCATTGTGGTGTTACTTCATCATGCAATACTGTACTAATGGCTGTATGCCCGTTTGCGAACGTTGGAGCTCGCACGGTTATGCTACTCTGTCGTGGGTATCTATCTTCGCTTCCGCCTGCCCCTATTACTGGCGCTGCATCAGAAGGCTGCATATTTCCAATAACGAAAGTCGTGTCTGTCTGCAAGCGCGTGTTGGAATGGTTCAGGTCCAGACCACGAGATACTACCCTTTCTCTTCGCTGTCCGTAAGCCCCGTCGGTATTGAAACCGAAGCATCTATGCAACAATGCCATTGTCTTATGTTCCTATATACGGTAGGACACCGATGTCTCACGGTGACATCCAGGGCCTAGACGTGGCGTATTATCAGGGCGTTGTCCTCTTCGCAGCCACTCGAATATGCGACAGAGAGGAAGGTAGCAGATTGGGCTCTCGATCAGCAGTACCCGAATTGTATTGGCAGTAAAAGCCTGGCTTTTAGCGCCATGTACCGCGATGCCACTGTGCAATGAGACTTGGGGAAAGCGCTTCCCGAATTCAACCCGCCTGCCAGTCATTTGATTATACGTCCCTAAGTTTAGACGTCAGCAACCTTGCATAGTGAAGTAAATGACTTGGTCCTTTCGATAGATGGAGGGAATGCAGAAGCATTCCGGTGCATCTGTTTGAAACCGCATGCAGACAAGACTAAATGGAACAATATTGATATTGATGCCTTCAAATTATGGCCTCTAGAGTAGAAGAGACCTGGTCCACATCCCAACGCCGTAGGGACCTTGCCCATATGCATTTCATGCGCCCACATGCTACCTATATGCGCTGTAGTACTTTGTCTTTTTTTCGTCGTCTCGATCGTGAAATGCAAAAAGAGAAACAGCGAGAAGTGATACAACGAAGTGAAAACCAATGTATATGCAACCCATCGATGCATCAGAGTTAGGTGAAGCAGATAAAAACGAGATGTGCCATGTATATACAACCATCATCGCTAAACGGGGTATAAAGCGACGTAAAAAAACATCTAAGCCTCGAGGCAACATACTGCGACTGCAGCACCGAAGATGGCGGATTCGACTGCAATCTCCAGTGAGATGGACTTCGGCGCCGCTCCGGAAGCCGCCGTCAAATCATCGAGATGCGACTGGCAGAGCTGACGGAATAGTGGGTACTTCTCAATGACGGACCCGTTGCATCCAATGGCCATCTTGCCAGCAGTTGCTGGTGTCAAACCTTCAGAATCCGTGCGAAGAACCCAAAGAGAATGGATGCCAGCTGCGAGGAAGGCAGCTGCACGGTGAGCAACAAGCTGTGAGACTTGTCGAACAAAATGTAGATCATTATAGGTGGGTGGCCTGCTCAGAGGGTGCTTCGTATGAAACAGGGAAATACCGCTGGTCAAGTTCTTTGACTCGTCCATTTCCAGTGCTGCAATGGTGCCAGCATCAAGTGAATATGCTTCGTCAAGCTTGTCCGGCAGTTCGCCCCCGAAAAGACCTGCCGTACGCACTGCCTCTACGATGATCAGTCGAACAAGCTCCCCTAGGTAGCGACCACTAATCATATGCTCGAAAGGCTGGAAATCAGGGCGAACGTGGGCTTCGTTGAGCTGTTCGTCCCATCGGGTCATTGGAAACACGGTCTTTCCGCCAAACATGCTGAGTTCCGTGTTGACAAGGACATGAGTAGCCTCATCTCGCCATTTTTGCGGATATCCCTTGTATTTGGAAGAGGCTAGAGTGGTGGTGGGAAGATGCACAGCAATGTTGAAACCGGTGCCAAGAATAACAGCAAAACGGGTTGCTGGGTCCTCGTATGCACGTGACAGCAGCGTAGCAGACGAGTCGTTGACTATCGAGTCTAGTCTGACGGGGAGGTTCTAGGGTCATATGAGCATTTAGATTCAGCATGGTCAATGTCGGTCAGCTCACCCTCTTTCTACAGGGAGCCATGATGAGCTCACTCAGATCCTGGCCGAGCGTACCTTCGGTCGCACGGAAGCCTTTGCCCATGGCGAGAAGGTTGCCGGAGCGGATCGATGTTTGTCTAGTCTTGTCAGTCGCTTGAGCAATGGGTGAGGGTGCTTGGGCACTTACTCAACAGGGAAAGACCAAGCTAGACCCATGGGGAAGGTGCTGGCACCATTGATCTTCTTGATGTGGGGGTCGGAGATGGCAGTTTCGATTTTCTCGGCCATCCAGTCGAAAAACAGAGTACCACGGAGGTGTCGTACCGAGTTGTCGATTTTGAAGCTCTTCATGCTGACGATACGCATGCTCTTAGCAGCAGGCTGGCGACCGTTCAACTCTACGACAGCAACGCGGAAGGTCGAACCGCCAACATCGAGGGCCAGGTAGGTGCCCTCCTCGCGGCCGGTAGGAAGCTTGTGGTTGTATGAAGGCAGCATGCAGATGTCGCTCGCCTGGAGCTTTGGTGCAAACTGGGCGTGCAGCTTTCCGGACATGCGCAGTAGTTTTTCAGGGTCCAAGGGAGCCTCGAGCAGGCGCTGGATCTCGCGCAACAGGTCGTCCAGGGCACGGTCGTAGGTCCGCACAGCATCGCGCGTACGCTTCCGCGAGGGGAGCGACGGGAGCACCGAGTGGATGAGCGAGGGAAGCATGGCGAGACGTTCCAAGGCCGCAAGCAGGCGCTGCCAGAAGCCAAACATGGGCTTCTTATACCAACGGGTTGGAGGTGGTGCGGCAGGAGGGTGGGTGTGTTTGTGGATGCAGGCCGACTCGGAATGGGTCATACGGCGGCTTTTTGAAGCGTTTCAGCAGGCGGGAGGGTGGATTGATGATGGTGACAGCGGGGCCAGGTTTTACGTGGAGGGTCGTTTGCAGGCGTATATCAAACTCCAGGGCGGGCCGGCAAGCACGTCAGGAAGCTACCACGGAGACTTCAGGCGGGCCGGTGGCATTCGACGAGCTATGTCGCAAACGGCTCTTAAGCATGGTTGTACGGCTTATGGCATGATGGGCAGAGGGTTGTATCCGCTAGAGGCACACTTGGGAAATCCTCCGGCGAGCAGACAGGCTGGCTGAGGCAGGGCAGGGCAGGTCCTTACCGCGCAGCACAGCGCAGCACAGCACAGCACCGCACCGCACAGTACAGCACAGGGCAGGGTGACCGGGCAGGGCAGGCCGGACGAGGGGCGACGGGAGATGGGGACTGCCAGGCACGCAGCCAGGACACGCAAGCGGTGCGTGACGGCGAATTGCTTCGGTGGGGTCTTTTTGGGATGTTTCGCGACCGAGATGCAACGGTGGTATTCAAGCTTCACGCGCTAGCCCGCTCCGAACACACGGGAGCCCTCGCGCAGGCCAGTGGCCAGTGCCGGACGCCCACTCAATCAGCCATATTGACGATCGCCGCCGCGAGCTTGCCACGCCCTGGTGCCGTGCTCGTGTCCACCGCGGCGTCGCATCCAGCCCAGTGCCATCCACCATGAGTATTGGCCGTGCTGAGCGCTGCGCGGGTCGGGCCCTGGCCAACCTCATCGCCAAGCCAGATCGCACCTCGCCTTTGAAACGCTCACCCTCTGGTGTAACCACCTGGGCACCCAGCCTCCTTTCCGCGCGTGCACCATATTGTCTGCAATGTAGCGTATAGCATATAGCATATAGCACGTAGCACGTAGCATGTAGCATGTAGCATGTGGCATGTGGGCAGCGGATGCGTGGGAAAGAATGCCTCGATTGATTGAAGGAAGGGATATCGTGCAAACCATGCAAGAAAACAGACTACATAGCCCCGTCCAATCATTTACAGAAACGTTTTCAAGGAAAAAGGGTGCCCCCCCAGCGCTGCCTGCTCCATTACTACCCATTACAACCTATAGACAGGTGGGCGGCTCCCTACGCCTTCTCCTTCACCGGCTCGCCTGCCGGCACGACAACAGCCTTGGCAGCCACCTCCTCGATCGTCTCGTCCGTGTTCTGGATGTCCTTCTCCAGCGGCACAGTGTCCTCCACCTTCCACAGGATGACGGGGAGGGCGCACAGCAAACTACCAATGAGAAGGCCCCAGTTGGAGGCGAACATGTTCATGTAAGAAATCTTGTGATCGTCAAGTGCCCACGTAACAGCCGAGCCAACCGACTGGATGCCTTTGTAGAACCCGGCAAAGTTGGCAAGCTTGCGTCCGCTGTTGGTCAAAGATCCCATAAACCTATGCAGTGTGAGCTTTCTCCCGTGAAGCCGTGCTTGTGCGATACGTACCAGTAGACGCATGTCTGCCATGCTGCGTCGGCGAAGCCATAAAACATGTACAGAACAAATGGGCCTGCAAATCCAGGGTCGCTCCAATCCTTCTTCTTGTTGAGGAACTCTTGGGGAACGCCAGTGCCTTCACCCGTGCCGGGCTTGATGGCCGAGGCCCATTCGCGGGTGTAGGTGGTCTGGAACTTGTAGCCGCATCCCCAGACAACCATGATAAGGGCAAATAGGGCGCCCCAGGCAATCCTGGCACGCGTCGTGCGGCGCACGCCGCCAAAATCAAGGGCGAAGCCGAAGACGTAGGCACCGACAATCTGCATGGAATAGTAAACCACACCGTTAAGAGCCCGGGTTCGTGTGTTGAAATAAGCGCCGTTGATCTCAGTGAAGTGATAAGCGTAGAACCAGTTGGAAGACAGGAACATTGGGAACAAGGCCAAGATGTACGGATCCGTGAGGAAGCATTCCCAAAGACCCATGATTTCGGAGGACCACGAAGGGTGCTTCATGACGATAACCTTGGAACCGTCATCACGAATGACGTCCTTGGCATCGACCAGGGTCCAGGCAAGGGCGGCGCCGACAAGTGTGAGAACCAAAAAGCCGACATAGGTGCCGTCGCTGACGTTGACGGCAGCAGTGCTGTGAATGCTCTGACCAAGCGGGATCTGAAGCGAGCATGTTAGCTACAAATTGACAGTCAGTCAAGGGTGGTGGGGAAGCTCACCAAGCTACCAATGACAGCACCCAAGTTGAAGATCATCCAAAACCACGAGATGTAGCGGCCCTTTGAGTTCTCCGGTGGGTAGGACATCATGATGGCACCCTGGGCGCTCCACAGGATACCGGCGCATGTGCCGAGAAGGGCGCCGGCAAAGGTGGTGAAGCCGAGATTCTTGGTGTGGTTGTAGCAGAGGAAGGAGCCGACGTAGACGGAGTAACCAATGCCGCCAAAGGAAAGAGCGGTGCGGATGCCCAGCTTGTTGGTGAAGGTGCCGGCGAAGAATCCGACGACGGAAAAGGTCGAGTAGAGGGCGGTGTTGGCGTGGTTGTTGGCGGTGGCGTCCATCTGGCCGCCGCCGCCCATGCCGTTGATGGCATTGAACATGCCCGGGCACATGAAGCACACAAAGGACACGATGAGCAACTGGACGGGCGGCGAGGCATACCACCAGCCGCCGAAGATCCTCTTGTACTTCCACGAATGCGGCAGCTCGAGCACGCCGTTGGGCTCCGTGACAGAGGCCTCTGGGGTAGAGACCTCGTGCGAGGCTTTCTTGGGATCGACTTCGGCCATTGTGCAAGGCGAGTGGAGGAAATGGAAGAGACAGGGCGAGAAGTTGTAGAAGAGGGGGCAGGTTGGGCCGGTCTGGCAAGCGTAGGCTACTTATCGGTATAGTCGGACGCGATCAGCTCGCGTTTGCGGGCGCAGACGTGAACCGTAGAAAGGAGGGTGGAGTGGGTCGAGAGGCCCATTTTAAGCATCTGTCAGCCAGGGTCCAGCATTCACTGCTCTCCTCCTTCTCCGCTAAGCCCAAGCGGGGGCGTGCATGCTAGCCCCCAGCACACGCGACACCCTGGGGGCCCTGTACGATAAAGGCCCTTGCCCTCCCCCCAGGGCCCCAGAGATACCAGCTACCGTCTCCATTCGTTTCGTTTCACGCCGTCGATGGATACGCCGCCGCCCCCGTCTGATGCGTGCCGCCCGCACCACCGCAGCACCTCAGCACCTCAGCACGCAGCACCTCGCAGCAGCGCGCTGCCTGCGTCGATGCTGGGCGGGGCTAGGCAGCGCCGGGCTGGGGTTGGCTCAGGCGGGGCAGCGGGAGCGGCAGGCGCAAAAGGCCAAAAAAAAAAAAAAGGCCGGCGCAAAGTACAGTATCGCTATCTACTGTAGCCAGTGCGGTGTGCATAGCCGGTGCAGTCCACAGGTTCCACTGGCACTGTGGCAGCTCCAACACCCCCTCCACACCCCCGGCGCGCCGATCCAGCACTGCTCTGAAAGGAGCGATAGCGTCCGCCACGCTCGACACTTGCAACGCTCTCTGCCGCCACCGCTGGCGGAGGAATGTAACATCGACCTTCGCTCCCCGCATCGCTGGACGAGCTTATCGTCAACGCCTGACCTCGAAGCTGCCAGCACCCGGGGCCACCCTCATGGCGCCGTAGCATGGCAGCACAACACCAATGCCGTCCCCCAAGCCTGGTGCTACCACCTCCGCCTACCACCACAATGCTTTCGTGGTAGCCGGAAATTGACGCGTTTCGTGACCTGGTGCGAGTGCGTGCTGCATCGTCCTCTTTCATTCGCCCTGCGCCAGCCCGACAAAGAAGACCCTGAGCCCACCCCGCCCATGACGTGAATGTGAAGCGACGGGTGTACTCGCTGATAAGTGCACCCTGCCCGTCGTCCTGTGCACATTTCGACTCTGTCCTTTGCAAAAGAGAAGGCTGCACCGTCTAGAACACATCACCTGCTCTCCATCACCATGTATGCATATGCGCCCAGCCATGTCCGTCCTACCATGAGGCTGACCCCGCCACAGGCGCCTGATCATCAGACACGACCCGCAGACTGCGTCCAAATACATTGCCGACTACATCATTGGTACTTGGCTCCTTCCCACCCTTGTACCCCGCAAAACACCACTGACCCTGCTCTCCAGAGCGCATCAAGTCGTTCCGTCCTTCTGCCGAGAGGCCCTTTGTTCTGGGCTTGCCTACGGGAAGCAGCCCCGTCCTGATATACCAATACCTGGTCCAGCGTCACAAAGCTGGCGACGTCTCCTTCCAGCATGTCATCACCTTCAACATGGTGAGATTTGACCCACGCCCACCACGCCCACCACCCTTGCCGTTCCCGGGTGGCACTGCCGCCCGCGCAGCCGCACAGCCGCACGCCGTGTTTCATTAGCTGACCACTGTAGGACGAGTATGTCGGGATCCCGCGCGATCACCCGGAAAGTTATCACAGTTTCATGTACAAGCATTTCTTCTCGCACGTAGATGTTCGGCCCGAGAACATCAACATTCTCAACGGCAACGCTCCTGATCTGGAGGCTGAATGTCAGGCGTACGAGGAGAAGATCTCCAAGGCAGGAGGCATCGAGCTCTTCTTGGGTGGCATTGGACCCGACGGGCACATTGCTTTCAACGAGCCTGGCTCCAGCCTTAAATCTCGGACTCGCGTCAAGACTCTCGCCTATGATACTATTTTGGCGAATTCCAGGTTCTTCGGGAACAACCTGGACCAGGTTCCCAGGATGGCACTGACGGTTGGGGTGCAGACCGTTTTAGATGCAAGTATTCCCGCCCAATGATATTGCACCTGCACCGCTAACCTGCCCCAAGGCTCGCGAAGTAGTCATCATCATCACCGGCGCGCACAAGGCTTTGGCACTGCAGAAATGTATCGAAGAAGGCCTCAACCACATGTGGACATTGTCGAGCCTTCAGCTGCACCCACACCCACTCATCGTAATCGATGAGGACGCCACGCTGGAACTCAAAGTCAAGACCGTGAGGGTACAGCTGCATCTTCCTTGCCTTGCGCCACGTTACTGACTGCTGCTTAGTACTTCAAGAGCATCGAAAAGGTCTCTAGTGAGCAAGGCTTTAGACAGATGCTTCCCGTGATCAAGAAGCGCGATTCGGTTCACGAGGATGACGTCTCGCTGTCCACGCCCGTGCCCCAGCGCAACGGGCTGACGCTCTCAGTGCCATCGCAAGACGTGTCGCGCTCTGTCAGCCCAGCGTTGGAACCGATGAGCGCACGGATTGCCGACAATGGGGCGGATACCTTCAACGCCATTGATCTCAACAGTGAGCTGCAATTCGCCCCCATGAGCGCTCGCGTCGCAATTTGAATTGAACTTGGGAGGATTTTCAGTAATCGCCGGAGTATGAAGGGGGATGATCTTAATTTTGAGGCTTGCAGGCAACTAGACACTGTCGTTTGCGATAATGCTGACGGTGAGGGTGGAAAGACAGACCAGACTGTATAGAATTCAGGATACGAGGCATTGAGTTTGTTGGGCCGCACCATGTTTGGGAAATCCAATAGTCGATATCTGTTTAGAGGCATATGTGTATGCATAGAGATTTCTGCATGGCATTTAGATACCCCGTACCACGTAGGCTCTGTACCTAGTGTTAAATGTAAATATATTCGTGTCCGTGTCGTGCGTTGGTTGGTTACAATGTCACCAAGTCTGGACACCATGGTAGCTTGCGGCGACGAAACTGCATCGTGTCTCGCAGAGAGACCACAAATCAACACAAGGATTTGTCGTCACCGATCATGTCTGAGATTCGGTCAAAAGCAGAAACCAAAGGTCCACGGGTGGAGCAAACGCACGTGCGTACATATCCACCTGGAGCCGTGGAAGCTCCACTTCGAGGAGCCGAGGCACGTCATTTCCCCGGGTCTCTTTGGGCGCATGGACGACCCTGATTGTCCCGTCCGTCCTCCCTCTGTCGCGACTCTCAACAACGCGTTGCAGCAGCATGCGAGACGAGGCATCCTCTTGCTAGCATGTCGTCCTCTACCACGGGTAGGCCCGATCAGAAAGACCTGGATCCGATCCTGCGCAACGCGCTCCGGTACACCATCTCGCCAAGGGAGTACCAGCTCCTGCACCAATATCTCCTTTCACGCGCTCCTGTGGTTCGAAAACGGACGCTGCCACCAAAGAGATACAGTGCGATTGCGAAAGAGGGAGATGACTACAATGCTGCTGCTGTCCGAGCGAGTCTTCGTTTGGCAGTGGTCACCTTCTCGGGATTGAAGGCGTGGGAGCTTGTCAAGACGAACCTGCTCTCCCGAGGTACGCCATCCAAGAGGTAGGGTGTTACCCGTGCAGAACAACGCTGCGATGCTTACTGTTTCGAGGCCACAACGATTGCCCGTATGGAAATCGCCAAACCTCCGCTTGACGTGTTCCCTTTCCCTCATCCTCCTCTTCCACCGGCTCCTGCGTCGCTTCTTCACTCGATTGCGCGAAAGTCTCCTTACACAAGAAGCCAAGCCTTTTCGACGGAGAAATCCTCGCATATCCCGGACGCTGACCTCAAAACTCGCCCCTGCGATCGGCTCAAGCCTGGCTGGCTTCTTTCTCGCTGCATACCCAGGTGACCAACTACGGGTTACGATTGCGATCTACATTTTCACCAGGGCCTTGGAGTTCAGTTACAACTATTTGGAAGAACTGGGCTACTTCCGTAGCCGGCCCTATTGGTTCGGCTCGTGGATGCTCATGCCTGTTGCATGCGGGCAATTGCTACATGCCTTCGTCTTCGACCGCGACTGCTTCCCTGCCGCCTACGGAAAATTCATCCTAGACAATTCTCCACAATACATCCAAGCAAGACCATCTGGTTATCCCAAGCATCTCCAGTGGCCTACCACGTTCGACATCGTAGACAGTCTTGCCGGCATCTCAAAACTAAAATGGCCATCCTTCATATCGCCCATTATGTTTCCTACCTCGGAGACTCTCCCTAAAAATCTCACAGCTATCGCTTCCATCACATCTCCCGCTCATCCAGCAATCAAAAATCTCTCCTGTGCGCTCCTTCATCCAAACGACCCTTCCTGCCTCCGTACATACGTATCCTATTGGGTTCAAGCCTTCCCTAAAGTCGCCCGCTTCTTCACTATTGTCTTCACGGCAATGAGCGTAACGCGCTACAAAGCGTTCCTCAATTCTCCAATCTCCACGCTGAACAAGTTAGCCAAGAGCATCATCCGCATGTCCTTTTTTATATGCGGTGCTGTTGGTACTTCGTGGGGTTCCATCTGTCTATTCCAGAACATCTTCCCGCGGAACCTGCTGCCCACACAAAGGTGGTTCCTCGGCGGTTTCCTCGGTGGCATGTGGGCATTTCTGGAGCGCAAAAACGGTCGTGGGAATTTCTTGTACTCGGCCCGTATGTCCATCGATTCGCTATGGAAAGTGGGTGTGAAGAGGGGTTGGTGGCGTGGAATCAAGAATGGGGACGTACTGTTGTTCGTTTTGAGTTTGGCCACGGTCAACGCGCTGTACGAGGTTGCCCCGAAGAGCGTGAGTAGTGGGGTTGCGAGGAAGGGCTTGGGTGTGTTACGAGGGGAGGGTTGGGTAGACAGGGCGACGACCCCAAGGGAACCTAGGGAGAAGAAACAGGTCGAGTAGGTTCATCGTTGTACATGATTGCTCATGATACTATCGGAAGTAGTAGAAGTAATGTGAGACGAATGAAATGATGTGAAGAGTATGCCATCTGTGGGGTGAGCGAAACTTGTAGTGCCTGTCTACTGATGTTTCGTTTCGAGCTTGTATTGGAAATTTGGTGAACCACTGCATAGCTTCTCTCCACATTTGATACCCCTGATAGTCTCACATGCGCAAAAACAACCAGTTTGATAAAATTCCAGTGTACCAAACGGTCATAGCAATTAGGATCGAGTTCAAAATTGTGACACGGAGAGTAGTTCGTGCTGTTTACACTGAAATCTCCACCTCACCCACCCTCAGAGCCTTTCGTGCCCGCCCATCTAAACCAGTTTCCCTCTGGAAAATCTCCCTGATGCATACCTTCCAAAACTTGTTTCCATCCGCCAGCACACAAATAAGCTTCTCCTTCTTCTTCTCCTTGATTCCCAGTGATAGGATATGGGATATCTCTCCAATAGGATCTGCTACACCTCTTCGTGTGCTGTTGCTTTCTTCGGTGTGAATGTTCTGCCGTTTTCTGGTACATACGGTGTCGACTGATTGTAGGCTTTTATGGCGTTCTCGGCTGCTTTGTTCAGCCAGTTGACATAGGAATTCTGCGCAGCGATTGGGAGCGAGGCTCTGACGTCAAGAAGAGCGATGCGAGCATTTTGGTAACGTAGGTGCTTTTCTTCCCAGTCTATATGTTGTGTCCTATCAATCATGAAGACGCGTGAGCCTTGATATGAGGAGTTATTAGCTGGTGGCATTGTGGAAATTTGCAGAGTGTTCAAAACAACATCGTTTTGATGCGCTTGCTGCGTGGGGAAGTTTGCAAGCAAACCCGTCCATTCTGCTAAGCGAATATGCGAAGAAGCTTCTTTGAGAGAGTTATAGCGATGAAAAGATGACCAAGTATCCTGTGTAGAGGGCGCATCGAATTTGGAGAGCGCATGTTGCAGGCCCTCAAGATTCGAAAACTCATCGGTCCGTTTCAAAGTTTCGTAGACATTTTCACTATGTGGTGTATAGTTGGGATAATCTTGGCGATCCAAGGAGCCATGACGCAAATAGTCCGATTGTTTCTGCCATTCGGAGGACTCCATCAACTGAGATGCAGTAGCTTTGAGCTGGCCTAGGTTCTGCGGCACACCTGTTATGTCGATTGCGTCATATATAGTGTACTTTGATTGGATATCGAGTGTCACGCCACCTGCATCCAAGTTCTGCGGCGAGAGATTCTTGACTTGACTGGTATCCGCCATTTGAACATAATCATCTGATTTGATCTGAATATGGGTATCTTGGGTAGAATCTCCATGTTTGACGTCTTGCGCTTTTCCCTCTCCGTTATGATCTTTGTTTCTCAGCTGCTCGTGCTGGCGTTTTTCTTTCCCACAAATATCTTTCTTCTCTTCATGGAAAGCATTTTCCTGTATCTGTGGGTCAAAATCCATCCTCACATCCTTTAGGGGGCATCTGGTGGATGATGAAGTATTCTATCTGACTTGGATGTTTGCATACTCAAGGTATCGTTCTCTTTCGATAAGTTTCGAGGATGGCTTTCAGCTTGCTTGAGGGCAACATTTTGCTCGGTTCCACTACTGTCTTTTGAATCAGCAGTTTGCGTGGACGATGAACCGTCCTCAATTGAGTAGCGTCTCCTAATCTGCGCTCCTTTTCCGGTCTCTTGCTTATCCGTGAGCTTTCTACTCAGTCCTGGATCAAAGTCCAAACCATGCTCTGCCGATTTCGACGCATGGTAATGGTCGTCTTGAACAGGAATAACTCCGAATTCCAAAGGAAACAATGCAGCCATTCCATTAGTAGGTATCTCGCTTTTCGATGTGGGTGAAGCGAGTGGCTCGATTGGACAATAATGATCATTTCCGTGATTCTGAGTTGTGACTCCAAATGACTGCGACAAATTCTGCCTCTCCTCAATTTGATTCTGTTTTGGTATCTTCTCCAGCCCCTCGGCATCTTTTCCAGGTCCAGTGACAGGAAACGGAGACGAATTCTTCGATCCATGAACGACCACCTGAGACAACGATTGTAGGACTGGTTGGGCCTTTTTTGATATAGAATTCTGGCCCACATTCGCTATCACGCTGTGAGTTGTTTTATCGATCTCCATTCCTTGATTGGAAGCACTGGCAGTAGATCTCGTGACTTGTTCTACTAGAGCATCGACCTTGCGCGCTTCATCTAGCGCGGATTGCCAGTTCTTCAACGCACGCGCGGTATCATTCGGTGATGTCATATGGATTTGGCCTGGCAATAATGGGCCTTGTCGGATGGTTGGTTGTGGGACATGATGATGTACTAGTGGTGGTCTGCCTGCAATGTTCACTGTCAGTATAAAGCCAGGCAAGTCTGGAGGTGCTGTAATCGTCCAAACTGGTGAGAGCGTGTGACGTTGACCCTGCGGTTTCTTTGGAGTCTTCGCAGACAGACTGAGACCCATCAAGGGAGTCGTCATCGTTGTTGACACGTAGCTAATCACCACAAGATAGAGAGCAGGTTGTGGAAGTGTGAGCTAATTTCTTAGTAGCTGGTACGCGGCCTATATACATTTCTACAGCTGGTTGAGCCATTCCACAGAGGTACCTGACGTTGTCCAGGTAAACCGACATGCGTAAGTGTCCGAAGGTTGAAAGAAAATATCGGGCACTTGGCACCCTCTATTTTCGAAGCAGTGAATTGAAACGAGATAGAGCCGACTCCCGGATTTTTACACATTCACATCAAATGTATACCACTAGCAAGCTATTCATGAATTTTGACCCGAATAGGATGTGCAACGAGCGGCTATACGAGGAAAGGTCGATCCGCACATATGTGAGGTGACAACAAACAACAAGCGCAGTGCAGTAACATGCACAGAAGATGTAGTGTCCGTATTAAAATTTCAATGCAAGACATAGATGGGTACGTAGTTTCGTCTCCGTTCTCCTAGCAATACTTCCTGTTTTCGCCCAGAGCTTTTTATCAACAGGACGAATCGTGAACCTACTGACAGTTCTGTTGAGTGTGAAACGACTTGCCCTGCATTGCAGGGTGTTTGCCACTACCCGTTCACTACAGCGCAGGATATAAAGCCATTCCCTTAACATGAGTCAGTGGTGGCTGTACAGCGGCAGCTGTGTATGCAGTGCACAGGAGTTACTGCAATCCTTGTTGTGCCGTTGCTTGATTTGGGTTCAGGTTGCCGATCAAGACCGCCTCAACATATCTTCGCCACTAAATGCATTTGGACACATCTTTATGAGCTTGAGCCAGCCCGATAGCAAAATAATACACATGTCTGACTTATGTCAACGTGGCAATATTACAAGTCGGTAACAAAGTGAGACTGGAGAGGCTTTACACAAAGCAAGCGACAAGGATACCCCGGCGTGGGAGTACGGAGCCGCCATGGTGGGCGGTCGTCATGTTTTTCCTCTGCGCTTTCCTACTGCTTTAGCCTTTGCCATTGGTTGGCCAGATGAAAGCGGTGAATGCAATCACACGTGCTGGGTGGCTCTTTCCTAGCTGGGCATGTCGTGATGAGGGGCCGTGCCTGCCTTGGGTCCGCCAACAAGGACGTTTAAACTCCAGTCTTCAACTCCCGCGCAGCTTAAATTTCCTGTCCGTACCTTTGAACTTGCCAACATCTTTGAATTCACAGCATGGGACGCTCCTGTGTCGACTCTCCTGGCCCGCGCCTGTCCCACCACGTAGAGCAGCATACACCAGATGCAGACAGGCCGAGCTCTGAACCGCCAAAACTCAGCATCCCAGGGAACGATACGAATACAAACATCATGACTGGAGTCGACACTGATCAAGAAGAAGCGTCAGCAAGTACGCCTGCGGCTTGCGATAGCGATTTGACGTAAGTCTTCTCCGCAGTTGTAGCAACTGGCCTCTTGCCGGAACGTGCACCCGAGTGTCCAAGTATATACGTACTGATAGCAGCAAGGTCACCTGTTACGAAAACCGACGATGCCACGCTCGATCCAGGTGACACCAGCAATAATTTCGGACCGTACATAGCCGCTAGGACCGCGGAAATCGTCCATCTAGCAATGGAAAATGCGAGCCTCACTAGTAAATGCGCCAGGATCCGGAAGGAGCATGCTGAGACTGCGGCCAAGTACAGAGAAACGCATGCGAAATACGAGAGTCTCGTCGAAGCACACATGAAAATGGTCAACGAATTTTGTGCTATGGAAGAGAGTTACAACAAGCGATTGAACGACAGGAAGAAAGAGATAGAACCAGTCTCTCCTTAAACGCATCAAGGAAAAAGACGAAGCGATCCAGCAGATTGAAACTTTGACCCGAGAGAATGCAGAATTGCTTCAAATCCACGCCGATTTAGCACAGGAGAGTGCCGCGTTGAAGAAGGAAAACGACGCACTTGTCAACACTGTTTATCCACTCGAGACTAAAGTAAAAGAACTTGAGGCTGAAAATGCGAGTTTGCGCCAGTTGAGAGAGGCTGATGCGAAAGATCGCAAGGACTACGATGCCATCAAGGCAGAGCGTGACGAATTGCGGAAACAAATCGAAGCTCAGGGATACGAGAGAAAAGGTGACGACCGCAAGAGGGGCCGTTCTTACTCTCGTTCGCCGCCACGTCATTCAAGACCACATCTGAGGTCTCGTTCAGCGACCAATCGGAGCGGCCATGGTAGAGTTCCATGGTCGTCATCGTACCGTAGCAGATCACGCGATAGAAATGATAGTAGAGAGAGGGTGGCATCTCGAGAGCGTAGCTATCGTACACACGTCTCTTACGACGTTCTTGCATCCGAAAAGCACCATCCACATACACCAGTTCACCTCAAAGAGTCCAACGGCATGAATCATCAGGATTCTGAACAATCTCCTAAATCTCTTCCCACTCAAAGTAAGTCGGATCTCAACCCTTGTGTGGAGAGGTATCTAATCCAAAGAATTTGGGTTGTCCAATATTCCAAGAGGCCCACGAGCAGGGCACTCTTCGCTTTTTGGCCAAAGGAAAAGGTCGCCCTCCAGAGGAAAACATGTTTCAACGAAATATGGAGGCTACCGGGGATAGAAACTTTCTGGTCAACATGACTTGGTCGACGGACCTCTTAACAAAGACCTCTGGCATAACGAACCCGGGGCTTGTATGAATTGATAGGAGTTCTAGAGACGGTCGTACCATGACGAATATTCGTCATTGTGTGTTTTTCTTTTTGGATGTTTCTTGGTTTAAGGTATCACGGGGATTCTGGAACTTTTGCTTTTCCGGTTCAGTATCCCCGATGCGATCCTTCATAACAAAGCATGATACCCCCGTCAGTAGTGTTCACAATCCAAATCATCCTCTCCCAATCATATTGAGCATTTGTGGTATCAACACTAGGCGTAACTTCCGAGGGTCCACCTCTTAACATATATAGCGACCCAAGCGTACCGAGCAACCCGATAATCATGGGAGCTATTATCCAGATGGCGATGTAACGGAGAACATTCTTGAATAGTCTCGAAGGTATTGAGCGCAATGCAATTGTACTATTTCTTAGCTTGTACAGTCGTGTGGGTGTCATGTCGAACTAAAATCTATCGTGCTATGCTGGAGTAGACAGTTGGAAGCTGTGGTCGTCATGTCAGTTCTTTCTTCTTCAATGGACATGAATAGTTATCAGCACCTACTTTGGGTTCGTCTTCCCCCTCTAGAATAACCAAGTTTAGTTATAAATGTGCCGCATATGTGTACCACCAGGTGTGACTGCCTCAATATAAAATATCGATCACAACCATGTGTTAAGTAGTAGAAGGGTGAACAACAGGAATCGAAGAGTACTGTACTCACCTGAAGAGCGCACCCTCATCGTGGCTTATATATACCGACTACAGATCTACTCTTAGAGAATGGTGTCTTACTACTCTACCTACCAATTTGTTGCTCTTTTCCAGCCGCATTCGCCTAACAAAACAAAGCGACGCTGTTGATTGGACAAGTTCCCCTAGCTTGGCTGCCGGGATTAAATCCAAACAATGTCATCTCCCTTTTTTAACTCAAAGAGGCCATGGTAGCGACTTTTGGTGGTCATGCGGCTCGTTCAGGCGATGGACCGTGTACATTAGCGGCTTACCAACATTTGACCATGCCTTTTAAGTTGAGTAAACACCAATCATGTTGTGTCGGTGATGATAGGTGTCTTTCGTACATCTTATTAGATAGCGCAATTAAAAACCAACAATTCTCAGTTGCACGCAACTTAAAAGGAATAGAATTGAACATAAGGCATGCTTGTTTCCGGAGTTAATACTTTAATAACCGTTTGACAAAGCTCATCAGCGGAGCAGCATCAGCATGTCAGCAATCCTAGCCCATAATTCTAATAGGTTCTCTTTGACTATAAATATCCCATTGACAGATGGTTCGGATGTGGCTAACTCTAGTCGCATGTGCCGGCATCAAACTAGTGCGTAGAAAAGCAGAGGTGACAGCGACTCACGAGCGCAAAACCTGAATATTCCGGTGATGCTTCGAATCAAAGATTATGCGATAATTGGAAAAACAACGATGATGATTCTACTCAAGTGCAAATGCCACCAAGCAACAAGATATCCTAATCTGACTAGCGCCGGTACATTCCGAACGTAATAAATGAATGCGAGCCTTTGATCGTGAAACTCTTATATATACAGTATATGTATACCCAAAAAGTATGTGCGGTGAAGAGAATCCAGAAAGGCAGAGTTGCAAGAGGGGAAATGAAGGTGATCATTGCTGTAGAACAAAGGACAGTTACAGAGGAAAGAGTATGTTAGACATTGATGCATGTAGTGCATGAAGAAAAGAGAGAACAGAATCGTAGATGGAAGAAGCGTTAGAACTGAAAGAGCGAGAGAAAATCGTATACACACAGGAACTATCCGGAGTTCCGAGAAGAGGAGAAGTGAAGGAGAAAGATTGAAGGAAATAATTTTCATAAAGCAATGACGCTGCTTGGAACCAAAAGAATGAACACGAATAGAAAGTTACGTGATAAGAATGTCATAAAGAAAGGAAAGAAGTAAAAATTACCTCTTGAAAAACGGTAAGAACCTCAAGCAATCAGTATAGATGGACGGATGTCCAGCCATCGTCTAGCGGCACTCGTCTTTCGCGGCTTGGAGAGCGACTAGGTATCCTGCGGTAGGAAGTGCTGCTGTCCACCGAGCTTTGTGAGACGAAGGAAGAAATGGATGTGGACGAGTTTGCAGTATTGGAGCGCGGTCTACGAGTCGCAGCCATAGGAATACGCATGCTGCTTATCGAAGCCTTTGGTTTCAGCGAGACGTACGAGCTGCTTGTTGAAGGTGATGCGGAGCATGTTTCGGGGGCAGGTTTTGTCGAGTAGCTGGTTTGAGCCTCGTCTTCATTCTTTTCACAAACACGGGCGCCGAAAAATCGACTGATAAAGGATTGCTTTTGCTTGAGTTTCATGTGGGCGAAATCGGGCTCGCACATCGGGAGGATGTCGTATGGAATAGCGCTCATGTTTGCGGTGGGAGAATTTCTCTTTAAAAGGTGGTGTAGCGTTATTTTGATAGCTAATCGAAGGTGACTGGGACAAGAATGTAGACTAATCGGTAACGAGTGACGGTCTGCTCTGCAGTGGGGATTTGAACATCCGACTCATGGGCCTCGTTCATCGTATATTTATTATTACTGCAAGATCACTAGCTTCAGCATTGCCGATGAAAAAGTTGTAGTTGTTGGAACATGAAACGACAGTTGCTTATCGGACCTCACGCTGTCCGATAACATGTGTTGTGCATTACCCTGCTCCGGAATATTTGGTTTCTTACGCGCTAACGAGAATCCAGCAGAATCAAGTGTCCTTTTTCCTTCTTCAGTGCCTATTGAACTGTTGAGGATCGTGCGATGTAAATTATGCTCTTCTTGTATAGCCTGATGCGCATTTCGAGGGATGTCAGTTATTATTGTAAGTAGAGCTACATCGTAAAGGCGCCTCTGGCAAAACACTCTCAATCTTCAATGATTGGCTAGCGCGTAGGAGGCTGAGCATACCAGGATGTCTCAGTAAGCCTTTAGTGGACCCATTGTATACGAAGAAGGCCAATCGGAATCTGACATTGGTTTGGCGGCTTCACCAACCGGAGGGATCACCGTGCCACAATGCATGGACTCCGTGTCGTCCGACAACTTGATCGGAGTCTGTACTTTATCTAGACACCCAACAAACTTGAAGTATGTATTCTCATTGTGGTACTGATTTGTCAAAGCGTCCTAACAAACAGCTGGCCGGGTGGGTGTTCTCGCGAAGTTATGGAGCCGGGAATGTACATCGGTGACGGTAGGTGCGATGTCTAAGACGTATTTGGCCTCTGCAACTAATCGACCCAAAATAATGATATCGCTTGAATCAATGCATCTCACTTAAATTCGATTTTTCCTGTACATGGACAGTTTTGCAAAGGCTCAGTACAGCAGAAAAATACTCACAAGTGGAGAACGACACCAAGTAGAATATTACCTACTAAAGTTTAGTGACTGTATCCACGAGCATGATGCTCCAGAGGTTATTTCAATGGGTTTCGGTCAACCTGCTACAGCATTGTGATACAAAGGCTCACTTCGCCCCACAGCCATCTTCTCCAATACTGCAATCCGAACACCCCCACTAGTAGGACCGGATCGAGGATCTACTGCTCCCTGTCTTGAAAACTCATCAAAGAGTCATCCTCATCGCAACGCGGGCGCTTCATGCCCGTCTCGAAAGAGCCAGTGTTTCCTTTTCTGCATAGCAGCTCGGATTTGAGCATCCTAATCTTCCGATCCTTCGAAAAGCCTTCTTTGCGAAGATAGAGGTTTTCATCCTCCAATTCTCGAATGCGAACCTCCGGATCGGACACTAGACCGGATTCACGGTACTCAACGGCCATATTCGGGATGTCTGATCGTGCGGTCATCGGGCTATGTAGCTGGTCTCGGCCCACCATGGGATGGAATGGCAACGGCTCAACCCGACGGGAAGGATACTCCGTGTGCGTCGCAGGCATGATTTTTTCGGTCTCAGACTGCTCCATCAAAGCCTCGCATTCTATATTCTCTTGCTTGACTGTACTCAGTCAGTAAAGCTCGAACCTAGTTGCAAAAGGGAAATCGTACTGGAACAGTTACCTGGATATGAATGACCAGGAGGGTCTGAAGAATTCCACAGCTCCTGAGCTTTGATAGTGGGGCCAGAGCGGCGAGGGTCGCGTGCAGCTATGACGCGATTTCCCCCGGAACCTGGCCAAAGTGTGATTTAGCTGTGACAAAGGGAGCTGTAGCCTGAAAGAGGCGCTCTCGAGTTGCTTTAACCGACTGTACAGGTACGGTCTGGTACTTCTCTTTGATCCTGCTCGAGCCCGTAGGCGCATTTGCAGCTCCATATTTGCTCACTGCATTCCTGCCACGTTTCTTCGTAACAGCAGGAGCCTTCTGTCCCATGGGCTGCATGTTTGCCCCGGAAGCCTTGTAGGCAACGGGTCCAGGCTTCTCTTGGAGCGGACCTAATTCGAAGTTAGTCTGAGAGGCGTGGGGCCAAAGGTAAAAACAAACCTAGAAAATCGACCATCTCCTGGCGAGATGGATGCATGTTGACTGTGTTCTGGGTCACCTGTTCGCCCCGTTGGGCTGGGACTTCTTTCACTGGCTGGTCTGGTTCAGTAACAGGTTGTGCAGACGCGATTGTACTTGCAGATGGCTCGGTGGTAGTGTTAGGGCTCAGCAGGTCGGAGTGAGACTTGTTCGGAGGCTGCATACTACGGGCAGCTGTCTGGCTCGTCTTGTCCTGATAAAGCGCGTTAATAAGGTAGATGCTCGCCATTGCTGCAACTGAGACCGAAGCAGGTCTAAGGGGAGCTGTGTTTACAGTGAGGAGGAAGGTCGAAACGAGAATTCGTCACAAAACATTTGGGTGGGTGGCAGTTGCCGTTTCCAGAAGTGGAAGCTGCAAACGCCCTTGCCCCCAACGTTGAGAGAGCAGGAGCGCATCAGGTCCACAAGGCAGCACTCGAACACCAAGAAACAACACACAGTATGCCGTAGCGATAGGGAAGGTAAATCAAAGTTTGCCTCCTCTGGAATGAAGCCACCCGCTCACATCGTCTTTTCCCATAAGCCCGACTAATAGCATCCGCCCGAATACATCAACATCATCAGCATCCGCCGAATTAAGCACCTCGGTGAAATCCATATCTTTCACAAGGTAGTGGTTTTTCTGATTCCACGCTATTGCAAACTCAAGGGGAGATTGCGCTTCCCAGAGTGCAGAAGAAATCGTGATTCGATTACCGATACTCATTTGATGGTTGCAGCTGACTACGTCGTTCTGAAGAAGAGCGCATATGGATACTGCGTGGCATACGGCGAGAAAAGTGCGTCGACACGATTCTCGGAAGATGAACGATAGCCAAGCGCCACGCGCGGCAGCGCTAGGATAGAGCGGTAGCAATCCTGTATAGTCCTCATGTTTCGACTGGTCTTGGAGGACAAGTGTTTGTAATGAGGTTGTGAGGTCCTTCATATAGGAAACAAGTGCCTGAGTCTGACCAAAGTAACGGAACTGCACTAGTGTTAGAAGTAGAAAAAGGAAAGATTTGTTCTGTATCTCGAGATTGAAGAAGTAGTGATCTCTTTATACTGAAAACTCACATCGTTGCTACAAATGAGCATGACCTGGTACAGAAGAGCAGCGTGCGCTCGCGCAATCAGCTCAGCTGGCAAAGAAGGAATTGGGAGCTCAATTAGTTGGTTGGCATGGTCTGTAATATGGCGTAGAACAAATCGGGAGTTGGTTTCGGTACGAGATATAAACAGCGAACAGGCGGCAAAAGCATCTATCCATCTCTTTAGTCACGACGATGCTTGATAGAGCATTTCGATATACCTTGCATTGATCGTGGCATCAATTCAGCGTAGAGATTCGGGTGACTCCATGGCGTACAGTTTTTCTCTACCATCATACGAGGGGTTTGCTTCCATAACTCCATAGAGTAGCCCACACGCGATTCGAAGAGCTCGGATGCTATGAGAGTAGAAAGCGACTTTGCACAAGAGGGTATCTCTACCCTCGAGGGTACGGAAAGACTTTCGGTTGTGTCGAAAACATCAACATTGTCGACTTGTTCTAGGTCGCTCATCGACACGGGGAAATCAGGGATTATCTCTAGCGACTCTACGTCCAGCACAGTGGCTGGGTTCTGGGTGTCTAAATCGAAAGGCAGTTCCAGATTTGGCTCACCAAACAGATCGGTGCCGGGAGGCGTCTCCCCAGAATCGGAAGGAGTCAGGGCAGAAGTGCGATTGCGCGGTTGCGACGGGTAAGTACAGGTAAGTCTTTGTCTAGTACAGCGTAGGCAATTTGGCTGCTGTAAATCGCATTTCCGTTTGGCTTTAACGCATTCGGAACATGATTTTTGACGCCCCTGGGTATTAGAGGTCCTCACACGGTCGACAGGCATGATGGACTAGATAAGTGGTGGTTTGAAAGCCCCGGCTGCATCGTTGTCAAGCTTACCGACCCACTTTTGATTAGTGAGCCGGTTCACAAGAGCCATACAGGGGTTATCTATCCATTGTAACATGGAACGCATCTTAAGCCGATGAATGAGTAAATTGTATCCAATTCAGACTGCGCAGGCAGAGACTGCTTGCTAATTCAATAATGCGAAAGTAGTTACAGCAATGGAGGAATAACTATTCGTGTCTTCGTAACTTGCAGTGCACGCATCCTATGAATTGTTCTCAAGCAAATTCGACTTCTTCACAAAGAACGCTACCTCATATATAATACCTTACAACCTATTTTATAATAGACTGTTTTGCCCATGTGTGAAATGATTGCTCAAGTCCGCGCGTCATCTGCGGAAGTGCGGAGGTGCGGAGGTGCGGAGGTGCGGAGAAGCGAAAGTGCGGATTTCCTCACCGTTCACAAGCGGAATTCCAACACATCAAGTGAGAAACCACTATATAAAACAAAATGACAGTGATGGAATTAAATCGGAAAGAATTGCTCTAATCCACTTCAAATATTATCTTACTGCTATCCTTTCTTCTCAGATTTCACCCTCGCCATGACTTCGAAAACTGCTCTCGTCATCCGTGCAACAGGCTCTCAGGGGAAAGCCGTTGTCGAATACTTGACAAAAGACGGATGGAAGGTTCACGCATTGGTTTCAGATGCTTCATCTGAGCGTGCTGTCGCACTGAAGCAGTTTGGGGAACTGGTATCCCTACACGAAGGCAGTCTCGGCAACATTTCATCGTAAGCTGATTCTACCGAGTAACACCGAGCTGTAAAACATCACTAAAGTCATATCAGTCTTGAGTCAGCGATCAAGGGTTGTAACGCCGTATTCCTTACCCAGATGCCTTCTTGGACCGAGCCCGACTCGGAAACACGTGAAGCATCCATCTTGCTGGATGCAGCCAAAGCCGCAGGCGTCAAGCATATTGCGGTCTCCACTCAACTCGGCCTCAGCCACCCTAGGGTAGAAGAGATATTTGGAAGTCCCTTCATTGCCCCTGCAGTCACGGGAAAGATTGCAGTTGAGAAACTCGTACGCGAATCCGGTCTTCCCTGGACGGCTATCCGCCCAGGATGGTTCAACACCAATATCACCCAACCGATAGCCGAAATTATGTACCCTGGTTTGTCGGACGGCAAATTTATCACTAGTTATACACCAGATCTGAAAATCGCTACAGTCGATCCCGGCGATATCGGTGCCTTCACTGCTCATATATTCAACAACCCTACCAAGTATGCCGGTAGAGCTGTAGGGGTTGCAAGTCAGGTTCTCACTGTGGACGAGATGATTTCTGAAATCGAAAGGGTCACGGGGAAGAAATTGGATGTGCATTATCGCACGGCAGAGGAGAATGAGAAGGAGGCAGGTAACCCATTTATAATTGGGCAATTGTGTATGAAAGATTTAGAGGAAGTGGGTGATATGGACGAAATTCGGAGCCATGGTGTTACACTCACATCTTTTCGTCAATTTTTGGAAAGCAACAAGGATGCGGTTGTTGTTTCGAAGTAGTGTTGGAATGTTTTCATAGGAGACATAGATATAGGTTAATATCGACCATAAGACAACATATTTCGGCTTTTGAGAATACATGCTTCTCTGCTTCAAATGAAGGGATTCTGCAGATAGACGACAAGCCGTAGCATCTCTTGGGGGTTTATCTGCGTCCCACAAGTTTAATATTTTACAAGCACCAACTTGTGCAAAATAAAACCGAAGACACTACCCCTCAAACACACCAACACCATGCAATGCCGCTTTAAAGCACCTGCACATGCACATGCAAGATATCCCAAGCCTTTCACACCATACGCCCGCGACTCCGAACCTTGTTCCTACTGACAGTTTCCGATTATAACACCACGCAGTACCCTCGCCCTTAGCTGCGTTACACTGCTTTACCAGAAACTACACCATCCAATGTAATGCTGACACAGATTTTCCAGATTTGTCGCCTCCTTGATAAGGCGGTCAACCTGCATCGGCACGCCCATCTCCTCCCTGTTGTTAAAGTCTCTGCCTGTAAGCTTCTCCTTGACCCGGCTAAGTACTTGTAACGCTCTTGCATTCTGTACTTCTTTGGCTTCGGCCTCGTTCTGTGGGAGCGGAGCAATAGATGAGCGATGTCGACCACGAACAAGAGAAGACATATTGTCGAGATTATTGGGATCGGCACCAATGATGGATTGGCGGCGCTCAGAGGGAAAATTGGGCTCGGGAGGGGAATCCCGATTGGTGAGTCGCCAGGTGAGAAGGGGATCGTGTATAAACTACTCAATTAGTAAGTAATGTGTCTTGATGAGCTTGAAACGGAAAAGCTAGAGGTGACTTACAGCTTCTAGAACGGCCATAACAGACTCCTTGTTTGTTCGGAGGACGCGCATAACATGCTCACAAGTCGTACGGTAACTACCCTCAATATTACTGACTTCCATGGCATACGTGAGCATCCTCGTGAGTCTGAATGGCACCCTCTCAGGATACTTCTCGCGGTGCATTGCCACTTCGAAGCAGTCTCCAAAATCGATATGTACGATTTTTCCTGTAACCCGGTCAAGCATGAGATTGCTTGGATGACGATCACCAAGTCCAAGGATGTATCCCACCATCGACATGACTGCCAAGGAGCGTGTGTAGTTTGTTCTGCGGTCAAGCCAAGCTTCGGAACTCTTGCTCTTGAGCCAAAGAACGCGGTATAGATCTTGCCCGGTGGTGTTATCGAGTGCATAGCCGAAAACTTCCACCTTCTGCATGAGTGTGAGACAGTCATAGTCCGGCGCCATCTGCAACATAATACGATGCTCGATGTTAAGCAAAATCTTGCGACTGTCACGATACTCACGGATGAGCACGTGCAAGGTATCTGAATTTGGTACGAATCCAAGAAGACCCGATTGAGTTGAGAGTGGTACAACAGCATAACCTTGGATATTGAGATGCCTCTTTCGACTTTCAGTATCATTCATTAGTAGCGTGTTGCATAGGCCGAAAAGTTGCATGACACGTTCGTCTTGGCGGATATCTTCGTGGCCCTTCAAGATATGCGTGTGCGGCTTTCCGTCATTGCCCTGCATCTCTAGTTTCCTAGGCCTCTGTTTGGATTGGATGACTGAAGCGACAGGGCTAAATGATTGAATACGTATCACTGGTTTGCCGACCTGGTAAGTTCCGGGAACAGCTAGCTCGAGATCGTGCGCTTCTTTGAGCTTAGGAGAGACGTATTGGAGCTCTAGTGTCATAAGGGATGGTAATTGACGGGAGATCTTGCGGAAGACTTGATAGTAGAGATCCCATGCCTGATTTAGATCTCCCATCTCTCCGGAAGTGCGGAAAGTGTTACACCAGTCACGAGCCTCCTGCAACTCGCGACCAAACGACTGAATGAAGCTTATCTCACGTAGCGTTTCAGGGCCCCGATCAATCATGGCATGCAATGGGGCAAGAGTCGCGAACATACCCTCGATGTTGTGATCACCGAAGTACAAGCGCGAGGCTTCCTCTAGACCTTCGTGCCACTGTTCGTGCCAAAGAACAGCAATACGAATGAGCTCGTTACTGACGAGGTCGGCCTGTTCAACAAGGCGTGGCGAATGCTCGCGCATGGCTTCCATGAGTTCTTTAGCCGACCGTTGTCGCCTTGAAACGTCGGACTTCATGGAAACAGTAAGAGGAAAGACCAAAGCTTGTGGATGTGCTTTGCCGACTTCGCTGAGTAGTTGGTGGATAGACTGCCTGATAGTTGGATTCGGCTGGTTGATTCGAGCCAAGAGCTGAGGGATGACCTCGAGCCATGTATCGATCGGAACCTGCTTAGTCCCATCTGACACTGTTCTGTTGACATCTGAGATACCACCGTGGCTGAACCACAGCGTGAGCAGACGCAAGGTATCTTGGAGTGAGCTGGAAGATGACAAAGCAATAGACTTGAAGAACCCTGTAATGGCAGGAATAATGTGTTCGTGAACAACACTGGGTGGTAATTCCGTAGACTCGCGGTCAGCTTGCGATGTGAGAGAGTTCACCACTTCAAAATTGGCCAGCGCCCACGAGTGCCATGCCTTGTACCAGTCTTTGTTATAGCGTGTTGCGGCAGAGTAGGCCGATAGAATCTCATGGACCTGCTCGTGTTCCCACTCTCCATTCTGTAGATGTGACTGCCACTCTCCAACTTTGTGATAACATTTAGCCAACAGTCTCTGGCAATCAACCAACTCTGCAGGAGAGCTATAAGGGTTTGTAGTGTTGAGCATGCCAGAGCCGTTTACGCCATTGACGCCGTTTACGCCATTGGCAATAGCGAATGGATTGATAGGGCCTACAGCATGACCATTGTTCATACCATGCATACCATTCGGTGGCATCATCCCATTCTGAGCAGCTCGCGTTCTCATGGCAACATCGTCAGCTAACTTGGCAGTGAACTCTTTGAGCATATCGAGCGCTTCGTCCTTATGGCCTTGTGTACCCCACATAAGCTTGAAGGCCGCGTATGACACTGGATATGGGATCTTGTTGACATTTTCCCGTACGCAGGCAAAAACATTACCATTGTCGATATCGAGCAACTTTTGCAGTCCCTTCTCAGCAAGGCCCATACGTTCGTTCTTGCGGCAAAGATTGGTGTATTTAATCCACATGTCGAGGCTCTGTTGAGGAGTAATGACAAGCTGTCGGACCTTCATCATGCGTTGCCAAACTTCTGGGTTTGGTTGTAAACCCTTCAACCGCTTCATCCAGGTTCTGCGCATACTGGCCTGTTTCTCGAGGTTTCCGTCATTCTGCTTGTACAACATGATTTCTTCCAACTCTGCCAACATTTGAACCCGGATCAGTGGAAGATAAGCTCGCTGGTACGATTCGCCTAGTAGTGAGCTCAGTTCCGTATCAAGCCCTCTCCGCGCTTTGGCAATCTCGTCCGCGGCAATTTCGAAGCGGTTGTTGTGAATGTTAACAATAGATGCGAAAAAGGCCCGGTCGGGCGACTGTTCTTTCATAACAGTGAGATAAGAATCCATATCGGCAAATTTTCCCAACCCCCATGCGGCGGCAGCAGCTAGTGGTGCTATCGCTTTCCGATACTCTTGCGATGCATTTGCCCATTTCTCTTTCGACAAAGTAGACAGCAAGTCCCATTCTCCTAGAGCGTGCAAACAACGCATTTTGCCCATAGTGATTTCGAACGAGTCCGGTTCATCCCGTTCACGTCGCTGATACGAGGTAAGAGCTTCCTCCCACTTCTGTAGCTTTTCGAACCACGTTTCCTTCAGTTCAACGTCAGAGTAGCCTTGCGCCCTACGCAAGATACCGAATGCTGCATCAGTCTGCTGCAGTTGATTGTTGATACTAATAAGAGCTTCTACAGCGCTGGAATTCTGCTCCGCGTTGAATTCGAGCTCTTTGTAGTGAAGCGCTTTGGCGAAAGCGTGACACTTGCCTGCATACATACCGAGGATCCTAACATCGATAGGAAGGGCTTTGTCATCGTGTTCCATAAATTCAGCCAAGTTGAGAAGGATTTGAAGGATCTCAGGTGGAATATTAGGTGACGTGAGGGCCGTCTCAATAGATCGCACAAGTTCTTCCTGGTACTGGTCATACAGCTCAGTCCAGCAGGAGACGAATGCCGAATTAAAAGAGTTCTAGCAATAGGGTTGTAAACACTGGCGAGGGGTGTACAGGCCCGTAAGGCCTGCTGCGGAGATTCTCGAAGCAATTCAACGCTAAAGCGTCGCATCCATTCGACCCAGTCTTCTCGCGTAGTCTTCGAAGAAGCCTCCCAAGCTTGCTTCAAATGTTGTTGGTTGACAGCCAATTTCTTGGTCTGAATTTCGGCGGGATTGATGTCTTCGTCGTCCTCTCCATATCGCTCATCAGGGCTTAGATCCTGGGGTAAAGGTTCTCCTTTTTGGAGTTTCGAAACGATACGCCCATAGTTCTCATGAGGTACCTTGTGTGTGACGAGGATTTTATTAACCGTCGGTACAAAATGGATGTAATCGGGACCAAGTTGAAAAATGAGTGCGCAGAGCGTCTCAAGCGCCGCTTGTTTGAGAGATGGGTCGTTACCTGCAAGCACGCGACAGATCGGCTGAACTATACGTGCTGAAAACTCTGATATGTTGACCTGCTTCGAGAGGCGGCCCAGAGTTTCCATGGCCAGCTTACGGAGAAATACAGGCTGACCAGGCTTATCGAACATGTTAACCATCACCGGGACAATGAGATGCATGTATTCTTCAGCACTAGAGCCGAAAATGAGAAACGCATGCAACACTCTCGTTGATGGAACACGCTGAGGGGTTTGATCTGCTTCCATCACCCCTAACATGAGAGGTAGAACGTCCGCAAGGTAAACTTTAAACTCTCCCTCTAAAGACTTTGCAATGGACTCAATGAGCGATAATATCGTTGCTTGTAATTGAGTGCTGCTTCCCCAGAAGTCTTGGATAGTAGAGAGAATAGAAGGGAGGTAAGGGCGGATATGTTGGCGAACGATACGCACAAGTTGGCTAAGCTGATTGAAATAGCCTTCGGTTCTGCCAGTGGGCGCAGCACGAATGACTTGTAAGAAACCTGGAACCACTTGGCTGAGGAATGGAACGCACTTCAGGCCCATCGTAGCGTATATATTCATGACAGCATCCACGACCGAGGAATGGAATTGTGAAAGCGACGAATCTTTTAGTAGTCCCATGAGCGTATTGATCACGATGGTTGGATAGTACTCTTCATTGGAAGGGGTTATCCCTTGCATGATTAGCGAGACGTCGGTAACGGCTTGAGCTTCGAGAATCAAGTGCTTGTCAGGAGATTGTTCCATGATCTTCTGGTATTCATCCGGGTCCAGTGCACCAATGGTACCCATCAGCTTGACCGTTTCACGCCGAAGATCTCCTTCGGGCTCGATCTTGACAATGTTCATCAGAATGTTCATAAGCTCAGGATAGTCACGGTATGGTTCCATAACGTAACCGACATTTGTTGCAAGTTGACCGAGCGCACGCAAGGCTGCAAATCGTTTGGAATCGGAGGCCAAGTCCTGCATGAAGTCAAGGATGATAGGCATGAGGTCCGGTATATATTTCGACATGCTCTCACCACCGACTGTGGCCAAATCACCAATAGCTTTGAGTGTTGTCGAAGCCACTTCCGGATTGGCATCTTTGGCTTTTGGTAGGAGGACCGCTACAATCGGATCTACAAGGGGCTTGATAAGATGATCAGCAGCCCCGACTAGATTGCTTATTAGTCTAGCGCTCTCTTCCTTGCTCCGGGGGCTGTTGGAATAGTTGACTTCCGTCAAGAGCTGGAGCAGAACCTTGCGCAGCGAGGGAAAGACGTAAGCAGGGTTGACAGCGGTAAGGCGGCCGATGATAGTCATTGCGGCCTCACGGATAGCGAAGACCTCATCGTTGAGAGCCAAAAATAGGGTCCGGATATTGTCTGCTTTCCCAAGATGTCGATCAAAGCGAGCGTCCAGTGCCACCAAGACTTCCCACCGAATTTCCGGGTCAATATCGCCGACACCGACTGTGAGAAGCTTCTCAATGATGTCACCAACCACCTTCGTGGCCTGAACACTTGTCTGGTGCACAATTGGATCCTTTACAAAAAGCTGACAGCATGTCAAAGCGGCGCGCTTACGTATCTCGGGGCTATCAGCTTCAACATAACGGATCGCAACGTCACGCACAAACTCGTTCAAGACATGACCAGTGAAGTCGAAGCTGCCAAGGGTGTGTAGGGCAAGCGCAATTTCTTGTTCCCGTTGAACAATAATCGTAGGGTCTTTGTGATCCCGTGTCCAGATATGAGGTGGTTGACGCTCTTGGTGGGGACTACCCAGTGGTAGGTAGTGTCGACCAGCCAGAATCTGGCTAAGCAGATCTAGGAGCTTTTCCTGGATGATAGGCCGACAAGGCGGAACATAATGTGCCATGTCGACCAGGGCCTGGAAGAGAGAATCGCTAAGTCCGCACGAGAAGATGGGGTCCAACAGGCGTTCAACATTTTTGCTCAATGCCTGCCCGACGGCTGCTGCGATCATACTCAGGCACTGGAAGATGGGCGCCTCGTTGATGGCTCTGTTGCGTGCTTTGGCGGCAAGACCGTCTTGTATGAATCCCAGGATGCCATCAAGATAAGGCGCAATTGCAACACCGACAGCATTGGCGATTTGGCCTATGGCCATGAAAGCCTTGTCTCTGTCGCGGTCTTTTCTGATCAGACCCTGGAGATGCAACATACACTGGTGTAGGTATTTGGCTGCAAACTCGGTCGGAGAGTAGCTGGCAAGGATAGGGATGATGAGCACGACCTCTCGTCGCACGAGCGGGTCGCGATGCTCCCTGTACCTCAAAACCGTCTCGACCGTCTCTTTGTATTTCTGTTCGTTCATGAACATGGCACTCTTGTCCAGCAGCTCCTTCATGGTGAGCAGAGATCCGTGTATGGCCTCGTTTGTGTTCAGGTCGAAACCCTTCAAGATTTCATTGTATACCCTCTCAAACCATAGCTGGCGCATCTGCGAATCGCGTGGCGAGATGATCTCGAAGCAGGCACTAATGGCCTCGGCAGCAGATTCCCTGATCAAGACCTTGGGATCGCGGAGGGCAACCCATATGACTTCGAAGATCTGGGCGATCCACTGGTACATGAGGGTGGGGGAGTTTTTGGCCAGCTCCCGCAGTATGAGCACGGCGGCAAAGCGGCGACTCTCGGTGCGCTCCATCTGCAGCCATTCCAGGGCAACCTTGACTTCGGCCTCGACCAGCTCGGCAGTAAGGGTGCCTCCGGGCTTCGCCAGGCGCCCGAGGGCCTTTGCGGCGACGACCATGGAGGTGTTGTCTGTCCCGCGCATGACGCTGCGCAGGTAGCTCGCAAAGCGGGTCGTCTTCTGGCCGGCATCGTCGCCGCGGAAGTCAATAAGGGAGTTGAGGGCGTAGATTCCGCCTATGCGTTCGCTGCTGTCGTTGCCGGCCACGATGAGCTGCGAGATGCGCATGTTCACGTCATTGTAGAATTGCTGGAATGCCTGCGGGGGCAGTTCTGCGGGCTGTGAGTTGGTCTCGCTCTACGGCAGGCGTCGCCCGCGTGGAGGCTCACCTCGGTGGGCATTCTCGACCGTCTGGCGCACCATGTGCGCGGCCTTTTGCCGGTTGTCGTCATTCCTGCTCCATGGTCAGCGTCGGCCATGGCCTGCGATGCGGCATGCTCCTCACTTGGAACGCAACTCCTGCACAATGCGGTCCACGGTCGATGCCAGCGGGACGGGCTGCTGCTGCGTCATGGCCATGTTGACTTCACCTCAGTCGCCAAGCAGCTGGAGCCGATGTTTCTGCGCCTTCCATGAACAGCGGGAAGCGCGACGAGTGAGTGTCTGGCGGTTGGGGGAGAGCGAAGACGCGGGGGACTTTTGGCTGCTGGTCTTGGGTCGCGCTTCTGAGTACATCACGAGCGGTGCGCCGCCAATTGGCCGTGCACCTACCACTAGCTTAACGCTGACCGCTTGCTCCTTTGGGACAGCTCCGCCGCGTCGTCGCCCACCAAAGAAGGCGCACCTGACAGCAGGCAAATGGATGGATGGAGGGATGGATAGATTGAAGGAGACAGCAGGCAAGGAGACAGTCTACGGGCAAACCGCCAGTGTATTGAATGCTTCGAGGCACGCGTGCCATCCACACCGCCAAGTGCTCTAAGCCAGCGATTCCATTCACCCTTCCCATCCCCTCTCTACCCGAGAGCCTCCGCCGCCACTCTTCCAATCAATGCACCGGCCTGGCCGAAAAATATGCCCTTGAGGATAGTCTCTCCTTCTTCTATCGTCCACATGCCAGCATCTACCAGTTTCTCCCTCCACCAGTGCTGCTCGTGCTCCTCCAGCTCCTCCCACCGCTTGGCCTCTGTGTGCTTCTTCACCACGTCATGCTCACCTTCGTGGACCTCTGTGCTCAGCGTGCCGTCGGCTTCGGGATCATGGTGCACCACCAAAGCCTTTCCAGAGTCGGCAACGTCCGGTTCCTCGCCCGAGCGGCCATGAAGATGGAGGAGGTCGCGCAGGCGGTGTGTAGCCTTTGCAGCAGGAGACCCGGCGTCATTGAGCTTGGCCGCGTTTTTGGCATGACCAACAACCCCAGGCGCTCTCATCCTCCCCGCAGAGTTTCGTATGCTTTCCGGTATTATACCCTTAGTAAGATGACCTTCCGGGTCCAAGAAGCCTTGAAGCACAAGTGCCATGGCGGCAACGATCATAGCCACAGCAATGTACTGTGCGACATCCGTCACTGCCCTCGACCTGGCATTCTGCAGGGCATAGCGCGATTTTTCCTTCTTCGAAATCGGGTAGAGCTCGAATGTTTCCACGTCAATGGAATTGCCAAGCGATGTGGTGGCTAAACGGAGGTATTGCGGTCCTGGTTTCTTGCCCGAGCTGGTTTCGGGTTTGAAAAAAGGGGAAAAAACAACTTTTGTTATCGAGTTGTCGTGAACCTGTGCATGTTCATAACTGCCAAGCAGCTTTTGGAGGGAGGGGGTCTTACCTTGTGGTACGTTGCGAAGGAACTGAAATGACCGATACCCCCTTGATCACCGTAATAGTCTATCGTTAAAACAGTCAGGGATACATCCATGGCTGCCACTGCAACCACGGCTTGATACGCTCCCTTGTCATCGGCATCCAGCAATGCAACATCCATGTCAGCTCCAGCCTGCACATGTCGCGGGAAGGTTTTCCTGAACATGATGGATCCAGCGCTGCCATCCTCATATAGATGCAGCACCTGTAGCTCGGCACCCTTTTTATTTGGTTTGTTGACTAGTAGCAAGATGTGCAAGGGTGAGAGCCAGCGTAAACGACTGATCTTCGGCCGGCCCTTCTTCTCGTTGAGATCGGGAAAGGGGACCGTATATGCATGCAGACGATGGGCTTCTTTGTCCAAGCTCCTTCTCCCTCCAAAATCATATCGTAATGTCTGCACGTAAACGTCATTATTTAAGCAGTATGCCACTCGGAACTGCCCATTGCCTTGATCAAAAATATCTATATCGTTCGCTTCTTGGCCCTTGTGCAGGGGTATCCGCTGTATAATGTCTCGCGGGTTGTCTGGCTTGTTTGAAGTCGCACTGAATATGACAATTTCATTCTCATCCCCTGCGAGGCTCGAGGCCACCACACCTATACGCTTGTTGGGGACACTCGATGCGCTTCGCTGTACGGGAGACAGGCGCAGAAGGCGCTGATAACCTTCTTTCTTTGCATTGGTACTCGTCGGGGGTGTGAACAACGCAGCCTTGCTGAGGAACTCGATCGCAGTCTGTCCGGTCTGTCCCGCGGCTTTTGTCGTGCTCTTGGGAAAGCGCACCTCGAATGCCTTCAGATGCTCATTTCTATCTGCGAGCCTCTCCTGCTCGCTGTCGTTGATGCCGGCATACAGTATCACCCCGTCTTTCGTGCCTAGGTTGGCAAGACTCATGACCGAATCATGCTCGGAGGCTTCGATTTCGGCGCAGGGCTCGACGTTTGGTGCGCGGGAGCTGAAGTCGAAGACGGAGACTTTGTTCTTGACGCCATGGCGACCGGCACCGCCTCCTCCACCTACGACGAGATGTGAAGGCTTGCTGCTCGCCCAGGTCGCAGAGTACAACGGGTACGAGGCTGCTGCAATTAGCCTACGCTGCCACAACAACCCGTCTGTGTATAGCGACACGGCGCGCACTCGGGACTCACGACGTACTTTTAGCTTTTGAGACGGAAGCTGGCGACATGAGGACGCGCTGCACTCTGCGCTCAAGGCGAAGCGAAGGCCTAGGATGCGGGTCGTCGAGAGTGCCAAGATTTGCGTGGCGGGGTTGCACGGGTGTACTTTTGTCGGTACACCACGGTCAGGCTGGCGGTATTCGAGCTTGCCTATGGGCGCAATTGCGCTTACTTTCGTGGTCGGTGACTGCCTTGCTCGTTAACACGTTGCGCGGATTGAAGACGACAATCGGGCAATGAGCGTCATCGCCGCGGTTACATTGCACGCTATCCCCAAAGGAAACTGCAAGGGTCGAGGCCCATTCGCTTGCGCAAGGTCCTTGGACATGTACTTTTACATCTGGGCACCTGCAGCGAATGAACCACTCGAGTGGTGCTCTTCCAAGGTTCCAGGTCCCAAGTTTCTAGTCTTCTCAGTTCGGCAGTCTACCAAACGGTGTCTATCAAACGTAGCTCTTTAACATTTGTTGTAATCCTAATCAAGGATGCTATCTACTGCAGACACTGGTAATGATCCTCGGTCCCAGTCCATGGCCATGGTTCAGAACACTCCGCAATCCAACTCCGCTCTTGCTTCGTTTCGGTGGTTGCCCAAAAAATACTCTTCCTCGTCTTTGCATCCCGTCCCTCTCCACTATGTATGCCCATCATCAGCCATCCATCATTTCATCAACCCATCAGTCTTCCCTTCGTCACAGTACCCAGCCCGGCCATCCACCTTCTCGCCTGCACAAATACGCCTTCGAAAACCAAACCATAGCCCCCCCAACTCACCAACGCCGAAGAAAACGTGACAGAATGCTCGCTAAACAGGGGTTATGGGCGACATGTAGAAGGGGATAGAATCCAAAGGAAGTTGGGAGCAACTATCTATGCTGTCAAGACTGAATGTTACCGCGCTCGCGCAGCTCGAAAAGCCATACGATGTGGGACGCACTACTGTCCGTTGGGTTGGCCTCCGGCGGCGGCGGCAGCGGCAGCCTGAGCTGCCGCTTGTGCGATGACGTCGGCCTGGTGTACTGCGCCTTGTACAACCTGTTGTTCTTCAGGATTGAGATTTTTGGTTAGGTTCTCGTAAAGTGCAGGTTGTTCTTGTTGAAGTCCTATGAAAGATTAGCGAGCTGTGTTGGCAAGGTGTATCACCAGGGTTGGCGGCCGCGGGGTTACATACGAAGCAGCGCATGCTTGAACATGCTATACGGTTCAACCTTGTCAAGAGGCGTCTCCAAGAGACTCTCTTCCTCCAACTCATCGTCGTCGTCGTCGGTCACAGACGTGAACTTTTGCGCTTCTTCATTAAGGAATTCAAGGTAGGCGGCACTCTCATCCTTGACCTCATCTTCATCCTCGGCTTCAGCAGTCCACTCATTTTCGTCACCCCACTCTTCCTCGTCTTCTTCATCGTCATAGGCTGCATATTCGAAGTTGTCTTCTTTCTTAGCTTCCTCGCGGTCTGATACTTGTCAGTTGTTGCACAAGGAAAGAACGGGGCAAAACTTACTCTTCAGAGCGGCAGGAAGGGTTTGGAACAGACGGACGATGCCTTGAAGGAGACGCGGCCACCCTTGTTGTACACTGACTGGCACATCTTGACCCTTGAGAGTCAAGAGCGCACATATTCCTGAGATGCAGAGCTTCTTATCGTGTACTCGAGTAAAGCTGTCGATGGTTGAGAACCAAAGACTGAAGAACTTATTGGTCCATCCGTTTGTCTCGAGCACATGCAGTGCCAAAACAGGATTGTAGTAGATGGCATTGATAACCACTTCCATCAAATGTATCCGGAGAGACTTGACTTTGAGCTCATCGTTTGTCAATACAGCCATGGTAAGTGAAATGAACTCCGGGATGTATTCGTCAACATGGCCACGCATGTTGAGCATGATGATTTCGGCCAACTTGCAGCCACAGATCCGATCGACACCGCCAACTTTGTCGTCCTTGAAAATTGTCCGCACCATATCAACAATGGCATTGAGGTAGTTTCGGTTTTGCACAAGGTTCGCCGTACCGTAATTTACAAAGTTCTCCAGTGCAGGCAACATATCTATATACATTAGTAAGACGGCATAGAGCGGTGGCTATTTTCTTTACCTTCGAGATAGAGCTCTGCACCAGCTTTGAAAGTCTTATGAATCAGTTCGAAAGCTGACCACATGGTCGTCGAGATACTTTTTGCAGCAAACGTGCAACTGTCGATAATTTCAAACACCTCGTTGTAGAGATCTGCAAATAATCAATTAGCATGTGAAACGAAGGGATCGATAGGTGCACATGCCGTAAAGTTTGTTCTCCAGCGTGATGGTGATGACGGGCATCAGGATAGTCTCAAGGTGAAGCAAGACGTCCGGCGTGCTCTCCAGCGTAAGAATGAGCGTGCCAATAGTCTGCAGGACACCCAAGGCAGTTATGCTCTTCTCGTCGAGGAAATCCCCAAACTCATTATCGTCGCCTTTTTCTTGGTTCCGGGTGAGCAGTTCGCCTACTATGCGAAGGTACGTATCCCGGAGCTGTTCACTGAGCGCAACGGCAAAAGGGGTAAGCTCAGGAGCGAAGACCTCGACGAAATCTTCCATAACATTAGCAAGAGCATCGACATCGACCTCATTCGCAAGCTTGAGTAGCTGTTGCATGACTTGGGGAATATTCTGCTTCATGTTGGTCCGGATGATGTCGTGGCGGATAAGAGGTTGGAGTGCTAACGCTGCGGCTACTCGAACAGGGAGGGTAGGATCTGCCATAGATTCCAAGATATTACGATAGATAATGATAAGATTGTTCGGGTCCTTAAAGTCCAACTGTTCAAACTTCTCCAGGGTGTCGCAAGCTCGAGCCCGCAAGAATCCATGAGGGCTCCTGAATTCGGGAAAGATGTGACGCACAAAGAAATATTCCACCTGGTCTGCAATCGGACTTTTCTTGGAAAGCAAGACACCTGGAAGCGTTCCTATCATGCGCAATGCACCTTCTTTTTCACGTGGATTCTTCTCGTTGTCCGGGGCCGCCTCGTACTGGTTCACGATCCCGTTGATGAAGTTGAGGACACTGAATGTCTGGTTCCTTCGCCTCTTGGTAAGAGTGACCAAAAAGTTCGTAGCCGCAACATCTGGCGATGTGACTTCTTCATAGAAATTAAGTTTTCTGTGAAGGTATTCCTGTGGCTCTTCTTCGAACAGCTCGATATCTTCATCCGTCTGCATCAAGACAGGGAATACCAAGTGTGAGATAAGGCTATCGACATGAGCCTTGAGCAAGTTCCACATAGACTTGGGCTTGATACACTCATCCAAAAAGTTGAGGGTGTAGTATAAACTGGCCTTGGAAAGCCAGGTTTCTTTCTTCACCCACTTTTCCACTTGCTGCAGGTACCTTGTAAGGATCTCGGGGGCAAAATGGGCGATGAAATACTTGGCAACTTCGGTGTAGTCCACGTCGTTGTTCCTGCTCAAACCATCAGGGTTGCCGTACCTGGTAGTCGTTAGCGATACTGCAATTTGCATGAGGGGCACTTCTCAGCTCACCGGACGTAAAGACGGTTCAAGTTGGCATATGCCCACTTCTTCGCCTTCCACCAATGATTAACCTCACGTTCATCAACATCTTCGGGCATGGAGCACTCTGGCGGGTCTTTGCTAACAACGTTAAGGAACAGTGTGCACCATCCTACCATGACGGATTGTTCGCGCAATGATGCAGGGAGATCAAACTGCTATAGGTCAGATTCCTTCTTGTGCAGGGCGAGTGCGACCAGCTTACATATATGGCGTGCTTGTATACTTTCAGCACTGTCCGTAGGATCTCGCCCGCTTCCAAGCTCGATTCGTTGGCCAGCCCATTGCCAAGGTTCAACAGCTGGGGGAATGACAAGGCCACGATCTTTTCGAAGTCGGCACGGTTCTCGCCCGACTTGAAACGGTAGATTTTACATATCGCCAACAGACACTGCACGCCGGCAAAGACGGAGGCAACGTCGCCCGTGTTGAGCAACTGGACGGTGATGTCGAGGAAGTCGGGCCACTTCTGGGGGAAATCGTAGGCGAGAACCTTTTGAAGGGTGGGGATGAGCTGAGCGCGGACGTTGGGCTGCGAAGCGACAAGGACGGGTACGAGACGATTTCTGAAGGACTGCTTCTCATCCTCGGGTATGGGCTTTGCCTGGCTGAACTCGTCGGCGGGCGACCAGCCTTTGGATACACGGTTCTTGAGGTAGATGGAGGCTGTAGGGCGTCAGTGGGCGGGGTGGCACATTGGCGGTGGGCGGGGGCTCACTCGACAGTCGGATGGCAGCGTCCTGCTCGTTCTCTAGCACGTTGAGCAGCGCATCTGTGAAACCGGGCTGTTCTTCGGCCTGGCGCTGTCAGTCGGCGACGGAGGCAGGGCGTGGGCCAGCAGGACATACATGTTTCAGGTCGAGCTCGGCCTGTTGGCGGATGGCCGAATTGGCATCCAACGTGTTCTTCACACGCTCTCGCAGGGCGGCGACGTCCATGATCGCAGGGCGTTGTGATGCGGAGGGCCACCAAATGGGCAGCGGGACCTCGAGGGTCTAACAAGAGGGCGCGCGGGCGGCGGCAGGAACCGTTCGCGGTGGTGGGGGGCGTGATCCAACAGCGGTTGGCAGAGGCTGGGCCTTGGGGGAAGCTGGGAAGGGCCGAGAGCAGGCCTGCTGTCGGGTAACCTGTGGCCCTTTTTGGCGTGTGCTCAGGGTATCGGACGAGGGAAAGATGGAGGGGCTGTAAGTTTTCGTGTGCGATGAAGCAAAAAGAAGACTAGTCCCGATGAGGCTAGGGCACGTGGCGGTCCGCCCTGGACGCTGGAGCCACACTGACTGGTGCAGGTAAGGAATGCGACGTGGATGGCCGCCCACCACGCTCACCGCGCGCGCCCGCTCTCGTCGTCGTCTGCTGGTGTCGAGAGGCCATGCTCTCTTGCACCAGCGACGCCAGCAGACGGTGCATCGCAGCCCGCACATGCGCCTGCCCGCATCCGCAGGAACCGGCCAATCGTAGACGGGCCACTCCTTCCCCGCATTGCCTAGAGCAGGGTTCACAGATGCCCTACAGTGAGCATTGTGCTGCCCGCCCGTCCTTCACCGTCACTCGCAGTCACTCGGCAGTCACTCGCAGGCCCTCGCAGTGCTCTCTGCTGCCCCTGTATGCTCGGAACACGCGCACAGTCGCCTGCATGCGCGTTCCACGGCTTCCATTCCGCCGTCTGCGTCTGCTAGCCACGAAAAAAAGCACGTCGCCATGCACATGCACACATGCACTTGCGCCGAAGCCGCGCTCGCATGTACCTGCATACGTAGAGCCATCGAGCACCGTAGACCAACACGTCTTGAAATGTCTGTGATTTGTCCGGCCAAACACCTTCCGATGCTTCCAACCCTACCCGCATGACTGACCTCAGATCCGCCGTTCCAACCTCGCCCTGACGCCGCATCCCAACCCGCCCGTGCTACCAAACACGCTACAAGTACAAGCTCGCACAGTTACAAATGTCCCTGTTTCGCATCGTTAGCACCGATTCACACGGGGACCCATGTCCAGAGAAAACAAACGCAAATAGATCGCCGTCCGGGAGCACAACGTACCGTTTGATAAGTTCCTGGCACGTCCCCATCTTCTGAAACAGCGTCGGATCTCCAATGATCCTTGCCGCATTCTTCACTTCCCTGCACGTTTCATCTAGCCTCGTAATGACCCTCACTATGGTTCCCTCCATGACGTCGGTCAGATCTGTGATGCGATTGAATGACATGCCGCGCGCCCATTCGTACACAACCTCCACCATACCGAAACGAGGCTTGCTGACAAAGTCGTTCGAATCGTCCGCGGAAAGGATCACCTGGTGGAGCGTCTGCAGCTGGTTGACCTTCTCAGAAATTTCAATGATCTTACCCACGCCGCGCTCGAGGCTAGCAGTGAAAGTGGGCTCGGTATCGGTCTTTTCTTGGAAGACGAAGCACGAGAGCAGAGCCACAATCTCTTCCGGCTCATATTCGGCAAGAACATTTTCGAGGATGAGCTCGGTCAGAACGAGTTCATCGGCCGAGTGCACCTCGCATGCTACTTTGCCCTTCAGCTCCACCCGCGAATCTTCGTCGATGAAGCCCAAGTCTTTGAGCACTGATATCCTCTGCTCGTAGTCGGGAAGTAGTTGTAGATTTTGATCCGACATGAGCTGCCGTAATTGAACAATGTTCTCCTTGATGAGCCATTCGTCGTGTTCCATGGCATAATGCTTCAAAAAGTCTGGACAATTAAGGCATGCCTTACTTGTGGCATCTCTGCCTGCCTTTCTCCTGGCTGCATCGATTTCTCGGAACTCCATCTTCTTGATCTTGTCGTAGTCGAATTCATCCCAGTCTTGGTAGTTCCAAGATTCACACAAGGGTATAAATTGATCTTGTGCAAGTTTGAGAGCATCCTTTTTCCGGAAAAGGTTCTCTACGCCGTCGGGAATGTCAATCACGGTGGCTGTGAAGCACTCGATATCGTTTAATGGGATGAGAGCACGCTTCAAGATCAAATCTTTCTTATTCTTTGGTAAAGAACGGAAAAATTTTGCGAATGGTGACAGATAAGGGAGGAGGTCGTCGGACTTGCGTTGCGAGTTGGCGGCAATCTCTAGCACCTGGACTGTGGGCTCTTCTCCTCGGCTGTTCACAACACCACGAAGTAGCATACCAACCGTGCGAATATCATTCTATATCGGTCAGCACACAGTCAATGGGGCTTTTTTAGATGCTTTACGTACCTTCTTATAAACAATCAGACGGTTCTGCTGGTATACGGTTCGGCCAATGGGGTTGTTGAGCAAAGAGAGATGCAGTTCATTTGTCAAGCGCTGATAATCCATGCAGGCTTGGTGGCAGGCTTCGAGATCAATATCACAAATCTTACAAGGCTCACGTTTGACTTTCTCGAGATCCGCTTCGGATAGTTTGACCCTCTTCTCATGTTCAGGTAATAAAGCCTGGGTTGCATTCTCGCTGAAACTGCGCTTGATCATCTCTTCAATCTTGAGCGCTTCAACGCGTAAAAGGTTAAGCATCATGTTGTATGTAAGTCGGAATTGGGATCTGAGCTTGGTAGGCTCCCCCAGCATCATTTTCCTGAGACGCGCAACTGGCGGTGCTTCGTCCGCCCCAGGAGCGCAAATTATGACAGTACCCACTGTGTCGAGACCTCTTCGACCTGCACGACCTGCCATTTGAGTATATTCTCCAGGTAACAAATCACGAAATTCGCGACCATCGTGCTTTCGAAATCCAGAGAAAACCACAGTCCTTGTGGGAAGGTTGAGACCCATAGCAAATGTCTCTGTGGCGAAAAGTACTTTGACGAGTGTCCTAGCGAAGAGAATTTCAACCATCTCTTTAACGATCGGTAGCATTCCTCCATGGTGGACCGCAATACCACGGCTGAGTAGTTCCCTCAGCCTTGTAATTTGAGGAAGCACCCGGTCCTCTGGGCTGAGCCGAGCCAGTGATTTTTCCACTATCATATGAATAGCACTCTTCTCAACAGCCGTGCAATAATCCAGGTTAGAGAGAGCTTCCGCATTTTCTTCGCATCGTTTCTTCGAGAACACAAAGATGCATGCTGGTAGCAGATCTTTGTTGCGCAGATGCTGAATGAGGTGAACCCAAATGTTCCTATCTTGCGCCGCCGTGGTCCTACCGCCGCCGCGGCCCGTACGTGCTATGTTGCCACGACCTCTGCTGGCTGGTGGGCCACTGCCTCGACCTCCTCGCTGTCCGTGTTGTTGTCCCCTTCCGCGGTTATTCTGATTACCTCGTCCACGATCGCCCCGACCACCTCCGCCTCGCCCACCTTGATTTTCAGCCGGCGGTAAGGCCTTGACTTTATCTTTTCCTGAAAGAACATCGTTTGCCTCTTTCCATCCGCTTTCGACGAATTTCTTGTCTGCAGTCACGATCTTATGCATAGACTTCCCAGCCCAGAGATAGTGTTCCAAAGGCACAGGACGTTTAGGGGTAGAGATGACGTAGATGTTCTTCTTCTTCGTTCGGCCTACCCATGAAGCGAATTCGTGGGTGTTTGGGACGGTAGCAGAAAGCAGGATTAGTGTGACGTGCTCCGGTAGCATGATGATGACTTCTTCCCACACGACGCCTCGCTCCAAATCATTCACATAATGAACTTCATCGAAGATTACAAACTCCACATCTCTGATCAAATCTGCACCTCGATACAACATACTTCGTAGAATCTCGGTCGTCATGATTAGACAGCTGGCTTCTGGACGGATTTGCACGTCGCCTGTTAAAATACCAACATCGTCAAAAGTAAGCCGAAAGTCGCGAAACTTTTGGTTGCTGAGAGCTTTGATCGGGGACGTATAGATAGCCTTGGTCATGTGTTTGGCTGCCAATGCTATCGCGTATTCTGCGACTACAGTCTTTCCGGCTGACGTATGTGCTGCAACAAAGACCGAGTCACCGTGCTCTAGATGGTAAACAGCCTCTTTCTGGAAGGTATCAAGCTCGAAAGGATACTCCCGGGCCATCTCAGGTACCAGTTCGTGGAAGTTTGTAATCTCGCGGTTGACGTCGACCATGTGAGCCCATTCCTTTCCACCCTTTTTGTTGGATGCCATCCCTAGAGGCCCATGAGGAGCCAATGCTGGGAATTCAACGGGTAGCAGTGCATCGATTTCCTCTTCCCCTGGGGTTTGCGCTTCGTCCTCGGGTGATGTTGTACTATCACCAGGTGGCTTTAGGCCATCCTCAATATCTTCATCCTCTGCTACATCGCCTGATGACTGTACAGGATCTTCGCCGAGAGTATCTTCAACTTCTTTGGCTGTACTGTTATCAGTAGTCGATTTCTTCTTGAAGTCCAGTCCACGGGTAAAGCCAGGAGGAATCTCCAAAAGTCCACCTTCAGCACTGAAGTTAATGACTCTGTCCAAGCCATTCGTTTTCCTTGCATTTTCCAGGTCCTGGCGCGAGATAGCCTCGTCTTCAATGGCCGCAGTCGCTACCACGCCATCCAGTCCACCTGGAGCGAACGGGAAAAAGCCAGCTGCACCACGCACAAATTCTGCTCTATTTGCAGGTTTCCTTAACAGAGACGTGGAATTTTTGGCGGTGGCTGAATTTGCGGGCACAGTGACTTCTCTGTAGCCCGTGACACGGCCTTCAAGCCCTTCACGGGTGAAGCGAATGATGGTGCGGGTCTGAGTCGGTGCAATCTCAAACATGCCACGATAATTAGTCGGTACATCCCAGCGTTGTTGTAAACGATTAAGCCATGCCGTGTTAAGCGATCTTGAGGGTGTTAAGAACTCGATGCCTAGCTCTTTTGAAATGTCGCCTTTGGTCTTGCGCTGACGTTTGGGTGGCCGGTGTTCGCTCCTCGCCAGTGTATCTATCCAATCCGGTGCTGAAGCTTTGTCGATGCTGAGACGCAGCTTCTCAAGCTGTTCGGAAAGTCCCTCCATGTTTCGCCCTCGCGCTCGGGCGACAAGTTGTTATAGCTAGGCGTTGGGTGGTTGTCAGTCACGAGGTGACGACAATTGAATAGATTTGCCAAGACACGCGCGGGGCGCCCCACCAAAAGATTGATCGAGCTTCACGTCACTTCGTCTCGGCTCTTACCGTCAATTCTGTACCATGGGGACATTGATTGCTATGTCTCTCATGTACACTGTTTTTCCGCTGTCAAGAAGGGGGCTTTTATATTTCAACTACATATTCATCAATTTAGTTGACCTGGTGCCCCATTTTCTTTTTACAAAAAAATAAAGTGATATGCGCAATTGTAGACTTGAGTCCCAAAGCACTTTGGGCATTACAATGATTTTGAGTAGATTACATGCAGTCTGAAAATATCATTGGGTACCACCGTTCCATGTTGTCTCGGGGATTGTTCTTCTCGTTACCCTCATGCATGCGAAATGTACGGAGTAAAATATTCTGGAAATTGAAAACAGAAAGATTGTTTAATGGGGGATATCAAACGCCTCGTTATGCATGCCCTATCCATATTTTGCCTCGTGAATTTCAAACAACAAATAAAACCCCGACAGCTCCAAGTGACGCGAGGTATACCATAATCCTGCAATATGCCCAAAGTTTAAGATCCTCCAAGATGCATGTGCCGAGCCTGCAAAACACTTTACCACATATCATCCATGTCTCTCATTGCATCCATTGCATCTGCAAACGGGTCATCATCTTCCAATGTAGTCGCAACTGCAGTTGCGCTTGCTGAGTTTACAGAGGGCATAGGTGCAGCCAATAACGCGTCCAATTCATCCTCATCCGGTTCTTCTGCAAATCCTGATACACCATTTGTTGCTTCTGGCGTACCGTGTGGTAGATCCTGCTCTGTGCTTTGGACTACGGTCTCTTCCGTAGCTTCTGTTTGGTTCAGGTCTTGTTGTACATGAGCCTCTGCCATAATAGTGTCGGCCTCTTCTTCCTCGCGAGTTGTGTGTTTTGGCTTATTGTCATCTATCCATTCCTTGCGCATAATTTGTACACGCTTTGTATGACCCAGTTTTTCAATGATGGCGAGGCCGTCCGCAAATTTCGCGCGTGGATACAGGTCATCGAGCCATAGCTGATACATGTTCAGCATACGGGCAATGTCGCCATACTGAAGCCTGTTAGCAATTTGCGTCTACGTTCAGGGTCATCCTTACCTCATGGCCTTTTCCCTTGAACTTCAATCGTTCTTTCGAGACTCTCTGCAGTTTGAGAATACCAAGATTAGAGAGGAGCCGATTATCATCAAGCTTGGGAATAGGCTGCCGCTTTTTCACAATCTTGATCTCTTCATCGATGTCTAGGCGCGCACCCTCTTCGCCGGCATTCTGTAGCCGTGAGTTCTGCGACTGTGCCACTATGTTGCTAGTATCGAAGATATCATTGCCGTCTCGAGTACCGTTTAACAGTTCATCAGCGTCGGTAACAGAACGTGTAGGGCTGTCATTGGCCATTATAAATTGCTGGCTATGGATTCTCCAGCGTAGCAAAAGGAGCCAGCTGGCTAGTGATTGCGCTGAGGGTGGAGAGTCGTGTGTCTCTGTGTTGATAGGGAACACATCAAGTATGAGCTAGACGACGCGTCGCGGGGGACGCGACGTGATGGCGCCAAGCCTTTTGCTACTAGTCATGAGCTAGGATCACCGAGCACCACTGGCGTGACTTTATTCAGTAGCTTGCCTCATCCACCATCCACCCTCGCATTGCATGTGCAGCCCGAGACAATCTGAACACAAATCTTACCCTGCGCTCACTATCCTGTCTTACCCTTAAATTGTGTGTGAAAATCTGCGCAAGGTCGCTAACTTATCAGTGATAGGCCGCGTGCAGCAACATTCATTTTTCTGGCTCTCACCATACAACCACGAGCATGACTGTCCCTGGCTTGTCCCCAGAGGCTGCTTTCACTTCCAGGCTTCAAGAATTGGTACGGCGAGCGCGCACCATCAAACAAGAGACGTCCATCGACCCGCCCCTACAAGTATCTGCCCTACTCCAGGACAATGAACCTCTTGTAGAACAGATAGAGCCCAAAGAGCTCCGCGAACTCACGGCCGAGAGCGCTGCAAAGAGTATCCTCTATCCCATTCTCGACTCTGCCCGCATTCAGGACCCAGCCTTCGTCAATGTATGGAACCTCTTGGATATTATTCAAGGATGCGCAGACCGAGATCTTTGCTCAACGCAGCTCGTATTGCTTCTAGCCGAAGAAGTGATGGACAGTCTATCCATTGCAGATTGCCATGTAGCCTTCAACTTCCTTGAGTCGCGGAGAGAGGCGATCATGTCCGGGCCAGGGACGAGTAGCAAAGAGATGGTTATCTTGCGCACATGCAACGAATTGCTTCGCCGTTTATCAAGGGCAGAGGACCCTGTATTCTGCGGACGCGTTTACGTGTTCCTCTTTCAAAGCTTTCCGTTAGGCCACAAGGGTTCCGTGAACCTTCGAGGAGAATTCCATATCGGGAACGTGACCACGTTCGAGGACTATCTCGTCTCGCAATCGGTCGATGACACAGTTATGGAGGACGTTTCTAGTGCCGAGTCTCGGGATCTTCCAGTGAGTCTTCCGGATTTTCTTCCAAGTTGAACATACGTACCGATTTATGGCTTGCACTTGGATTGAAGGCTGTATCCCAGCACTAGTATCATAAGAATTACAGGCGCTCTATATGAAGCCATTGCTGACATAATCAACAGTCTGATGTTGCGAAAGAAGAAGCCAAATCAAAAGATGTCAAACAGACGGAGAACGAGAGTGGGACGGAGAAGAAACCTTCGACACTGGATATCGACGCGCTTTACCCTGTCTTCTGGTCACTGCAGCACTCATTTTCAAACCCACCTAGATTGTTCGACGGCGAGAACTTCACGAAGTTTCAAAAGACACTTGAAACTACACTGGCGAAATTCAAGGAAGTACCAAAGGTCATTCAGTCTGGAGACTCAGCTCGGAAAACAGAACATCTAGATCCGACGGAGTCTAGTCATGAAGACTTTGCCAGTGCATTTAATCCGAAGTACCTTACTAGTCGCGATCTGTTCAAGCTCGAAGTATGTATCACTTACGCGTTTTGGTGAATTGTGACTGATTTTCTGCAGCTGAGCGATGTCGCCTTCCAACGCCACGTCCTAGTGCAGGCGCTGATCTTGATCGACTTCCTCCTGACATTGACCGAGACGGCGAAAGACAAGAAACATTACAAGGAAGCACAGCCTAATCTACAGTACAAGTTCACACTACGTGAGGAAGATGTAAGTCAATATCCCCCCCCACCCCTCCCCCGCATCTGGTCTGGTCACAGGTACGGGAACCGACCATAGCAAGGCCATCATGTTGCCGTTCCTCCACATGCTGCATCCACTCCCCACATTCTGCACCCGCATTGCATAGCCTGGGGAAATATGCATGCACTCCTTTGATCAGCGTTAACGCCGGAAGTGAACGTACTCCAGCTGACCTCAAAGCACAGACCGAATGGGCGTTGGGCATCAAGAATTCTATCGCAAATTACTTGCAGGATGGGCCGGATGGCAAATTCTACTACCGGGTGGTTGACACGGTACTATCCCGTGATAAGAACTGGGTTAGGTGGAAAATGGACCGCTGCAAACCGTTCACGCGCGGAAAAGTCCCTTCAAAGGACTTTCTAGAAGCCAAGAGCGGAGCAATATCAGCTGTTGCTAGTAAGAAAGACCGCAAACCAGCAGGAGTTCCAGGAGCATTGCGATTCTTAGCCAGTGCGGAACCTGGAAGAGGGTTAGCGCAGCTGAGACAGCGTGGAAGGTAAGCTCCCTTCGTCCGATCAGCGACGAAACGCTCACGGGATCAGATTCACCAAGCCAACTCCGCAGGACTACACAACGCGGATCGAAACCACCGATCAGAGCCCCCCACAGAAGATGATCCCCGCGAATTGAACGAGAAGATCACAAGCAGCACGTGGAGAGGCCTCCGCTTAGCTTCGCAAGACCAATTAAGCTTGTTTGATAGATTCAATCATGCTGATGGCTTGAAGAGCCTCTTTCAGCCGGAGGAGATTCGTACCGAGGACAAGGGTGGCGATGCACAGCCAGAGCAGACGGTAGAGGAGCCGCGGGCCGACCAACAGAGTATTGTGGCTTGAGGTGCCCCGTACTTGTACTTCGGACCCCAGGCTGGACACAAGTCAGCGGGTCTAAAGGGTCAGACCGAAGGCGGTAGATGGACTCTACGTGGGACTCTGAGCAGTGAATCTGCTGGGTTTTGAGCCATCTCAGTGTTGGACGCTAAGCTTTGGGGATCAGACAACGGCACAGCCGGACGAAGTGTACGATGGCATGCATGGGACTGGCAGTGGCGCTACACGGGCGGAGAGGTGGACGAACCACGTTCAAGGAAAAAGGAAGATATGATATGCATGTTTACGAATAAGCCTCGAGAATACGATTGTGATTCCCCCGCAACGCAGCAGGCCCTGACTGACGACCGCGCCACCCGCTTGCAAGTGCCTGTCTGATTGCGGCGTGCATGGAGACAGCTGGGCTCAGCACGGAGAGGCGGGTTGATGAGACACTGTAGATAACGTGGAGCCAGGAAACAAGCAGGCCGTGGTCCAGGAAATTAGTGACTTGGCGGGCTGCTTGCACCCGGGAGTGGATGAAGTCACGACATGGCCGCAGGGTAGGAGACGCGAGCAGAGTGACGAAGTTTTCACGGCTAGGCCTGGGTGGCAGGGCGGTTCGCGGCGAGAAGCGGTTGCGGACCGGGGGCTAAAGACGGGCGATGTGGATGGGGGCGCGTAGCTGGCATTGGACGACTTCAGGCTCATTGAGCATGCGCTGTCAGCGCTCGATCCATCCAAGTGGGCGATTCTGCAGCGTTCCGAAATGAAAGGGAGTTTCGTGTACCGTTGCTGGGTCGGGCTGGGTGGTGCGGGCGCGGTCGAGTCTGGGATTCGCGGTGGTTTGGGCTGACGTGGAGCGGGAGGTTTTGCTAAGGACGGTGGCAGGACGAGCCGGCTGGTGAGGTTCTGGTGAGGTTCTGGTGAGGTTCTGGCGAGGTTTCTGGCGTTTGTCTGGCGTTTGTACACGACCAGCGTCACCGTGTTTCCATCGAGTCAGCGGCGCTAGGATGCGGCGGGCATAGCTCGTGTTCAGCCAACCTCAGCACCCCATCCATGGCGTCTATCAAACCTCATGGATCAAAGCGCGCGCGCTGCCCCATGTGAGCCGTGGAAATATCCCGCCGGCGGACACGGGGCGGTTTGTCGGGATGGCCACGCCCAAACGCCGCTCCTTGCTCATTTCCCTGGCCGCCTCGCCGTCTCGCCGTGGGCATGGTGGTGGGCATGGTGGTGGGGATGGGTTCAGCCTCGATTTCCGGGGGCTTGGCGACGTTTGGGAAACACCGCTGCGGGTGCAGAGATTGCTTCTGGCGGCTGCGAAACGCCCGCCTGCTTCACCCGGGCGGCGCGCACTGCCACTGCCGCTGGGACTGGCGCTGGGACTGGGACTGGGACTGCCCAGGACTGGGTTCGGGCTGCGGCGCATTGTGTGCAGCCGGTGCGGCGTCAGACTGGGCGTCTGTTTCTGGCACGGGCGGCGAGGGTGGTGAGAGGTGGGCAGGCCTGGGGGGGGGGGGGGGGTGCACCTGGGCAAGGTACCTGGCTGGTGATCGGCGCGGAAGGCTCTCGGTGGCTTGCCTCAGCGGATCGCAGGTGGTGGCCAGAGCGGGATCTGCCCCGGAGCGAGCATGGACAGCCGTCTGACCCAGGCCAGCCAGCCCGCCAGCCCGCCAGCCCGCCAGACGGTTGGTTGCCCGCTGGGTTCGCTCTCGCTCTCGCGTTTGCGCTCGCGCTCGCTGCCGGCTGTTGCTGCAGCTCCACCGGGGCATGCCAGACGTGCCGGGCGAGGTCACGTTACGCTGCGCTGATGGCACCGCTGTCAACCACCGTTTGACAAGCACCGCTGCTGCGCTAAGGCACGCGCACCGCAGCTTCGAGAAACAGCATTTTTCCCGGGGCGGGCCGAGCTTCTCGACGTTGGATCTCATCGGCCAGATCTGCTGGCTGCCCGTGTCCCATTGGCAGTGGGATGCGCCTAGGCGCTCACTACGACGGATGGCGCAGGTGGGTGCAGCAGTAGGGCGGCCGCGCTGGTGCCGTCGCTCGCCGATGCCTGACGCCTGACGGACGGCTTTGTCTTTCATGCAGCGCGCGCCCTCTGCAGCACAGCACCACGACGGGCGGCGGGCGATGGGCGGTGGGCGGTGGGCGCGGTGGGCGCGATGGGCGCGGCTCCATGCCTCCAGGGCAAGCCATCCAGGGCAGCCGTCCAGGGCAGGCAGCCGTCCAGGGCCTCCTCCAGCAGCCCCTCCCCCCAGGGCAAGGCTGACGACGCAGAGGACCCAGACGACACACCACCACACCGCACCGCGCACACTCGCTGTTCCTGACGCATCCGGGCGAGCGCACCTATCACGCCCCGCTGTGGCTTGACAGTGCGCTCATGCGCAGGCGTTCCGTAACGGCCATGGCCCCGCGAGATTGCAAGTGCGGCCGCCATGGTCCAGCAGAAACACAGGCTGGCGTCGTTCGAGGTGCCGGCGCGGTTGGTTCCTGTGGCCTGTCTGGCCTGTGGCCTGTCCTGTGGCCGGTGGGCCCTGTGCCTGTGCCTGTGGCCGGTTGCGCGACAGCACCACCACGCTGCACCACGCGCGGGTCGCCAACGTCTAGTTCGACCGAACCTCTACCACCCCCTCCGTCCACCACCACGCCAGGCCTGCCACCACCACCGCCAGCAGCTGCCACCACCGCCCCAGCCAGCTAAAGCAGCGAGACCCCGCAACAAGCGTTGCCGAGCCCTGTACCATCCCTGTCCGCACTGCCTGCTGCGGACCCCTACCCTCCCGTTACGACTTGCAGCTGCCAATAGACAGGCCCCATGAGCGTCAACGCTCAATCCCCGCCAGCCCTCTGCTCGTCGGCGGTTTTCTCCACCGCCCCCTGGTCGCTCTGCAGCCAGGACAGGCCTCCATGTTCACGCCTCTCTCACATTCTCCTTCGAGAAGGACACCCTTGCGCCCGCCAGCACACCTGATCCCAGCCCATTTCGATTCGCCAGCTCAAGCTCGTCCCCCTCGTCTGAAAGGCTCGCGTCCCGAGGTACCGCACCCTTGTGCCCTGGAGCTTGCTTGGGTCTGCTAGCTCTCGAGGGCAGTCACGCTTCTCCCTGTGTAACAAACCGCTTCCAGATCCTCGAAGGATATCATGTTTCCCTAAGAAGCCCCTCTGCCCTGGCGGTAGTCCACACCCCCAGTCTCTCTGCTCTTTTCTTAACCTCGATTTATCCGGATCGTCCACGGTAAAGTGCCGTCAAGCCTTTCCTGTCTGAATGATCTGTTCGCCTCCCGCCCGCTATCGCTGATATAGCCACTGAGCTGTGTTCCTGAACACCTTGACAAACCTCGACCCGACCCACCGCTGCACATAACTGAAGCCCCATCCACCTTGCCTCTCTTCTCTGTCAAGTGGCAATCGCTCTCGGACCTGCTCCTCCTCCCGTCTGGTCTCCGGCATCTCCCTCTTACCAGCTGCTATTTCGAGCTGCCGTCACACCAGAACTCCGCGCCCCATTCCTGTCTTGGGGTGCGACATCAGCCATTCAGCCTTGAGCCTGCATATCAGCGACCCCAACCTTCCCCCGACACCGTGCCCCAGCACTGTTTCTCTGTCACAGACCTGCGACCTTGACGCATTGCGGAGTCTGTACCCTCAATTCAGCTCTTAAGCCTCGCCCACGCCTTCCTTCCCTCCCTTCGCCGATCATCCGCGTCTAACCCCGCACTGGGATTGGAGTCCGAGCGAGTCTCTCTCTCTCTCTCTTTCCTCTTTCTCTCTTTGCAGCCACCCGCCGGGCGTTCGCCTCGTCCCCACAACTTTGCTGTTGTACTGTCCTGGGAAGAGCGTTTGTTGTCAGGTCAGGCATAAAGTCACCCTGAAAAACACCCTCATCTATCCAACCATCAGCAAAGGTGCCAATGGTGGACGGAAACCTTTTCATTCCCCTCTCTCCGCCTAGCTCGCCGCATATGTCTGCGTATAGCACGGCTCCTGCAGACAACGAGTGGCCGACTGCGGACATTAAATCTTTGGACAACGGCTCTGCACAGACTGACGGCGACATGGCGCTCCTCCAAGCCGAAGTTCATGGCCACAACTTCGATTTGAAACGCCCTCTGCTGCGAGCCCACAAGAGTTTCCCCTTCCCCCTTGACGGCAAGCATAACGCTTCGCCAGCACGGGAGCGCATCAGTATCAGCAACATCGACGAGGTCGAGTCCAACGACATGCCAACAGTCACTTTTGGAGGCTCCGCACCTGCAAGTCCTGTGTCTAGATTAACGCCACCGTCACCACACGATGGTCTCAGTGGGGACGACATCAAACTCGAGGGCGACGAAATCATCATCGACGAGAAAGATGAGGATGGCGATGAGCTTTCCAAGGACGAAGGAAAACCTCCCATGACAGCTGCCGAAATCCGGGCTCAGAAGAGAAAAATGAAACGGTTCAGGCTCACCCACAACCAAACTCGGTTTCTTATGAGCGAGTTCGCCAGACAAGCTCACCCTGATGCTGCTCATCGGGAACGTCTGGCTCGTGAGATACCTGGTTTAAGTCCCCGACAGGTCCAGGTCTGGTTCCAGAACAGGTACGCACGCAGCAATATCCCTACACCCATCTGCTAACCGATGGACAGGAGAGCAAAGCTCAAGCGACTTACAAGCGACGATCGTGAACGGATGATGCGATCCAGGGCATTACCCGAGGATTTTGACATGGCACAGGCTCTGCATTCGCCCTTTGGCAATGCTCATGGTCTGGGAACACCACTCGCTTCTCCTGGTTCTTATACGCCCAGTTTTCCTGAGGGAAACATGATGCGACCCTTGAGCATCGACACATTAAGACGAGGGCCCATTGAATCCCACATATCTCCTACCGGAATCAGTCCTGCATTTGGAGGATTTACTTTCACGCCACCGCAATCCGCAACTGATACTTTGTCTCCTATTTCTACACATGGAGACTCTCCATTTGGCTTCCCGTCGAGTGGTATAGACACAAGTCCGCGAACGTCGAACCCGTTTTCATCATCCATCTCAACATCACCAGCGTACGCTGCGCATCACAGCATCCCGAGGCTTTCCCTGCATGCCGACCGGCTTGCAAGAAGCCGCGCGGAGTCGCTATCCACGCCTCTCAGGGCAAGTATGAGCTACACAAGCGGTGAGAGCTTGACCAGCTCTCACGACTCCAACAGCCACCTTCCTTACGGTATCGGTTACTCCTACTCGCCCGTACCTGGCTTCCAGGCTAGCTCCTCAAGGATGCGCTCGTTTTCCAGCAGTGTACCGCGACGCATTGAATTGAGCTCGCACTACACGCCGAGTCGCAGTGTGACCACACCACAAACAGCGACCTTCCCAACCTACACGAGCTCCCCACTCGTGACACCACAAAGTTATGCGATGCCTCAACTAAGTGCGCCACACCATATGACCTCCTTCCCAAACTCGTACCTCCGAAACGACTCCGCGCAATCAGATCAGTACCCTGGCGCAGGAGCTATCCTGGGCGAGGTCATCGAAAGTGCCAGTCACGACAACGACGACCACGACAGCCATTATTGAGCGGGGTTTCATTCATGCGCCTTGCGTTCACGCATGTTCAAAGCATGGAGTCTCGGCAGGCCGTTTCCTATGTTTAGAAAAGTTTTGAGACACGTTATGAAACGATGGGTCAGGAGCTTTTGGATTTATCGCAACGCCGATTAAGATCTATTGAACTGTCTACTGGTTCTGGCGCATCTCTTGCTTTTGGTTGCACCCCTGGAGGCTGTTTCATACCTCTCCACGCATGTTGCGTTCCGAAGCCCCGGATGGTTTTTGGCGTCCCCGTCTTATTTTCTAGGCTCCCGGGTTTCGGAGTTTCACCCGGCGTTTTGTTCAAGCCTTTTCTCACTCGATATCAATGCAAGCATACTTCCTAGACGGAAAGCCATGCACTGCAAATTTTGTTGACGAGATTTTTTCAGCACATGCTTCGGAGCTGCTGATAACTGCTGATATATCCTTCTTGTACCTACATTTTTACTGTTCTTCATGTGAGACGGACGGAGGGATGGAGGATGCGGTTGTGCCCAACGTTCCGTGTCCATGTTCGGACTTGAGAGTGGCGGAGTTCTATTCTTCCGCTACCACCACGACACAACCGCGAACGCGCAAGGCGTTCCCCCACCTGATCTTTTCCGTCGGAATTTGGAGTCTGTCGATTGAAGCTTTTGAGTTGCGCCGGTGTGAGGTCGCAGATGTAGTTCTTTTCTTCCTTCTTAGAAACACATGTTTGCATTGGCACTGTAAGAAATCTCCACGAAAGCAAATACGAAGTAATGATACCCCCATATCGATATTCCAATCATAAAATTGCAATCGAAAAAGTCACATGTGTTCATGCATTGGTACTGAAACTAACAAAGATTTGTTGAATGCCGTCCCCAGAGTTTACGTGCATCACGTCTCCATCATGCCTGCGAGCTGTATTCATGCATCCATCAAAGATCCTACAGAGGGGGCGGGCGCACCCCACAGCCCGCTTTTCTTCACTTTGCTATGAATCCTACCCTCCACAACACATTTTGCCTTTGTGCAGAGTTTGCCGTTGCCCCCTGATCATCTGACTTGGTTCAGTCCTGTCTGGTTCCACTGTCTCATTTTAGAGACCCGCAAGCCTTGCATGCGCGCGTAGGTACGTAGCTCTTGGCGATGTGTCGGTAGCCAATAAGTGTGGAGACGAATGAAAAGTGACGGCGGGAAACAGTGGGCATCCGGTGCTGGACTGGGTTGGAGTGTGGGGTGGATGCACGAGCTGGGGGCGGTATATCCAAGCGATGGTACACTACAGGTGATGGACGTGGGTAGTACGGCAGCGAATGTTGGCCATGAAGCCATGGGAAGAGAGTGGGTGATGAAGAGGTAAAGGTCAGGTGTGCGGTTGGTAAAGGAGAGGGGGGAGGAAGGGAGTTGCATTCTTGAGGGTTGGCTGTTTGAAGACACAACCACGAAGGAGCCCGTCGAGGCAATACGTTCATTGGTACATGCGCATGTACCATCATGTCCAAACGTGTGGATGAAATGGTTTAGCTCGCTCCACTCTCGCGCCGAGGGGCGTCAATCATTTTCACCTGGAGCCCAGGAACCAACCGCTAAGCACGCCCTCGTTCCTGAAACCTCCACCTTGGAGAGTGTGTACGACTGTCGTGATCACGGCTCGCACTCATACCTCCGAATGTTGCACCGTCAACGGCCCTGTCAGGACATGCATCGAACCTTGCCTCAAGCTTCCAAAGCTCTTCCACGACATCTTCTTGGCACGTACGATTGATCTCCCTGCGGGCCCTGGTCGCCATCCACATGACCGTCACAAATCCAATCTATCTCCACACTTACCCCAGACGCCATCCGGCTCCTGCGAGCGCAGGAACCGTCTTCTATGCAGCGTTCCATGGTATGGATAAATTGGGGATCAGTCAGCCATCGTGCGGTCGTGCAGGAAGCTAAGCGGGCCCTTGTGCCGGACGATTTCTGGCTTGGGGGTAAAGCTGGCGGGGGAAAGGGAATAGAGTGGGAGGTGGAGGGATAAGGGTGCATGCAGGTTCAGACCTGCAGCACGCATAGAAGCAGGTTGGGGTCTTGGAAGCAGATTGAGTGTATGGGGGTGCGGGGATAGAGTGAGGAGGGTAAGCTGGGAGCTGTAGGTGTACGGATGTGGCTGCATGGCACCTGACGAACGTCTGGGGCTCTGCAAGACAAGGTTGGATAGAGTTATTGCTCTGCATAAATTAAAGGATGCTGTGTTGGTGCTACGGCGAGAGCGTGTTGGCGTCTTCCGCTGATCGGATAGATTGAAGTGGTGGGAAATTGAGTGCGGCTACAACGCTTGGCTTGGCATGCGTTGTGCTGCACGATACGAGTTTGGGTGCAAGCCATGAGCGATGGGGCGCGATGGGCAAGGTCATGGGTTCGTGGAGAAGGAAGCTGGAGAGCCGCGGATGATTTCTAAAAGCGCCGGCTGGCCTTGCTGCAGATCTTAGGCTTAATTGCAGACTAGGCGTGTGCGATGGGGTTCGTGCTAGCAGCCGTTACCGCACGAATTGGAAGATTGGGAGGGTGTACTTGTTCCCGACGTCTTCGAGAAGGTGTTCGATTATCGGTGGACTGGGAACAGGGTGGCTCGGTCCTGTATGGGGGGCATGTGGTCTGGTGATGTTGTGGTCAGGGTTGTCCTCCACGATGCTGAAGCGATAAGGTTTGTGGCGGTGTGCATGGTGCTTGATGCGCTGTTCATCGTTCTGTTCTGCAAGTATAGGCTGGGTGACTTAGGTAAGGTAGGCATGGGTCGGGTGTAGTCGAGCGAAAATAAGCTGAACACTGAGGCCAAGTCGGGTAGAACCTCTGCTTCCAGCATCGGCGCCGACTTCGCGAGCTTGTTCTGTGCTTGATGTGTCCGAGATGTGGAGATGACATGCTCGCTGCTTTTGCGCGCCCGTTCCTGGATTTGCATGGACGATGGGATGGTGACTTGCTGACCGGAACCTAGGTAGAGACTAGTGCGCTCTGAGTAAATGTCCGTGTGGTGCAGGTACGTAGGGGTTCGAACAAGAAGAGGCTCATCGGAACGTCGTTCCTTTAGGCGCAACACCCGCCGGTTACACGTCACAGTATTCTCTTCCATACCGCGCGATGCGGAAGGCAAGAGGTAAGCACCGAGAGTAGCGCCTGCATCATCGGACTTGCACCTTGAAGGCTGTAGACGGCAGACCGAGACGTTTGGTATCATTGCCGTGAAGTTTGGAGGAAGCACCCTGCGGGAGGGTCCCGACGTTAACGGGTATGCGATTCCTTCCGACAGTGCGATTGGCGCGGAGAAAGTCTGGCGCAATGGAGTTCGAATTCCCTCTTTGGGACCGGAATGAGTACTCGATTTGGGACCATTGGTGGGATAAATCCAAGATCACGTGTAGGCTACTTCACCTGGGCACATGGGCACCGGGGCACCTGCTACCTAAGGTGTTCTCACTGTCAGCATTCCATTGACTTTCTCCCACTCGTATTTCCTCAACCGCCCAGTCGTAAGCAATGCAGAATCTGGATCAGGATTTCTGTATTCGGGCACCTAGAGAAGTATTTCCAACACAGTTGGTCGCTCACTCTTGGATTTGCCGACGCAAAAGTAGAACCCCGACCCCCACTTGCAATGGAGTATCGGCTCAGCCTACATGTCTTCCCAGCGAAATGGTGATGTTGTCGGCCGACAAAGGATCAGAGGGCATTTCTTAGTGCCCGAGGTTGTGACCTGCATACGGATGCTGCTGATTCCCGAAATTCGCGAAGATGGCCTCTTTGTGTCGTTACGTTGGGCAGCCTTGCACTGCCCAGCCGCCTGATAGCGCCTATGTTCGAAAAACAGAAGGTCGATGGTCAACAGATACGTCATGAGCGAACTTCCTTCACATGTCCGCAGCCAGGCCGAAGTCCATGCTCGCCTCTTCCACAGGCAGGTAAGCTACATATCAGGCCTGTGTCGGAAGGGGTGCATCAAGCGAGAGGTTATCGTGCCAGTGCATTGTTGGGGGAATCGGCAAGCGAGCGCGGCAGGCCGTCTGGTTGTCACCTTCAGTCACAGTTGCAAGTCTAGTCACAGGCGCTTGACTCACGCAGGAGTATACCGCACTCGACCAGCAGCCTCGGGGTGTACGAGCCCCACGTAAACGCGGCGATGGCATTGTACAGCTTAGGTTGCACCAGGGGAGGCAGAGCGGTCCCGCTTCCGTGAAACCCGTGCGTATCGCACGTCCTGCGCTGCCCGCTTCATCATGGGGAGAGGTCTTTGAACTTTGGTCATCCCGCGAACGGGTCTGGGCTGGGAGTTGGAGGTGTGTGGATGGAGATGGGCTCGTGCCTCACTGGCAGCCCTGCACGAGTATGCCGTCTCCAGGCAGAGATGCAAACTGCATGAAAGGGGCCATGGAAACATGTTGTTCGCGACTGGGTGTTCACCCGGCCAGTGCGCCCTTGTGTTTGGCTGTGCGTGCCATGGCAAGGAATGAAGCGTGCAAGTGAGTTGCTCGTATGCGCCACAGTCTACAGGCCTTCTAGAAGGACTTGTCCAGTGCCTACTGTAGGGGGACGGTAGACTAGACATTGCTGTGGCGACGAGACGTCTTATCGATTGCTCGAAATAGGGGCACCTCTCTTCGCCAAGGGCATGATTGGCTGCCAGGACGGATTTAAGGCGGACATGGATTAAGTAGAGAAGAGTCATTTCACGCAGTCGTCGTCATTATGCATGTGATTGCAGAAGGGCCTCCGTCGACTGGCGCAGTACGTACAGCTGCTTCGAGCTCTGACGGTGCGCGCTGTACGTGATCGGCCCAGGAGGCGTCTCTGCGTGCCCGAGGCTGATGCGGGTCCCGCTGAGGGGGAGAAGGTCTTCAGTCTGAGAGAGCAGAGCATCCCCGGCCACCGGGTCGGCGTCCAGTGTGCTGCACAGGGCAGCGAGGGGTCGTTGCCGCCCCCAGAGCGTGGTGTTTGCTCGCACTGGGCGTCGGTGCAGGCACTGATGCGCAGACAGGCGTCGTCTCTTGTCTTGTCTTGTCTTGTCTCGTCTCGTCTCGTCTCGATGCGTGGATGCGTGTGGTGACGCAGTCGCAGCCGAGCCCAGGCCGCGCCTTCCCTCGCTGCCGGCCTCAAGGCGGCCAGGCAGGTGCGACCGCGCGCAGAGGGCAGGTGCGACCCGCGCAGGCCACGGCCAGCAAGCAGCGGCCACAGGCGCGGCGGGCGCAGTGAAGCAGGCAAACAGAGGTGCAAATGAGTCGTGGCGACAATAATAACAATAATCAGCAGCTGGGGCGCTGCGTCGGGATGGGATGGGATGGGATCCCTGGCTCCTCGCTTGGGCCCGGCCGACAGAACAACCAAAAATTGTCTCGCCTCAGCAGCGCCGCCTCTTCTCACAACCTTTTCTCATCAGAGAATCTCCACCACACATCCCGCAGTGGCCTCAGTAACGCGAGGCGCTTGCTTTTGGGTCGTAGACATCTGTCCGATCCTCTTTCCAGGCCACCTGACGCCGTCCGCTTGCCTTCGCAGCGTCGACAGCCCAGTGCCCGTATTCCACAGGAGACAGAACCTCGCGTTCGTCCCCTCGACCATTCCTTACGAGTCGCCCCCCCAGCGCTCCTAATACCGCCGTCGGTCTCCTTAAACCGAGCATCCGGCCGTTGTCTCGTCACCACCTCGACACGCTCGACCGACCGACACACGCCCACCCTTCTAATGACATCCACCTCTACGAACGCGCAAAACCCGCCCACCGTTGCCGCCGCTAAGCCTTCTGCCCCCGCGAACCCGTCCTCGTCTGGATCGTCCGCCGTGGCCGCTGGTCAGGCCGCACCCACTGCACGCAGCTCGTACGCCAACGCGACCAAGTCTCCTCCGATCGCGAACAGCGCCGCGCCTGTTGTGGTGGGTGGACAGCAACATGGCAAGAGCATCTCCCCGGTGAACGGCAACTCGATCAAGCCCGCGGTTCCTGCAATGGGCCCTACCATCGCCAACGGCGCCGCTTCACAGGGCGACCACAGCCGCAAGTCTTCCGTGACCATCAGCGCCGCAGGCACCAGCGGCTACATTCCCAACGGCGGACCTGTACCAAACTCGCGCGCCCCATCGAACCTCACTTTTGGGTCGCTGGCTGGATCTCCCGCGTCTGCCCACGCCGTGCCCCACTCAACCGGACAGAATTTGAACCCCCAGGCCCAAAACCCGCGCGTCGCGTCGCCTGCCCACTCGCCCTCTCCCATCCCCGCGCCCATCTCGAGCGGCGGCAAGCCCGACAATTTGCCCACCCGTCCCGGCCTTGTATTTGGTGGTGGTAACGATAGTGCCGACTCCAACGTAAGTTAGCTCAAAGCGCCCGTGCACTTGGTTGAGAATCCGCTTTTTTAACCCACGCCTAGGCACGAAATATTTCACTTCCCCAGCAACCCAACTCGCTTCCCCAAGCCCAGCACCTGCGTCGCGAGTCTTCACAGTCCGCCCACAGCGACATTAGCAATCGCGGATTCCGACCCAGTGGCGGTGCCGGTCGAGGTTTTAACAACTACCCACCTATGCACCCTGGTGCCTCCCCTCAACCTTTCCGCGCCATGCCCAACCAGCCTCGTGGTCCTAACATGCCACCTGCATTCCAGCCCCAAATGCACCCCAACTCCCCATATCGTGCTAACCGATCGCCTGCCATCACCCCGGCTGCGATACATCAACAGGCCAACTACACTGGTTACAACTACCCCCAGCAGCCTTTCCCCCAACCGGCAAGTACATTTTCTAAAGTCTCTGTCACCTCGCCCGTGTCCGAAGCAAGCAAGCCAGCTCAGCCTGTGCAAGCTCCTCGAACACAAGTTTCCTCTCATCATGACGGCCCTGTACTTTCGACAGCCACGAAGCAACCAACATCACGGCAACTTCGAAGCTCGTCATCGTACGGCAGTCTCTTTGAACCCATCAATCCTTCATTTTCTTCCAAGTACATTGACGAACAATTTCTAACCGAAGTACTACAAACACAGGCCATGTATGGTCCGCCTCAAGGCTTGGACCCATACAATGGGTACTATGGCCAGAATTACCCTGCTCAGAATTACGGTATGGCCCCAGGCATGCACTACTCTGGTGTGCCCGCATCCCCTGGGCGTGGCGGTTACCCCCAGCAAGCCTATCCTGTCCCCGGATATGGCCAGCCACCACAGGCACAAGTCATGTCGCGGACGCCATCCAACATGTCTGAACGTCCACCATCCGCTGCTCAGCAGCCCTCCACACCAGCCATGACGAATGTGAGCCATGTCTCCCAGACGCCGAGTGCTCCGTCGGGCAGCCCAGCTCCGGGCTCATCTTTCTCCATTCCGCCCAAGACTAAGAGCAAGGCTATTGTGGTAAGTTCTGCTTCTTGCAGCATGGAGTATCCCTTGTTGATGCAGTCACAGATCAAGACAGCCGATGGTCAGGTCGTAGACTTCAATAACAAGAAGCCTGCATCCCCTGCCCAACCACCTGCTCCTTCTAAATCTCCTGCCATTGTAGCCACACCAACACCTCCTCCACGGCCGGAATCCACGCACAACCACTCGGACAGTGTCTCCGGCAAGTCTGCCAGTGATGTGAAGGCCGAGTTTGTCAAGCAATTCCAGCAACAACTGCAGCACGGCGCTGGCCAGAAGGAAGAAGAGGACAAGAAGAAGGCTGCCGAGGAGAAAGAAGCCGAGGAGAAGGCTCAAAAGGAGAAGGAAGAGGCCGAAGCAGCAGCCAAGGCCGAAGCAGAGAAGGCTGCAAAAGAGAAGGAGGCCGCCGAAGCAGCAAAGTCTGACGAAGAAGAAGCCAAGCGTAAGGCAGAGGAGGAGAAGCGCAAGGCTGATGAGGAGATGGAGCGTAAGTATTTCCATGTCATTATTTCTTTTCGGTCGCTAACCATGCGCAGGTATGATCGAAGAGATGGAGCGCGCTGAGAAGGAAGAAGAAGAGCGTGAGCGCAAGTATGCAGAAGAGAAGAAGCGCAAGAATGAGGAAGAGAAGGCCAAAGAAGCTGAACGCGCAAAGCAAGCCGATGAGCGTATGAAGCAGGCGGAGCGAGAGGCCGAAGAACGCGAGGCTGCTCGAGAGTCAGAAACACCCGAGCAGAAAGCTGAACGCGAGAAAGCGAACCGTGAAGCGTTTGCTGGCCTAAAGAAGAATACCCAATTCGGACCTGGTGCATCTCAGGCGGAGGCTGAGCCAGAGACTCCTGCAGCACCTTCGGAGCCAACAGTCACTCCTGCTCAGCCCAAGTTAGCTGGAGCCACCAAACCTAAGCCTTCTCACCTCAAGTTGGATACAGTCAAGTCTATCGAGCCACCCGCTCCAACTCCCGGTATGATGTCACTCAAGTCGGCTCGTTTCCTCCAGGTGCAGAGCGAGGGCATCTACCCTGAGGGTATCCTTTCTCCCAACCCAGCATTGAACATGGGCGCAAAATCTAAAGCCAAGGTGTACGATCCTTCCTTCCTGCTTCAATTCCAAGATGTATTCAAGGAGAAGCCCTCTGTGGATTGGGATATGAAGCTCAAGGAGACCGTTGGTGACTCTTCTGAATCTGCCGGTCCCAAGTCTGCACGTGGACCACCATCTGGTATGGGTGGCCGACAACCCTCTCGCGGTGCCCTGGGTGCCATGGGAAGCTTCCAAGGCCAATTCCCTGCAGGAGGACGAACACTGCCACCTGGTACCACTTCGGCTCAACGTTTCGAGCAGTCGCAACGTGGAGGCCCAATGACAAACCCACTCGCGCAGTTGGTCGGTCCTCGTGCCGGTGGTGGTACATTCCCAGTACAGATGCAACGCACCGGATCGTTCCAGACCATGGGCCAAATGGCTCCCAACTCACCTCGTGTCGGTAGCTCCCGTGGACGTGGCAGTCGTCGCGGTGGAGAGAAAGCACCTAACAAGAAGGAGGAAGCCGCAATGCCTCTGACATCTGGCATGGAGATCAAAGCACTGGAACGGTCCTCTACTGGTTGGACCCCCCATTCAAAGGCACAGACCGCTGCTGCGACACCCATGGCTGGCCACATGGCTCCTGACATGGTCCAACGTAAGGTGAAGGCTGCCCTCAACAAGATGACGCCAGAGAAGTTCGACAAGATCTCTGACCAAATCCTCGAAATCGCCGGCCAGAGCAAGAATGAAGACGATGGCCGCACGCTTAGGCAAGTTATTCAGCTCACATTTGAGAAAGCGTGCGATGAACAGCATTGGTCTTCTATGTACGCGAAGTTCTGTTTCAAGATGCTGAACACCATGGACCCAGCAATCCGCGACGAGACCGTAAAGGACAAGCATGGCAACCCCGTTGTTGGAGGTGCTTTGTTTAGAAAATACTTGCTGAACCGTTGTCAAGAAGAGTTCGAGAAAGGCTGGGAGGTCAACTTGCCTACAAAGCCTGAGGGAGACAATTCTGAAGCCGCTCTGCTCTCGGATGAGTACTATATTGCTGCTGCTGCTAAACGTAAGGGACTCGGTCTCATTCAGTTCATCGGTGAACTCTACAAGCTCAACATGCTTACCCTCCGCATCATGCACGAGTGTGTGCTCAAGCTCCTCGATTTCGAAGGACTTCCTGACGAGTCGGCAATCGAGAGTTTGGTGAAGCTGCTTCGTACTGTGGGTTCAACCATGTCGCAAGCCGACGCTGGGCCAAAGATGCTTCAAGTATACTTTGAACGCGTGGAGAAGATTCAAAACATGGAAGGATTGCCATCGCGTCTCAAGTTCATGTTGCTTGATCTTATCGACTTGCGAAAGGCAAACTGGCACGACAAGCAAGCCGACAAGGGACCAAAGACCATCCAGCAGATTCACGCCGAGGCTGCCGCCGCTCAGCAAGCCGCCGCCCAGCAAGCCGCCAGCTCGCGTGGCGGCCGCCCTCCAGCTGGTCGTGGCGATGCTCGCTCCTTCTCTGGAGGTGGAGTTCAACCGCCTCAAGACTTTAACAGCCGAGTTGCCATGGACGACTTGCGGAAGCTGACCAAGGGCTCGTCTGGCCGTAACAGCAGCGGTCTAGGCCCAGGTTCCATGCTCGGTGGTCGCTCTGGCAGTGGGCGTCGTGGCCTCGGTCCGGGTGGAGCTTTTGGAGCGGGTGCAGAGTCTGGAGCATCATCTCGCACCACGACTCCTCCCGTTCAAAAGGAGAAGGAGTCCGCAAATTCATTCAGGTACGCGAAGTCACGTTTTTAACCGTGTCTGAATTACAAAACACTGACACACCATTAGTGCGCTCATGAGCCTCGAGAACGAGGGCGCTGAAGAGGTCAGCTCTCCGCCCCCCACAGCTACTTCTCCACCACAGTCGAAGGCGGCGCCTGGTGCAGCTGCCACCGACGCTAAGCCATCCGAATAGTCTCGCCATTGAAGACTATCGGCCGTTCTTCGACCGTGTGCGACTATACCCTTAGACATCGCACTCGATAATTTAATGCTGTGTTGCATAGACGGGGCATATTCTGCGCGCATTTTTCTGCATTTGCGGGGTTTCCTGTTCGGCATCATGATGGATACAAAAGTTTTTCACGTTATTGGTTGGCGGTCCAAGAGCTAGGCAACAGAAGAAGACGCAATGTCTTTTGCCTTATATCATTCAGTACTGCGACACGTCTCTGGCTCGGCGTTACGGTTAGTGGATCTCACGAGGTTGTTGCCGCTGTCGCATTGTCGGCTTGCACAAGGCGAGGCTTTTCAACCATTTTCTTTCAACACTTCATCTCGCGATCTGTCGGTTGCTGCCATCCGCTGGCGACTTGCCGAGTCATCGTGGTTTGGTTTTCTTTTCCCTTTCCTTGTGCCGTTGCTCCACTTTCTTGCGAGCCTTAGAGGTGGAGATTCAGTTTGCTATGGAGGGTTTGATGTGCACGAGGAGAATGACACATCACATCTGTTCATCGATGACCCAGTCGCCAGCCTTTCGGATATGACATGTTCGAGAAGTATGGGGAGACGAAAGATGGCAATGTTTGCTTAGGCATGATTATGGGGTATGACATGGATGAGGTCGAGGGGATCGGGGTTGGGTCTGTGTTTTGACAGGTTCAATGTAGATCTTTTGTGTGCATATGTCGATTCAATCAAAATATCGGTCCAACCGTGCTTTTGTGGACATGCAGTGATCATGTTGAGTAGACTAGAATGCGAACTGAACGAATACAACCAAGCGACCCTCCCGCGCTTCGATGAACAATGAGCACATCTCACAGGATTGGTGCTTCGTACGCTCCGCCTAACTTCTCTGTCAAGACGGAGGATCCTTGCATATGATGGTAAGTGTAAGACTACAGGTTCTTGGCGTAGGTTAGCAGAGAAATGCGTGCGGAGCTGTGGTAGTGACGGGGAGGGGTATGTATGCAAAACTACGTCATAAAGGCTTTTGCTGACGCATCTCTACAACGTCGCAGACTACGCAACGGCTATTAAAGCTATCTACCGGGCTTGTCTTGTTACGTTCACACAATATCAAATCTCGTAAATCACATCTATCAAACATGTCCGATCAGAATCAGCAACCACAGCAATCCAAGGGTATGTTTGGATTTTCTTTCTTTCGCTTTCATCATCACAATTCTCGTTTCTATCCACTGGCATCATCTGTCCATCAACAATACTGACCTCGCAAAAAGGTATCTGGGGTTCTGCAACTAGCGGTCTTGGTAAGCATCCCCTCATCAGTCATCGTTCTCCCCACCTACGCTATATGATCGTGTATCCGAGGTCTCACCATCTGCAGGTAACACTCTCGGGTCCGTCACTGATACGGTCGGCAAAGGCGTCGGTGGAGCGACCGACACACTCGGCACCACCATCTCTGGGCTTGGTAAGGGTGTTGGAGATACTGTGACGGGTGTCACTGGTGGATTGGGAGATACCACGAAGGGTATGTCAAATGTTTGCCCGATCGTTTGCCTTTGATATGCATGGAGCTGATTGTGAAATAGCTGCTGGGAACATGATCAACGATACAACGAAGGCCGGTGGTGAGTCTGTAGGCATCAAGAAGCAAGAGCAGCTGCCTGGAGGGCAGCAGTAGCTGAAGAACAGCAATGATCAACACATGGCGTCGGGGACGGGGTTTACACTGTACGAAAATGTCGACATCATGATTCGCGGACTTGACACGGAAATGTTCAAGTCGTAAAATGCGATCCAGTCGCTGAGCATGCACATGCAATATCCAGGATCAGGTAAATTGTACAAACAGAGGCAATGCTTCATACGTAGCGAAACTTTAAAGCAGTGTGCGCCATCCGCATGTCGACCGACACGCTGTACAACGTCACCCTGCATCCGTCAAACCAAAACCGACTCACCTTGCATGATCGCCCTCAGCCGCAAGATCTTGCACCAGCCTGCTGTGCTTCTTCTGCCGTGCCTGTGTGTAGTCCAGCCCACCACCTCATGCAGTTCAATGCAAAGCCGCTTTAACGCACGTGTTTTGCATCTCATGCCGACTCTATCGTAACCACACGCTACCACCCAAACTTTTTCCTGATGTCCGTACCACCACCTATCAGATTCGCGCACGTATTCCACACGCCCCGGACAAGCCCAGCCGGTCTGTTGACCACCACGCCCGCCCTACCATCTACGTCGCGTATCGGGAATGAAGGACACACGGACGTTCAGCGACGACAGTTGGGGGTGGTGTGTAGGCTTCCAACCATCAGGACAGTGGTTCCTCCATTCATTGACCGGAATCCATGAACGGCGTGCAGCCTCACGCGTAATTTGGAGGGAGCCTGACCTTTCTTCCCACTTTTTCGTGGCACCCTTCTCAACATGGCGAAGTAGGGGGTCCTGGCGCGGATAGAGGAGGGGGTACGCGACTGCCATATCGGGGCCACTTGCTACGATCACAGCAGCATCCGAAGAGCAGATCATGTCGAGAGCGTGGTAGGAGTCCTAGAGTCCATCGAGGCGAATGTTGGCACGAGAGTGGGAAAGTGCGTATGCGGGGAGGTGGCGTGTGAAGCTTGGGGTTCCCCTCTTTGCCTTGGGCGCGGATGAGATTGAACAGCCATGCGTGTGAACCCTTTCCATCTGTGATGATTGCGGGAGCAGTGGTTTGGGATGCTTGTTTCCATGCGAGGCCTGGAACGGTGGGGAAACGCAATGGTCGTTCGGTCTTCGGCCGCACTCGATGCTACCGGGCGTATAGAGTACGTGCTTGACAGCAGCGTACTTGTTTCTTCCTGACCAGGACCTGCCTCGGTTCTGCTATCAGGATCGTTCAAATCACGCTCCATTGTACTGCTCGAAAGGAGCGACGCCGACGCAGAATTAACATGGTTCGGTCGTAATGAGATACGGGCGAGAAACCGTCGATAAGCGGGTAGCGCGTCCTCCTGTCGCGCGTATTACTTGCCGTGACAGCCGCCAGTCGAAGCTTGGGAACAGTAAATTATAGCGCAATACTTCGTCGATACCCGTTCTGCATGTCTTCAAGGCCAGACAAGTCCCACGGTCACCATGCGGTTTTTTTTTTACCTCACAACTTTTTCATGGCAGATCAGGCAAGCTTCCTTTATTGAAGCCACATTATTATCCCGAGGCGAAGGAGGCTTCGAACATGCCAGCCTTTTCGTACGATCAGGAACGTCAGCATTGCAGTATAGATGGCTCGGTCCGTGGAGATTGACTCGTCTCAGCTGGCGTCTTGACCAATTCGGGCAGCAAAATGACGAGAGCTGCGCGTTGAGCTTACGGATGCCATTCCTTCGCCCTTCGGACCAAGGCTTTCGTATGTAAAATGTCGAAAGCTAGAGCTCTTTGGTGAATAGATGGCATACTGCAGTTGCATGGCGCGTTGGGAGGACTATGTACACTCGGAGCCCATGTTTTCGCGCGACCGAATGGCTTTGCTAAGCACGAAGCTGGACGAACAAGACGGAATCTGCGTTCCTTGGCCAGTTCAGCCCAGTTCAGCCCCCAAGTCTGTGTTGCTCTGTGCTTAGTGGATACCGCGTGCCTAAATTAGATGCAAGAGATGCTGGGCACGCGTTGGCTGACGGCTCGACACCTGGGCATGTTCGTTCAAGAGCACGCGTGCATCGAAGCTGTGTGAACATGGCCGCGACTCGCATGCGATGGGAATTCGGGACGAGGAAAAAGAGACGCCGCTTTGCTCACAAACGATGCAATGCGCAGGCTGCTCGCAGCAACATCCCGGGGGGCACAGCGGTCCATACAGGCAGTCGGTTGCTTGCGAGGCTTCGGCAGGCTTGGCAAAGGGGACCGAGTTGAGGCTCTACCCTGGCTCCGCCACCACATTTGGATTCTCACCAGCTCCCCATGCTGCCCCGACAGCGCGCAGTCCCTGGAGAGCTTACCGTATCTAGCAGACTATTCAAAGTCCTCCACCTGGCGGCCACGCCTTGATCCGCACGGGTCAGTATGCGCCTCCCTCGTGGTGCATTGACAGACCGTTGCTGGTCGCCATGGGCGTAAGATTACCTTCGCTCGTGAGTGAGCCGGGGTAAGCTCTGCCGTGCGCTGAGCCTCTTCCTTTACATAACGATGCTGTTGCCCTGGAGGCGAAGTGAGAAGTGATCGCCTCCACCGATATTACCCTCGCTCTGTCTGTTTCTTTGTGTTCCTTCCCTTTGATCTTCCAATACTCACAATCCCACCTTTAATGTCTATAGCAGCCTGAACTGACAACGCGACATCTAATACTCGGCAACACACGCCCAAATTTGCGCCCCGCCGATTTCTTATATCAAACGTCTCCGAGGTTTAACCCCGACCAGTAGTGGTACATAGATTCGCACAAGCAGGCGTCACACCGGCAACTCTACCACCACCACCCACCCCACCATCATCATCATCATCATCATGTCGAGCCAAGCCCTGATCGCCATGGACCCGACCTGCCCGGAAGGGGCCAAGTGGTACGCATGTGCCGCAACATCAACAGTCACATCTCCCTTCATCGGTTGCTGCAAAACCGATCCGTGCGGTGTCAGCGGATGCAATCAAGGAAACATCGAGCCTGTTTCGTTCAATGCGTCTGCCTATGATCAGATGGGCGCCGAGCTCCGGGAACCCAGTTGTTCCCCCGGATCCGCTTTCTACACCTGCATAGATATGCCTTCAAACCAAACTACCTTCTGGGGATGCTGCAAGAGCAACGTCTGCGGAACGTCGGACAAGGTTTGCAAGACAGGCGACTTGACAATGGCTACAATCGGCGACAAAGATCAACAAGCAAGTTACGGCATAAAGGGAGCTGCAGCGGGCGACGACAAGGAAGGCGGGAACTCACACACGACTGTCATCATCGGCAGTGCAGTGGGCGGAGGAGTCGCAGTCGTAGCCATCATCGCCATCCTGATCTTCTGCCTGTTCAAGAAGCGGCGGGCGAAGAGCAGGCGGGGCTCCGGGTCGTCCGCCGCCATCAACAGCTTTCCTGGGCCTGAGAAGACGTACAGAAACTCGACCATCTCCGAAGGTACGAATGCCCTTGCCACGCCCGGCACAAACGCCAGCACGAGTCCCTCCGATCACCACGACGGACGTAGACAGGCTGCACAGGCACCCGGTTTTGGATACATGTCTAACGGATCAGCAGCAGCGCCTCCTTACAATTCCCCGAAACCCCCGCCATTCGCATCCTTCAGTGGCCAGCACCAGTACCAGCAGGTTGCGCAGACCAGCGAACCGGTGGAGATGCCCGCTGACTACACCGCCGGACCGACCCAAAGATACTCCGAGTTGCCAGCCGAGGCGACGCAATCGCAGACGCTGCAGCAGCCCGTGGAGATGGAGAGCCCCATGGTGTCGCCCTACTTGAGCCCGAAACCGAGCCCGCGCGTGCCCCAATCACCCCTTGCGCAAGGGGAGAGACCGACAACGGCGGGTTCGACGCACGCGGCGAATTTGGGGCCGTCAAGGTGACGAAGCGATAAAGAGGAGAAGGATGCGTGTTAGATTGCTCATTGATTTAGCGTTTGATTTCTTGTACATGGATAGTATACCCTAGGTGTCGATTGGAGTGGGACTTGCATGCATGGTTAACATTTTTTTTGTTTTTTTCTATTTCTCTGTTCGTCTTGTCTATGCAAAGGGTCGAGGGAACCTATAAAATACGTAAGAAGACCTTCACGGCCTTGTAATGACGATACCGTCTGCCTTCATTCATTACATAGTCACAATACGATATGGCTTGGACTATCGCGCTGCCTGTTTTTGCTTGCCACGTGCTCGTTTTTCTTTGCCTACTCGTTGGACCATTCGGGCTTTTTCTTCTCCGCAAAAGCGGTCATCCCAATCGTCTGATCCTTGGACCCGAACAGTCCGTGGAATATCCTCCTCTCAAACTCGACGCCGTCCCGGATGCCGAGCTCCTGGCTCTTGTTGACGACCTCCTTGCAGGCCTTGACGGCAATCTGGCTGTAGCTGGCAATCTTCTCGGCCGTGGCGAGGGCAGCGTCGACACACTGCTGGGGTTCGTCAAAGACTCTTGCGGCGAGCCCCCATTCGCCTGCCTGCTTCGCGGTGATGTTGTCACCGGTGAGTATGATTTCCATGGCCCTGCTCTTGCCGATGGCGCGGGTCAGCCTCTGGCTGCCGCCGCCTCCTGGGATGGTGCCCAGCTTGATTTCGGGCTGGCCAAAAGTGGCCTTGGGACCAGCATACACGATGTCGCCCATCATGGCGAGCTCGCAGCCGCCGCCGAGGGCGTAGCCATTGACGGCCACGATCAAGGGCTTCTTGAGGAAAGTCACGAGCTCGGACCAGTTCTCGATGAAGTCATTGCCGTAGGCGGTGCTAAAGGTCAGGTCCTTCATCTCCTTGATGTCTGCACCGGCGGCGAAGGCGCGCTCGGAGCCGGTGAGGACGACGGCGCCAATGGACTTGTCGGCCTGGTAGTCGCGGAGGGCGGCGTTGAGCTCGAGGATGAGGGGCGTGCAGAGGGCATTGAGGGCCTTGGGGCGGTTCAATTGGACTGCGGCGGGTCAGCGATGCAGCGCAGGGTGCTTGCGTGGAAGGCGAGCGCACTGAAGCCAACACCGGGTCTGGGGGAGGAGACGAGCAGGTGCTCATACGTCGTTGACGACGAGTAGTTGCGGGCAAAGCGGAAGCCACATGCGGGCGCTCGGGTGGCTTGACGGATGGAGGCTCTCAGCGCGTGCATTGTGCGTGTGCGTGTGCGTGTGCGTGTGCGTGTGTGTATGTGTGTGCGTGTGCGTGTGTGTATGTGTGTGCGGAGGTCTGCTCTCTGGCGAGCAAGCAGGGTGAAAGACGGCAGCGCACACACGACGTCAGTCGCAGCAATGGAAGCTCCCCCACGAGTTGACCTCGGCTGCACCAGAAGCACTCCAAAGCACTCCCGGCGCGAACCGTCGAGGCGGAATGGACTAGGTACCGGCAGAGGAGGGCCTTCCCTGTCGCTTGGCACCGCCGACGGCTAACCCTGGCAGGGCTGGAATCTTTCTGGACGCCGCGCAGCCTCAGAACACGTACAACTCTCCCAACCGTCTGGGCACTGCACCGCCCAACGCTCCCGACCGCCGCCGCCACTGCCGCCATTTCGTCTGCCCGTCCCGCAGCAATCCTTCTCTCTCGTCCACCTTTGCGCCGCCGTCTCCGCCTCGCATCGCAACCCCCCGCCCCGCCTCGCCATGGACGCCCCCGAGCCAGACACCCCTTTCTCTGCCGTCACCGCCCAGACGACAAAGTATGGAAGAGTACGTCAATCGCCAGTCGGCTGCGAGCTGCGAGCATTTGTTGACCCGCTGCAGATATTCCAAGCCTACCTCGACAAGTCCACCCCTTCACCACGTACCGCTGGTCCGGCACCGCCACGCTCTTCGTGCTGTTTGCGATCAGAATATTCGTCGCCGAGGGATGGTACATCGGTATGCACTCATACCCTGGCAGCCCACCTCTCGTTTGATCCGGTTCTAACGCGTCACAGTCGCCTACTCCCTAGGAATCTACCTCCTCAACCTCTTCCTCGCCTTCATATCGCCAAAGTTCGATCCTTCGCTGGAGCAGGATGAGGGCATGGAAGACGGCGCAGCTGGAGGTTTGCCCACAAAGGAGGAGGAAGAGTTCCGCCCCTTCGTGCGCCGCCTCCCAGAGTTCAAGTTCTGGTACTCGACCACAAAGGCCATCGCCATTTCCTTCTTGTGCAGCTGGTTCGAGGTTTTCAACCTGCCCGTCTTCTGGCCCGTCTTGGTCGTCTACTGGCTGATTCTATTGTTCCTCACAAGTACGTACACATTCTTCGTTCAACTTGGCTCAATCGACACACACAGTACTGACAGGAAGCAGTGAGGCGACAAATCCAGCACATGATCAAGTACCGTTACGTCCCGTTCACCGTCGGCAAGACCCGCTACCCCGGCGCCGCGAAATAAGCCCCATTCGCTTCTTCGATCGACTTTGGCATCTTCCAGGATATCACCGCTTGGGAAGGCACCTGGCCAGCGTCCTTGTAAAACAATAGACTTTGTTGTTGTTTCCACGTATTAGCGACATGTGCTCGCCTTAGGGATGAGCCCTGGAAAAGACGTTTTCGGGGCGTTGGAGTGGTTATTTTTTTCATGGCAAGGTTGCGATGAGGATGTACACGTATTCGTAGGACAAGGTGCGGCACGCTTTACATATTTAACTCGGGGTAGAGTAGATAACGAATTCGATTCTTCATGTCACCTTGTTCGCATCTTGGATTTGATGGCGCGTGCAGAAATGGTCTTGGAAATCGTGCTGGAAAATGGCGACCAAAAAGCCGAAGAACGCGAGGGGCATGGGAATGTGGAAGGAACGAGTATCAAAAGATGTTATCATTTCAGAATCGAGCGATCATGGAGATTGTATTTGAACGATATAGGACCGACATGCATCATCTCGAAGAATCTACTTCTTTCTTTTCTCCTTCCTCCTGTCCCTATTCTCCTTGTCTCAAAAGATCCCAGGGAACATCTTCCACCTGACCTGCTTCTTGTAAGACTCCCACTGCTCCCCGTACCTCTCCGCCAAGTACGCTTCCTTGGCCGGCGTAGCATTCTGCGTCAAATTACTCCAGTAAAACAGCCCCGCTGCACACGTTAGCACTCTCCACTCCGTCACCAGACGACTCGAGACGACTCACTGAACAAACCGCACAGCGGCCCCCCAGCCGCAAACCCATACGCCGTCCCATAGACCACGTTGCAAGCATAATTCGGGTGCCTCACCACACCGAACAACCCCCCTTATACAACCTCCCCCGATTCTCCTTCTTCCTCTTGAAATTATCCCTACCTACTTCACTGACCCACTCCGTCACCGCAGCCAGCACGTGGACCCCCGCGCCGGCATACAGACACAGAGGCGACCAAAACGGATTCGAAGCCGCAGCGCTAAACACCAGCGCACACAGCGCTTCGTAAATGGCAGGAACCACGACGCCGAAGACGGCAAAGGGTACAGAGATCCGCTCGTTGCAGTACCCCCAGATCCACGCGTTTTGCTTGAGCAGCAGCGTGGCCGTCATGCCGAGGAAGATGGTGGATAGCTGGGGCTGGGGCCCGACGAGAGGGAGGTTGATGGAGCCATGGGTTGGGGGGCGGGGGAGGGAGAAGGTGGAGAGGGGGTGCGTGGTGAGGAGCCAGTGTTGGAGGGGGAGGGAGATGGTGCGGCCGAGGCTGAGGAGGAGGGGGCCGGTGAGGGAGCGGTTGTAATTTCCGCGTTGGATGCTGAGGGGTTTGATTCTTCTTTCTTTTCGGCCATTGGGTCTGTGGTGGGGTTGTTGGATGTACTGGGAAGGTGGTAGACCACTCTACAGGGCTGTTGTTTTGTACCACTTTGACTACGCCGCTGGGCTACTCTAGCGCTTACGGATTCGAAACGTAGAATTTGGGGGTATCTAAATGTCTAGTGATGTAAGCATACTTGATGCCATTATGCGTGATTCACCCTGGCAGCATTCTTGATGGGGATTCGACGAAGATAGACAACAGACAGTCCTGCAACAAACACATACAAATGACATATTTACGTTCAATTGTAATCTATCTATACACATCAAAGGTATGAGGGTCGTTCTTTCCCGTCGCATTACAAACGCCCAAACTTTGGTAGGCGTAGAGAAATTTCCTCAGTTTACCCCCTTGAATTGACTGACTCGTCGACCCACTGTGTTTGGGGACATACCCGTCGAGCGGAGAGCGTCTGTACCATACTGCGACAGAAGGAAGTCTCTCGCTCTGCGTCCTCCGCCCTCGTTATCTTTTAACCATCTGTGCCTGATCCGGTCAGATTGCATCTGAATGAAGAGACGGGACGGCGCTGTGTGCATTACTGGGCGTCGACATCCATCGGTTCATCGTTGATATGGTGGTTTTGTTCGTGCTCAGCGCTGTGCACACGATACCGAAATGCAAACTCGCCCTATGGCTTGCTCCCGGCGTCTTCCATATCCACTGGCTCATCCTCATCTGCGTAATCATGCTCGTCCGGAACGATGACGTTTTCTTCGCGATCTGCATGATCCTCGTCATCCACCTGGCCATCCCCCATGTTGATGTCGCCATTTGTGATGGTCAGCTGCCCGCCATTGGCTTTGAGCGCTTCAACCTTTGCTTTGGTCATTTCGAAGACATACTGTCCCAGGTGCTCTACGCCTTCCATGACCGCCTCTTGCCCTTCCGGGATTTCGGCATCGACCTGCCTCGTGAAGGACGCATCGTACATCTCATCGGTGACGAGAGAAAGTTTTGTCGGGCGCGACAGGAGAATATCGAATGCTGGCTTCAGCTCGAAGCAAGATTCCAAGACAGAAGCGCGACCCAGAATGTACAGACCCAGTCTTGCACGGGACAGTGCGACCGTGAGGCGGCGGATGTCTCGTAGGAAACCGATAGAACGGGTGCGGACCAGCGAGAGTATAACGTCTATGACATGTCAGTCGCGATATGACCAAGCAGTTGGGATTATACTTACAGTCGTTCTGCTCTCCCTGGTATTTATCCACCGTCGCCACTATCTTAGGAAGACCAAAGAGTCGGTTGCCCTTACACCTGTGGTTCAGAACATCCTTGATGAGTGCCCGCTGACCAGCGTAGGTAGTCAAAATGGTGATCTTGTGCGCTGGATAGCCAAGGAGACGCATGTACATGTACAGCGCCACCGCATATTCAGCCTCGCCCAGATTCTGGACAAAGTGAGGTGTAGGCACGCTCTCGCCTTTGCCTTTGTAGTCCGGTACGTCGATGAACTGGTAGTCGAACTTGAAGCCTGGATTCGCAGCTGTAAACTCTGGTGAAGTAAGAACAGAGGGCAGGTTGCCCAAATTAGAATAACGCCATTTGTACAGCTCCGCTATCGATGGTCGTGCTCGCGCTTGTTGATCGAGCATAATTGTTGGTACACCTAATCTAACAAGACGAAGGAACAATGATTGCTCCAGATTAGCATACTGCCTGAATGCTAGATTCTGGATGACAGGTGAGTTTTGAAGGTGATCTCCGCACAGAACAACGCGCTGCAGAGGAAGTTCGTTGTTCTGCGGATTCTGAAGTGCAAGCGGGATGAAGTTTTCAATCTCGGTGATCTGAGCAGCTTCCTCCATGATGACGTTGTCGTAATGGAAGCCCAGCGACGCAATCTCCTGTCTGCGCATCGCAGCGTGTGTGGAGGTCATCGCAATGATCCGGGCTTCCTTGACCAACAGGTAATTCGCCTTGTCACGCGGGTTGCGCAGGATCTCGAACGGACGGATGTCCTCGAGTTCAGTGAAGATTTTCTCAACATGACGATAACAACCTTGTGCGATGTCGAGAATCTTCTCGCGCTCTACTCCAGGGGGAAACAATGGCTGTGGGGCATTGCTGAAGTACTCCTTGAGCGGGAACTCGGCGATGATTTGGTCGACACTGCACTCCGAGGAAGAAATCTGGTCCCAGTATTGCGTCCACGCTGGTTTCACGTACACCTGGTTGAAGTAATCCGCGGTCTCGCACGAGCTGTTGTGAGCCCCAGGTGCGTTGAAATTCTTTGCCAGGCGATCCACTTCGGAAAGATAGTAAGCTCCTCTCTCGAGGAACGATTCTACACGGCCATGCTTGCTGTAGCTGGCCTCGGTCTCAAGCTCCTCCTCGCCATGTCCCAGGCGGAGGAGGTGGCGCTCGTCAATGTCGAGCGCCACGATCTTCTGGAAAAGCTGATTGAGCGCTTGGTTGCTATGCGCGATGAGTAACGTCCGCTGGTCCGGGAAGTTGTGGTATATATTGGAGATAATTTGGGTTGCCACGTCCGTCTTGCCGGTACCCGGTGGGCCGACCACGACGGTCAAGCCTGGCTGGGTGCCCGATGTGATGGCTTCAACCTGCGCAGGGGTGAACCTGATGCCGTTCAGCTTGGGTGCATCGGCAGGATAGGGGCCCATGTTCGGTGGCTTGTAAGTGGAAACGTGGAGAGATGCACCTTCCTGCACAGGTTGTGCAACCTCGCTATGATCACGACGCCGCTTCTTGGATGTACGCAAAGATGCCGGTTCGGGTTCAGCTGGTGCGGGGAAGTTGACGACGTATGGAGGCCCGAAGGAGGATCGTGCATTCTCGTGGGGTTCTATCGATTTGCCGGGCCAGGCTTCGATCAGGTGCTGCCAGTCGAGGAAGGTATCACGGAAATCTATCGAATGCAGGCGATTAGGCAAACGTCTGTACGATGCAGATGCAGGGTCACCGTAGCCTAGGAAGACTTCCTGAAGCCACGAGGGTGCGGGAATATCCGAGAGCGTGAGACGGCGGATGGACTCAAGAATGGGGCGGAAGTTGTTCTCTCGTCCGCGGCGACGCACAACCAGGTTGACATGCTCGTAGATGTTGGGCCGACCTTGTGCAACACGATCCATGTCCTCTTGATATTGTCTTGCATCGATGTTGACGATCAGCCTCCGTTGCCGAATGCGACGGAACCCATCGTCAGATGCATTCTCGCGCAAGGGACGGCCGTTCTCATCTTGCACTTGCACCACCTCGGCACATCGCAGCTTGTGGATGCCTTGGTGGTCGCCAGTCTGACGGCCATTGCGCGAGGTCTCGTCTGGTCCCTCGACCGCAAGTAGGAAGACCACGTCGTCTGGCCTGAGCGATTCCCATTCTTTGCGTACCGGCTGCTGGAGGCGGCTCACGTCGAGAATGATCTCAGCACGGACGTGGGCTGGATGCTGCTCACCCACCTTCGAAGGTGCCACATCCACAATGCCAGGGCTGGAGATGGGAAGAGACATGCGCGAGAAGCCACCGAACTTGGTAGTAGCCCCTTTGCCTCGAGGCTGAATGCGCTTGATGACGTCCTCCATATCTTTTCTGATGCCGTAGAAAGATTCAGCGCGATATAAGATGAAAGACCTCCACAGGAAATCGCCCATGGTGAGATACTGCAGGTTCAGTTTGGGTATCGCAAGGGGCGCGATCCGTCGTATGATTCGTTCCTAACGAAAGTATTCTCGAACAGCACATCCTCGGTGGGTAGGGTTGGTAGTTCTCGCACAACGTCCTTATATGTGGACCTGTACTCAACCAGTGAGATCAATGTCTCGGTGAAAAAAGGGCGATCCCGGACGAGGAAAGTCGATTTGGGGTACTCTGTCCGCAAGCCCATCAACGAGCATAGCTGCACAAGCTCAGAATCCTCAAGTACTCGCACGTGGCCCTGAAACTCCTCCCGGTTGCCTATGCTGCCGAAATTTGCCAGGGCCAGGAGCTGGAGCTTTTCTGGGAAGGTGGAGGTCGCAACTCGCTGCAGTTTTGCGAGCACATCATAGTGTTCCTGATCGTACTCGAGTTTGGAGAGCTGTCGGCCGGTCTGGTCCTCGATGGGGAAGTAGGTAAAGTGGCTGAGCAAGTTGAAGAGATCGCGGAACAGGCCATTTTCCTCGTCTGTAAACATGGGCGACAGGCGGATCGCGGCAAGTAGATTGAGATCGTGCAGCAGAGTGTTGACATATCTCCGGGTGGGCAATTGGCTCTGCAAATCGGTCAGAAGCTCGAGGAAGCGCTCGCAATAGGCCAGGTTGTCCTGGATCTCCTGCCTGGACGTGCTGTTGTAAAGCCGGTCCAGGAAATCCAAGATCAATGTGTACAGCCAGGACCGCTCGAAGCGCAGCTTGGCCTGCAGTGGCTCGTCTGCAGCGTCGAAGCGCTTGTGTGCCGCCCGCCATGCCTTCCTCAGCATCTGATGTTGCTCGAACTGGTGCTCCCTCGCAGCTTCGGAGTGCAGGTTCTGCCATATGGCTATGTTGACCAGAGGCGCGCACTCTTTGCGCACCAGGCCGCTGTCGAGGGATTGGAATGCGCCGATGACGAAGGAGATGAGGTGGGTGCGGATCTTTATGGGCTGGGCGCGGTCGATGCTCATGGAGAGGATGCGACGGAAGAAGGACGAGAACTCGGCGGGTTTGGCTGCGAAGTGCTCTGCGATTCCCGTTAGCACGCGTTGCTGCTTCTCCGCGCATCGGATCAGGGAGGGGAGGGGAGGGCCAGACTCACCCCATGACGGCAGGTTCTCCCTCCTCTTGACGTTGGTCATGAGGGCGACCAGCAGGGCGTGGTAGTTGGAGGCATCCTCGCTGAACGAAGGCCACAGGTAGCGCTCCAGGGCCTGCAGGTTCTCCAGCACGAGCAGGGCCGAGTAGGCAAAGTCGACCTTCTCCAGCTCGTCCCAGAGGTCCTTTTTGATGACGTCGGGGCGGGCCTTGGGCGTCTTGCTCGCGGCGAGCCAGTTCTTCCGCGCGACCTGGGCGAAGTGGCTGTCGCCCTGCAGGTCGGCGACGGTGGGACGGGCGGCCGGGTCGAGGGCCTGCGGGGTGGCAGACAGGCCGTCTTCTGGGGTGATGGCGGCGGCCATGGTGGCTGTCTGTCTATGGTCTCGAGGGGCGCTGGTGCTGGTGGGCGGGCGGGCGCATTGTTGTCGCATGGCCCCGGACGACGCGCCAAGTCCATGAAGTTTGGTGATGCGCGAAAGCACGGACGCACCACCGCCGCTGGACCTCAGGTTGCCGGTGCCCACGGCCAGCGTCTTGCAGCTTGTCCCCCTCCCCTCCCGCACCACCATGGCCTCCACAATCGGCGAGACCGTCGGCCAGCCCGTCGTCCCGGACAAGATCCCCACGGGCGAGTATCCTGTGAGCAATTGGCCCCTGCCCCGCCCGCAGTGCCCGCCGCATCGCTAATCGTCCACAGCTCATCGACAATGACCCGTATGCCCCCGCCACCCTCGCAGCGCGCTGCACATGCTGACCCTGCTCAAGCCACTTCTCCCGCGTTGTGCGGTACACCCGCCCCTCCGACTGGCTCACCGGAGCTGCCGTCGGCGCCCTCTCCCCCGGCCTGATGCTCTACTGGGAGCGCGTCTCCCCGTCCTTCGTCGGCAAGGGCGGCCTTGCCCCCGTCATGCGCATGTCGTGTGCCGTTGGCCTCACCGGAGCCTTCCTCTTCGCCTACACAAGGACCACCTCCCGCTTCTACGGCTCCCGCGAGAACCGACGTGAGGTCGAGATGGACATGCGCGAGATGGTCGACAAGGTCAAGCGAGGAGAGCCGCTGTACGGCAAGAGCGAGATGACCGAGTACATGCAGGGCGTCGCCCATCGTAATTCGCGCTTCTCCGGCGTCTTTTCCCACGTCCTGCCCTGGCCCAACTTTGTCAACCACCCCTACCACGGTGTCGACACGGCCAAGTACTACAGGCAGGCCGAGTTGGAGCTGGAGCAGGAGAAGCAGGGCCGGTAAAGGCGCTGAAAATTTAAGGGAAAATTGGTTTCTTTGAGTTGGAGCAATGGCAGCTGTACATAGCGTAGCCCCCCAGGGCAAAGTCAGGTGTATCAACATTTTTTAAGTCTTCTTGACAAGCAGTGTATGCAAAAATTTGCAACGACGTTTGTGCTGCTATTTTTTCCCATGAGCTCATCATTCACCGTACATCTATCTCTCTAGCCCGACGCCAAGTGCTTCAACACCCTCTCCTTGCCAAAATGCAGCATCTTGTACTTGGACATCCAGTCATCCCGGTTGATGTATCCTCCACAGATCCTTCGCTTCCCAGTGAACTCGCTCCTGCCATGCAACACCCTCCAATTGTCGAAGATGAGCACCGTTCCCGGCTGCAGCTGCTCCCAGTACTCGTTCTCCTTCCTTTTCAATATCGTGTCGAACTTGCGCGCAGCAGCATACCACTTGCCGACCTCTCCCAAAGGCAGCTCAATGGCTGCACGATCGCTTGTGTTCCAACGAACCCTCAGCAAGGCGCCAGTCTCGGCATCGTGCTCCAGTACCGGGAAACCTTTGTACGGCTGGATGGAGATGCCGTCGTTGCCGCTGGCGTGTCCATGCACATTCACCGTAGCAAGGATTTGGTATGCACCTTTGTCTTCGTGCAGGAGCTCCTCGGCCGCTTTGAATCCGTCGACGAGCAGGGATGCACCGCCTTGTCCGTCGGTGTGGGAGAGGAGGTGGAATGCTTGGAGGCCTGCCGGGTCGGAGAAGTACGTGTTATCCGTGTGAGCTTCCAGTTTGATGTTCGTGTAAGCTGTGTCCTTGGAAGCAAGATCAGCTGTAAAATCGTAGAATCCGCCGTAGTGCGTCTCGCGGATGAACGAGATTCGTTTTAGCAACGCTTCAGTGGCTTCCGGTGTGGGATCCACGGATCTGACGTAGCAAAAGCCGAATTTCCGCTGTTGGCATCAGTCTCATCAGCATTTGTTTCCGTGTTTGGAGAAGGGGATGGGGACGAGTGACATACAATTTTGTGCAGCACACTCTCGATGAGCTGGTCGGGACCTTCTTCGAGACCCTTTTGCCATTCTTGCTCTGGTTTTGAATGAGCGATCGAAGCGTCCCAAAGAACGATGCTTGGCATTATTTAGTCTGATATATTGATGGTTGTGAAGAACGCGGGGGTCAATCTCACTCTTCTTGTCCTTGGCGTATGGTTGCTCGTTGGTTGCTCGATGCTCCGGCCTCCTGGAGAAAATCTTTTTCATATACACTTTCGTGTCCGTCACTCCCTATGCGACCGTGAGTTGCGATGCAAAAGGAAATTGGACTGCACGAAGACTGACAGGTAATACTGATTGCGCTGTTGGAATCGGCGGCAGTTTTGATGGAAATATCTTCTGGAATCTAGAGTTCATGTCAGTACTCGCGCAGATGCAGACTTCATCGAAAACGTTACCGTAAAGGTGTCAAGAAGCCTCTGTCTTGTTTCTTCATGTACACAACCCTTGCATTGGCAGTTATCCCTGTGTATCCGTTAATATTGATATGAGAAACACTTGAGCCGGGTAAGATGCAAACCTTAGCCATATATTCGGTCTGTCGAATTGTGGTTAGCATTCTATCCAATGAGACCAAGAATAAGCTTACACTGTGTGGTTTCCTACACGGACGACAGTCTCTTGGACCTTGACCTCAGGTTCATTGGGCTTTGAGTTCCATTTCGTGCGGACATTCCCGGCTGAAACGGCAGATAATGCATCGTTGGAACGTATAGCCGAAGTGTGTGGATCGGACGCCGTGGAGCCAGATCGAGAGGATAAAGGAGAAGCAAATCGACCAACCACGTGTGCTCTCGGGGGTGCATGTAGAGAACGGATATTGTTGGGACTGTAGACGGATCAGCCATCATTTTAGTATAAAACTGTGGAACAATCACGGTGAATAGTGTACAAAAACTCATAGATTCGCCCCAACAACTAGAATCTCGTGCTTCGTGCTCACGTTCGACAGCCCAATAGGCAGAGCGTGACCGGCTTGGAGTGCCAGCCTTGATTCATGAGCCAATCAATATAAATTGAGCCATTCGTCTTGCCAATGATAGAACACAAGGAACTTGAAACCTACATTGTTCCTACATGCACGCGACGGATCATCCTGAGAGAGCTCATGGCGAGCGAAGACGCTATAACAGGTTGCTTGGGTCAGGCTACCTCTATCTAGGTAGGGTAGGGTTTATCTTACCCTAAGCGGGATCGGGAAGGACAGACAAAGAAACTATTGCAGGACGCAGGTCAAGGATGTGTTAAGGTATGTAAGTAAGTACATGGTCGTCGGCGTGGTCTTTGAAGCTCGGCTCGGCTATCGGCCCAAGGATCTATGGCGTGTAGCGGGTACTTGGGTACCCCCACATACATGCATGGTATGGGACCGTGGCCTTCGACAAAAATATCACAACAGCTTGAACTTTGGTGAGTAGAGTAAAGTGATGCTAAAAATTTGGCCGAGGCACATTTATATTTTCTCCCTAGCTATTTGGTTGCCAAAGTCCACACTTTCGGCTTATGGATCGCCAACGCTGCGAGGTCTTGCTCGGGGGATGCATACCTATATTACCTACTAAGGATATAGAGAATACTCTGCAACCAAAGACGTTAAATTATGAACTTGATAGTTGAGCCTTGTTATAAATCTGGCACTAATATGTGTTTTATGTTTTATGTGTTTGAAAAGGTAGTAGCTGAGCATAGGCTAACTGGATAGAAATGGATAAAAAAAAGCTGTCATCCCCTCTTATGACAATATAAAAAGTGGTGGGGGCACTAATATAGACTTCAACATATCGTAGTGGTCTTTTATCGGCCAATCGAGACGCCACGGTAAGAATGCTTTAATACTGTCAACCACCCACAAATGGCTGCCATGGCTCCTCGTTATAAACTAGGTGCACTAGGAATGAATCCGTAGATGGAGCGTTTAAGTGTTTTTGTTCACAAGAGGGGTTGTCAGCTTTTTATCCATTATCCATTTTCATCCAGTTAGCTACTCTGCTGCCGCTTTCTCTAAACACAAAATAAGTATTTTTGTAATGGCTGAAGTGAGCAGCGAAGAGCAGAAACCTAGGCCACAATACATCCTTTTAGAGGGTATAGTCATAAATTATATGCGTGCATATCGTTTGAATATTCAATTTTTAATTGACTTCGCTCTTACCAATAACGAGGCTGCTTCACTAATATCAGAATTTCCAAAGTTATAAAAATGAATATGACTCGATATCGACGTAATGCTTACTAGGTAAAGAAAAGAAAACTGTCCTAGAAGTCTATACTAAATAGGCTTGCTGCTAGAGTAAGTTTAAGGGGGAAAATATAGCTCTAATTAAAAACTTTTATAGTAAATCTCGAATTAAGAAAATCGTACAAAGTCGAGACTGGAGACTATTATATAGTATAAGAATAAGACATCTAAGGAATCTGGGTGTACGGGTTCGATCTGTTATACTGCCCAGTGCCTACGCCCCTTGTAGATTTTTTTTATAATAATATTTTTAAATATTTATTATCTTTATAGAATAAGCTAATAGATAGTGGTTCACTCTATAAATATAAGTAATTTATTCTAAAAAGAAATATCATATTTACTATAATAACTATATTGTTCTATCCATACGTAAAACTCAAAATTTCGGATTAAGTGAATTTTTGAAAAAAAAAATAAAAAATACGATTAACGACCTTATAGGACACCTCGCAGCCCACGGTTATGCGATGTCGATGGGACTCGAACCCACAATCTTTGCCATGCTCCTGAATAACCGGAAAGCAACGCCTTACCATTAGGCCACGACACCGATGAATTTTTTTGATGAAATTTTGATTTTAAAAATTCATATCCCGTTTTTTGATAGTGTACTCCCCTTGATTTTGTATGCTGGACGCAAGGAACTGCGTCTTTTAACATGGGGATCTAGCTATTGGTGTGCTTTACTGTGGGGTTGCGTTATAGAATGGCCCGAAGTCGGAAGCCATTCTTAGCGTTTTGATCTTCGCATAGCGGCGGGACCACGAACCTGTGCCGCGCGAAAATCAGCCTTGAGTATCTGATAATACGTGTGATTTTTTTAATTGAGAATATACAGCATCACTTTCGTTCCATGTATTGGAACTTTCCACTTTTCATACAGTCACAAGAGGACATCTGGAGAGACAGCTTTTTTCCAAACAACCACTTTTACGCAGTCAGCTACTCTGCTACCACTTTTTCCAAACACACAACAAAACAAAACAAAACAAAACAAAAATATATTGGAACTTTATCTGCACTGAATTGTTGCTCATGTCCTAACAAGGGTCTGATTCTTTTATTTGTCACCCCCTACTCATCATTCCGCCATCCATCTAGCTGATTTCGCACGAGACAGGGTAAAAGAAGAGATATAATGATAGGATAATAGCTTTAATACACGAGTAGTGTCATTGTGGTCTCGCGTCATCTACATAATACATATGTATGTTGCGCCCGAAGACAACACAATCGTTTTACGTTCGACGAAAGCACAACTGAGCGAATGCGCTGACCGTATCCTGGCTGGTCATTCCTACATGTTTAAATGAAATCCCGTCTCTGCTTCCGTCCTGCGTTTCAAAGTGTCAGTACGCCTATGGAATTGCAGTTGTGTACATGTTATTAAGACGCATTAGTATAACGCGTCTACTCCATGCAATCAATACTACACTTTGCAGTATTAGATTCTATCCTGCAACCTTTCTAGCATGACAAGTGACGAATATCATTGGAACGCTCGAGGTAGTCATATGGTCTGTGCTCACGGTCGGAGGCAATCGCGGGTGCCAAGATCGTTTACTAAGTATCCCGCCAGAGCTTCACTTCGTAATCCACAAGCTGCCTCCGAGCTCCACGCCAACACCCACATAACACCCCGCACCCGAGACTTCACCCCGCTCACTTTCCCCTGTATCCTCGCGCTGCGACTGTGACCATATCCCGAAACCCTCGTACCCCGCACCTGACCGTTGCCGCACACCGCCACCATGTCAACACTCGAGGACCTTGATGATCTCGAACGCGAGCAGAAGGAGGAGAAGAAGGACGAGAAGAAGGAAGGCGGAGAGGGTGGAAAAGATGGCAAGAAGGCCGATGGAGATGCGGAAATGCAAGACGCAGAGCCCGAAGAGGAGGTGCTTGACGACGAGATCCTCAACCTGGCCACACGAGACATCGTTGCACGGAAGCGGCTCATGGAGAACGACATGCGGATAATGAAGAGCGAGTTCCAGCGGTTGTCACATGAGAAGTCATCCATGAACGAGAAGATCAAGGACAACCTCGAGAAGATCGAGAACAACAGGTATGTCTATGGCTGCCCCGCTTGCACACGGCATAGCATCGGACATGGCTGACTGTGCTTAGGCAACTCCCATACCTTGTCGGCAATGTTGTCGAGATATTAGATCTTGATGTGGAGGCCGAGGCGAAAGAAGAAGGCGCGAACATCGACCTGGATGCGACTCGTGTTGGCAAGTCTGCAGTCATCAAGACATCTACGCGACAAACTATCTTCCTCCCTCTTATCGGTCTCGTCGATCACGAAAAGCTGAAGCCAGGTGACCTCATCGGTGTCAACAAGGACTCGTACCTTGTACTGGACACCCTCCCGGCCGAGTACGACAGCAGAGTCAAGGCCATGGAAGTTGATGAGAAGCCGACGGAAAAATACACAGATGTTGGTGGTCTGGACAAGCAGATTGAGGAGCTCGTCGAGGCCGTGGTCTGGCCGATGAAGGAGGCCGAGCGTTTCAAGAAGATCGGCATCAAGGCGCCCAAAGGTACCCATCCGAGGTCGCCGGTTCCGCTGACTCGTCCGCTAACATGATGTTAGGTGCTTTGATGTACGGTCCCCCCGGTACGGGCAAGACGCTGCTTGCTCGTGCCTGCGCAGCGCAGACAGACGCGACTTTCCTCAAACTTGCTGGCCCACAGCTTGTACAAATGTTCATCGGTGATGGTGCCAAGCTCGTCCGCGACTGCTTTGCGCTTGCAAAGGAGAAGGCACCGTCAATCATCTTCATCGACGAGTTGGACGCCGTCGGCACTAAGCGTTTCGATTCAGAGAAGTCTGGAGATCGTGAAGTGCAGCGGACCATGTTGGAGCTCCTGAACCAACTTGACGGTTTCGCGTCCGACGATCGTGTCAAGGTGCTTGCAGCGACGAACCGTGTCGACGTTCTAGATCCTGCGCTGCTCCGTTCAGGTCGTCTGGATAGGAAGATCGAGTTCCCTCTGCCAAACGAGGAAGCGCGAGCTCAGATCCTCCGCATCCATTCTCGGAAGATGACAGTGGATGATGGGGTCAACTGGCCGGAACTGGCCCGCAGTACCGATGAGTTCGGCGGTGCGCAGCTCAAAGCCGTGTGTGTCGAGGCTGGTATGATTGCCCTCCGATCGGGACAGCAGAAGATCAGCCACGAGCATTACGTCGACGCCATAGCAGAAGTACAGGTAAGCCGAGACAGTTGCACCCCGCACTACATGGCATGGCTAACCGTCCCCAGGCTAAGAAGAAGGACACGGTCAATTTCTACGCGTAAAATAGTAGGTGGGGCAGCGTGGATGGGCAGCAGGTTGCGAGCGGGCGCTACATGTGTAGGTACGCCACGGCTCTGTAATATTAGGTAGAACAAAGACCAATCATGACCACGTTCAACATGAGCATTTATCATTCTGTGGGTGTTCTATGGTACTGGCTGGGCACTGGCAAAGGTTCTGCTGACTGCCGACCTTTGCCCGCTGTGATCACACACATACGCACAGCTCGAACCGACCAGGGCGCCAGGATTGTGCGATGATCGTAAGGCTTTGCTGCAGGTCACCGTCTGTCCCTTATCTAATGTTAGACCCTGCATTGCCGTTGAGGCATTCCACCACGCCTCGCCTGCGCCATCACTGATTGGCCGCAGCTCAAACAACGAACTGCTCCCAAACGCATCCTTGGAACCTCAACACCAGCGCCGCTCACCACGAGGAATCACAGTGCCTCGTGATAGGCCTGAGCTTTCGCCTTGCGCCGCCTTGCAACAATGGGCTCTGGAGAGACTCTCGGTCTCTTGGCTCTGCGTAGCCGCTGAAAGCGACCCAGAGGAGCTCAATTTCGCCTCCAACAGCATGCCGCAGCACTATTCGAAGCCCAGCCCTGCATGTGCCTCGTTCAATTGGCTGTGACACACTTTTGGGTGAGGGGAAGCCTCGTCTGCTTGTATGCGTGAGCATTAGCATCATGTGGAGGGGCAGGCCGACGAACCGAATTCGGAACGCTGGTCGGAACTGCTGGCCTTTTCCCCTTATACTTATGTATGCTCCCGCGTGTCACTTGCCGCTCGCTCCTGGACCTGTATAGTCTGTCGTTTCTTCCTACACGTTAGCTCGTGCTGAAGCTCTTTGCACCGCAGCTATGCTCGGGCTTTCAACACTCCTCCCCAAGGACCCCTTCAACTTGGTGGTCCTGGCAATCGGTGTGCTGAGTGTCTTTTTGCTTGCCGCCTTTGCCGTTGCATTCAAACCAAAAGGCGAAGCGAGTACATTCCAAGCCTACTTGAAGTTCATATATGCTTGCTTCTTGAAGCCGCACACAGGAGACAGGAACGGCGATCAACAGGATGCTTTGGTTTGTACTGTTGTATTTGAAATGCATGGGACATTCTGACCATATGCAGGAAAGCTTCTACAAAGCCCAGGCAGACGTTTACGATGCCACACGTACACGATTGCTCCGAGGCCGCGAGGACATGTTGGGTTTGGTGGCCGCGCAGTTGAAGCACCGCTGTGAAGCTGGTCTCATATCTCAAAGGCCTGTCTGGGTCGATGTAAGGACAATCCTCTCCATAGCCGATCTCTGACTGACACATTCAGATTGGAGGGGGTACTGGTCACAAGTGAGCATCCACAAGATAGGAGATTAGTTGTGTTCCACTAAACATATACAGTGTGGAACAAATGGCCAATTTCGTCTCCGTTCCCGACTTCTTCCGCTCCGTTTGTAAGTCTTATCTCATAATTAGAGGCTTACTCTAACACCTTGCAGATGTCGTTGACCTTTCCCCAAGTCTCTGCGAGATGGCCCGCAAGCGTTTCACTCGTCTTGGCTGGAAGAACGTCAAGGTCATTTGCCAGGACGCTCGTGCTTTTCGTCTACACGAGCATGAGCCCCAAGCATATCAGCGCAAAGAGATCATATCACAAGGCCAAATTGTCCGGGACCTCGATGAGAACGCGTATGGAATACCCCAACACGAAGTATACGCATCTTGACTGACCTTTGCCTCCTGTATAGTGATGCTGGTGGTGCCGAGCTCGTGACTATGAGTTACGCACTGTCCATGATTCCCGAATTCTACCCCGTCATTGATTCCATATCATCCCTACTGAGCCCTAACGGCGTGGTGGGTGTAGTCGACTTTTACGTACAAAGCGAAGTCGACTTCAACAGAAGAAACTACATCGGTGGAGCCATCAACAGGCATTGCATGTGGATATCTAGAGTTTTCTGGAGGACTTGGTTTGAGATTGACCGCGTGAACTTGGAGGCTGCTCGTCGAGTGAGTGTTGTTCATCAAAGCTATCAGACCAGAGCTGATCAAACAGGATTACCTTGAATATCGTTTTGGTACTGTGCTCAGCGTCAACGCCCGTAACCACCTGTTTGGTGTAAGGATGCCTTACTACATCTGGGTCGGTTGTTCAAAAGACAGCGGGGCATCGACTATGAAGCTTGCAGAGATCGACGCTGCGGCAACTGAATCTCCTTATCTGTCTGCGTTGGATCTCCAAACTGGACCTGTACCCGTGGATGTTGAGGTTCGATCCAAAGCCTACGAATCCGCCATCGTGAACTTGCAATCCAGCCTTCCCCTTCCAGCCACCTGGTAAAGAACCCCCCTTACGATAAGCCAATTTCCTAGTACTGATCAGTTTATAGGTACCAGAATCACCACTGGCGCATTCACTATGACGAGTCTCTTCCCAAACATACTCGCTTCAACAACTCCTACATTTACGCTTTCACATGGGAAGATGACCGCGCGGATGCCCGTCTCCTGAAAGTAACACCAGACGATGTTGTTCTAGCAATCACTTCTGCAGGCGACAATATTCTCTCTTTTTGCCTCGACGCCCCTCGGCGGGTCCATGCCGTGGATCTGAACCCCACACAGAACCATCTTCTCGAACTCAAGGTCGCTGCGTTCACCGCACTCCCCTACCCTGATGTCTGGAAGCTATTTGGTGAAGGCAAGCATAGCGATTTCAGGGAGATCCTCATAAAAAAGCTTAGCCCCCACATGAGCTCTAATGCATTCCAGTACTGGCTCAAGAGTGGTCCGGCCGTATTCGAGAAAGATACTAGCAAAGGTCTCTATTACTCTGGTGGTTCAGGAAACGCGATCGCACTTTGTGGTTGGCTCTTCCGCATTCTCGGCCTCTCTGCCGACGTGCAAAAACTCTGCTCTGCACAAACACTCAATGAGCAACGCGAGATTTGGAACCGATCTCTCAAGGGATTGATTCACTCGAAGCTGCTCTCTTGGACCGTCTTCTCCAACGAGAAGTGGCTTTGGAAAGCACTTGGTGTTCCACCAGCACAGCGCGCTGTCATCGAGGCAGACTTTAAGAGGAGCGCATCAGAATTCGATACCCAGACTGCCGAACGGACAAGCAGCGGGAACGCAATTTACGAATATGTGCTCAACACCTTTGAGCCTGTTGTCAACACAACGTTGCTGAGCACGTCAAACCATTACTACTTGCTCACGCTGCTTGGACACTACACGCCTTCGTCGCACCCGACCTACCTTTCTCCCAAGTCACACGTCAAACTTAGCAAAACATCCGCTTTCAATGGTCTACGCATCCATACAGATGAGATTAGCGAAGTCATTGCGCGCATGCGTCCTAGCACTCTGACTATCGTCGTTGTCATGGACAGCATGGATTGGTTCCCGCCAACAGGTAACCAAGCTGTCAAGCAGATTCGGGCGCTGAACCGCGCCTTGAAGGTCAAAGGGCGTGTGATGCTTCGCAGTGCGGGTTTGGAACCGTGGTATCTCGCTGTTTTCGAAGAGTGCGGCTTCAGCTGCAAGAGGGTTGCTGTGCGGGTACCGGGTGCTTGCATTGATCGGTAAGTTCAATCTTCAACTCACACCTTTCATCGATACGAATAGATCTGCTAACAACAAATAGGGTAAACATGTATGCCTCAACGTGGATCTGCACCAAGGAGACGAACCTCCAGCGTGAAGACGCGAAGCTTAATCTTCGAAAGAGCTCAATGGGTGAGCTGACAATCGGTGCCCCTGCTATTCGTTGATGGAGAGACTACATATTCTGTCTTACCCAGTATGACGGAAAGGTGTTTTGTATTTATTCCGATGCCGATGATACCTTTTGCAGCTTCTCTTTTTGTGCCCCTTTGAGCGGCAAGATAGAAACCTGAAAGATATATATAAAAGTTTAAGTCATAGCATAATTCATATAAACCAACATCGCTATTTCACTGGCTGCTGTGTCTAACACATGCTTCGCTGATATGAATGATGCCCAGGAAAAAGGTCTTCTTTCACGCCATTGAAACCATCCCTCGAAGTAAACATTTATGCTACGTCGATATTCATGAAACATAACTATTTTTGTTCAAAGCTAACCAAGTAGGACATCTTTCAAAGCTATAAGTAGGAAATACCAAAGCAGGGAGGTATCCCAAATTTTAGTTAGATGATATTAAACAGCCCAAGAGGTTCACATGTCAGATTTACAAACGGCACAAACGTACTATAGATTGCAGAAATACCAAGAGTGTAAAGGAGGCAAGGAAGTTACTGATCACTACCATAGAACCACTCAGTAGCGACTAAAGTGCCGAGTAGCCGAATCGGGCCGGACCATCCCGCGCATGGCATGCAGCCACATGCTCCATCTACCCGCATACCCGTATCTAATGGCCACAATGCGACCTATATATCTGAAGCTATGCCTTTCTTATCAGTCGTGTTTCTTCGTCAGCCAGAAGCGCAAAGATTGTACATACTAACATCCATGCACGAGAATTTGACGTCATACTTCACTAGTCTTGTGATTGCCTCCTACCTTTTTTAATAGGTCTTACGGCCTTGATTCGGCGCATGGAATATATTCTCTAATACTTTCTTAATATTCGCACCTAGCTTCCTTCCCGTTTGCGCATGCAACCTGCCTCGACCCTGCAGCAAACACCCCCACCTTTGATGACGAGCGCGGGGCTACCCACCGTTTCTACGCGATGAGCGTCTCCAATGTACAGCTGCCAGACAACCCTTTCAGTCGCTCCTCGATAGAATCCAATTCGAGCGCTGCTGAGCGACTAAGATGGCGGGACCATCCTCAAGTAACATCGCCGGGCTTTGAGCATGAGAATCCTTTCGAAGATGGTCACGTGCACACGCAAGATTTTTCCCTTCCATCTCGGAAGATGGCGATGGAAGTGAGGAAAAGAATGAACACAATGAGCAGATAAATTCCGAAAAGGTACTGGAAGATAGTGTGATAGGGAAGAAGAACAAGAAGAGCAAGAAGCAAAAGAACCAAGGTGTAGGTGAGGTGGGGGGTTTGCAGGGCGCGGAAAGAGAGTCCGACCCTCGGCGAAGATTGAGTTGGAGGGAGAGAGTACGCCATTTCACCTGGACATGGTTCTGTATGACGATGGCAACAGGCGGTATCGCGAATGTGCTTTATACAGGTTCGTTGGTAATTATCCAGAAAGACCACTTCATAAAAACTAACGAGATAACAGTGCCTTACCGTTTTCGTGGTATTTACGCCTTGGGCTGTATTTTCTTTCTCCTGAATATCGTACTCTTTCTCTTTAACATTGTCATGATCTCTCTTCGATTCTACTGGTTTCCCAAAACCTTCAAGGCGTCCTTCCTCCATCCAACAGAGAGTCTCTTCATCCCTGCGGCCATAATAAGTTTTGGTACGATCTTGATTAACATCAGTCAATACGGCGTCGATACGACAGGATACTGGCTCGAGAAGACAATGAGCATCCTGTATTGGACAGATTGTGGACTTGCAATCTGCTTCTCCATTGGAATTTACCTCATCATGTGGAGCACTCAGACTTTTACAATCTCTCAGATGACACCCGTCTGGATTTTTCCTGCGTATCCATTGCTTATCATCGGACCGCATGCGGGGAACCTGGCACCCAAAGTATCCGATCCCAACCTTGCACTCCTCATTATCATCTCGGGCTACGTCATTCAAGGAATAGGATTCCTTGTCTCCCTCATGATTTACGCTGCCTTCATATACCGCCTCATGACGCAGAAGCTCCCAAAGGAGTCACTACGCCCCGGTATGTTCATCAGTGTCGGGCCTTCAGGCTTTACCATTGCCGGGGTCGTCAACATGGGACAGCAGCTGCCCAAAGTTGTTCCCCAGGATTTTATGGGCAAAGGTATGGGCGAGCTTGCGGGTCAGGTGGGCATGATTGGCGCGAATTTCATGGGTCTGTGGCTATGGGGCCTCGCATTGTGGTTCTTCCTGGTGAGCGTGGGAGCACATTGGAGTTGCGTACGTAGAGGCAAGATGGACTTCGCCATGACATGGTACTCATTCATCTTTCCCAACACGGCGCTCACGACAGCGACATTTGCCATCGCGAAAGCGCTTGATGGTAACAGGCCCATTCAATACGTAGGTTGTGCCATGACTATCATGTTAATCGTGGCTTGGTTGCTGGTATTTGCCATGATGTTCCGCGCCGTCAAGATCCATCAGATATTGTGGCCCCAGAAACAGGAAGATCGTACCGAGGGCGGTTGGAAGCAGCAGAGTGCAGAGGAGCAGCGGAGGAGGAGGAATGAAGGTGGATGGGATGAATCTGAAGAAGGCAGAGCCCGGGGTTGGAGCATGACTAGAACGCTGAGTAGGCGTGGTAGACCAGAGGGTGATGCGAGAAAGAGAGGTTGGAGCTTTAGGCGGGACACTCCCTAAAGACCTGCTTACTATAATTCAGTGAAATCTTCAAGGAATACAAGTAATTTGTTCGTCACTCTAATATTTGATAATACCTTTTAGAGATGAAAAGCATTACTATATGGAGAGTAGTATCGGGAGTTTTGAGGAACTACGGAGACCTGAAAGTAAGGTAGTGGGAAGGCTTAAACTTTAGTTTGAAAGACCAGTCACTCAACTATCGTCGTGAGAACCTAAATAGATTATGCTGACATCAATCAAAGGCAAACTAAATGCAACGGATTCATCAAAAAGGAGCCACAAGCAGCGATACCAGTTGTCCTCATCCAGTCATCTCATACCCAGCTACTACTTTTTCCAACAAACAAAACACCAGTTGTCCATCGCACGCAACACCAACGCCTTATCATATATGTCTCATAGATGAATCATGAGAATAAAACAAAAGATATCAATCTTATCTTTGATACCTTGAGACTAACTGTATTTCACGATTTGCATTACTTAGTACGTCAGTAAGTATGAGAAAAGTGAATGAGTCAAAACCCACATTATTTTCCGTGTGGAGCATGTTAACTACAAGATGAGACCCTTTAAAGAAACAAAACTTTTCAATTCCACGCCTGATGACCATTCAACTAGAACCAAAACCCCAGCACCCTGTGTGCTATCCATGTGCCACTGGATAACCATCCGCATTCCCCAAGTTCAAACTACCACTGGTTGAAAATCAAGGAAAGTGCCGATGAATAAGAAATTGCACTTTGGAGAAGTGCTGAGGTAAGAAATACACTTTTTTGGAATAGGGAGCCTCCACATATCCAAAGTTGCGGGCCGTAGTATTCAACCCGCTCAGAGCAAGTCATCAAGTTCTTGCTAAATTCGATAAACCCCCGAGAAGCCCTTTCGAACTTTTTCCATGGTCTCTTTGTAGAGTTGCTCCCATTAGCCCGGCTTATTCAAGTCTGAAAGTGAGGGAAGGTTGGTTTCCATATCGTGCCGTGGTGACGTAAGTGGTCACATTGAACAAGTTGGCTTCCTTGCGTGAAAGGATCTAAGCCGTGTCTTCAGATAAAGTGATATTGTTTAGAACCATCCATTGTTCGAAAAGCGGATGAGTTAACGGCCTAATCCTGTCAAGTGCGTTGTCTTCATTGAGAGTTTTGGCTAGCTGCAGCGGCGGGATTGTCGTAGGTGTGACGTATCTGCTCAGCAACTGTGCACAGGGTTCCAACTCGCTGTCATCCAATAGTTCGTAGGATAGGAGACGGCGCAGAACTTCTTCTGCACACACGACCTTGAGAGGTTGAGAACCAGAATTTTCGTCCGCAACGTCTTCTGCAAAAGTAGGGTGGGCATTCTGGATCTCCGCCTCATCCCCACGCTTCCTCTTCAACGACTTTTGACCATTTGGGGCTTCGTTCTGCGGGATTTCAATGATTTCTGAAAGAACCTCTCCAAGATCCTTTTGAATGTCCAGTATTCTTTGTATATCGGTGCTAGTCAACCCTGCCGCTTTGATACCAATGATTTGGTAGTGCTGTAGCTTGTGGACAAAATGAGCTCGCCACATCTCGTGAGCTTTCGAACTACTAAATTCTTTCGTGGAAACTTCGACTAGCTCGGTTGGACATGTCTGTGGGTTTATGTTGGATGCTTCAGTCGCATGTTGATAGGTCATCGTCCTATGGCGGTATACGTAGAGTTTGGGATCATTATCGTTCGTGATGCAGCTTTCGACCCACATTTCCACCAGGGGATCTTTCATGTCGTAGCCCACGTGCATTCGCCATGACGATTCGTCGTACTGGGGCTGATTGAGTTTAGGCATGCCGTCGTGTTGAGACGGATTGGAGAGGTTAGAGTTATGTTGACAAAGATTAGAGAAAAATCGGAGGAAAGTTAGAGGAAGATGGAAGAAGTTAAAAGATGGTAAGACTTTCTAGAGGATATATTACTAGTTTTATAGTGCCCTGTCACTGCTAAAAGTAAGGAAAATGAGGTTTCAGCCTTTAGGATACGGGTATTCGTATAGTTATCCTTAAATACCGGTATTCGTATAGGATCTTCAAAACCCAGTGTGTATTCTCCAAAGGTATTCTTTAACACTAGTATCTATCTCTAATTAGTATCCTTGCATACTGACTTATATCCTCTGTAGATCTGTCCAAACCCTAGCATATATCCCCTATAGGTACTCTTTAATACTAGTATTAATCTTCCATTGGTATTCTTAAATGAGAGTATTCTTAAATACCTATAGAGATTAAACAATTTAAAGGTTGGTCTAATTAGTAGATTGCTGGTTTAATCACATAATTCCAATTATATAACCTAATAACGAAAATTGCTCAACCTTAGCGTATAATTCTGTATAGTTTCTAGATAACAATCTATATTTCTTTTATAGAAGCCCTAGCAGCGGTTTAAATCTTTATATACTTAAAACATTAGCTCTTAACCACATAATATCAGTATTCTTGAATGCGAGGATCACTATATATTCGTATCCTTAATTGATTAAGCGTGTCCTCTTTAGTGCAGAGGATATACTAACCTTTTCTGCATCATTTCAAATTAACCAAATGTCTAAAGACTTAGTATCCTAAAATGCGAAGATTGTCAAAAATTTGTATTTTTTGGATGCGGGAATTATGGAATTTAGGCATCTCTGAATGCGAGAATTATTGAATATCAGTATCTATCCTTGACTACTCTTGTAACCCTTTTCACAAACCTCCTAATATACGGGTTCTCGTTCTCTACCACCTAAATGAATCTTTAAATGTGAGGCTTATGGATTAATCACTATTTTAGATATCCGTTGCGTCTGAAAGCCTTTGACTGGAGTCAATATGGCTTGTATAGGTCCTTGCGACGTTAATTGAAAGCATGAATAGGGTCTTCCGACTATACCAACGCTATCTTAGTGTTATACCCGGAAAATGTCTCTATTGGAAAATGTTCTTCAATAAATACGTTTCTTCATCAGTCGGGCTGCGCATTATGTAAATTACTCAAAAAGCGTATCAGTACACATATTGTATGAGGAGTGATGGTTATTTCACATTTTGTGTAGAATAGAAAAAATATGAACAGGGCCGATGATCCGGCCAATCAAAACAATACATTACTTTTGAATGCCTACCTTCTGTACGCCACGTTTTATATTGTCACAAAAGGGGTGACAGCGTTTTACCCTGCCAAGCATTTGAACCTAGTCAGCTCATATTCAGCTACTGCTTTTTCAAAACACTCAACACATGAACAGGGCAGAGTTAAATTGCTATAGAATCGCCACGTATGTACCAAACAATACACGATAGTACTATCCTCGCATCATTTCTCCGCATGTTCATCGTTATGTCTTCCATATTTTGTGCAATTCCTTGCGCACCCCTTCCCTGGTCAATACATCACTTCTGATTTACCATTTGGCTTCTGTAACTCTGATTTGGTCAGGTAACACGACGGTAAATGGAGTCAATATCGTACCATGCCGTCCATTGGACCTTGACTCCAATCTTTCAAGCGTTATCGGAACGTATTTTCAGAACATTCTCCATATTTGTGATGATGGTGACCAAATTCTCTTGCGCACTTCGTAAACTTCCGAGATGTTGGATTCGGTAGGTTGCGCGGGCCCTTTTCACAGCCAGTTCCCATTCACTCGTGTCTGTGTTTCCGGGTGCTGTTGTGAAGACATTATTCCGAGTATTTTGCTTCAACTCTTCTTGTTGTTTCACATCTAGATTGTCAAATTGAAGTCCATGCGCGAGGACGGATTGTTCGTGGACGATGATCATGTCTTCTTCAATCATGTTCTTCAGTCCCTCCAGCTCTTCGTTCACAAGCTTCATTTCTTGGACGCTACCTGTAGCTAGATCTCGAGAGAATCGAAACTTGTGGTAAAGCGAAAGCTTGGATTCTTCCGAATCGGGAATTTCCTCGTGCTGGTATGCCAAGGTCTTTGACAAAAGTTGCTCTGTCTTGTCAAGAGCAAAGGCGAGTGGAGACCCGATCGTCTTCACCACATGAACAATCATTCTTGATTGTATTTTCTCTAACCCATCAGTATTGAGTGGATAGTTAGACCAGTCTTCCGGATTTATGAAGGGATCAGCCAATAGCCTGATGTTCTTTCTATGCTCCTGTTTACAGTGTTAGTACCAATGCTACTCCTTGATAAGCGATCAAACGCACATGGTACTTGATGTTGCGCAAGTCCTTAACGAGAATTTCTTCAATCCCCGATAGAATGCTTAAGCCTTTCACCAAATGTTCTGTGCTCGCCTTCAAGGCCCGATATCTTTTCATTGCCAAGCGGTGATAATCTTCTTTCAGAATGGGCTTTCATAACGAAGTCTTTTCAGGTCTATCCGAACACAGAGATATTGAAGCACTCGGGTTCATGGATATCATCTGAGGGGGCACTTCGTGACGGTGTGGTGTGAGTGGTCCAGGCTGACGATTAGGCTCGCGTGCCGGTGATTGATAATAATCAACATATGGTCGATCCAGTGAAGAAGACATCGAAGTACTCGTATTGATGGGTATCACCTGGGGGCAACTTGGTGGCGAGGCGGTGCGAGTGATCCCAGTTGGCGATCAGGCTCTCGTGCCGGTGAATGATGGTACTCACTGAATGCTCGATCTGCCGAATAAGTCCTTGGAGCATCCATGATTGAGATTTTATTTGTAGCCGAGCTGGATGCTGCCATTGCTCAGGTTGTGTCGTTGGTATATCCCAGTGTGAGGCTGCAAAATGAATTAGCGATATTTGAACAAGACCATGAAGACAGTGGATACTTTAGAATTTGGCTCAGATCGGCTAGTGCCTATGGTCTTCCTTACTTATGATGTGTGTGAGAGTGGGCGGCTAAGCCGCCGCGAAGTATCCGAATGTTGTATGGCTGCCTATGTAGTTTTACTTGGGTGTGGTTGTGATGTAGAGGAAAGAAGAAGAAGCTGAGTCGAGAGTGATGTTTGTAGTAGATCTACTAGCGCACTTAACACCGAAGGTTTACTTCTCTCATTTGGCTATTCGAGATAACAAGATCCCAACTCGCCCATGGATACAGGCATAAATAAATCGTGAGATTCCAACTTGCACATGGATACAGGTATGGATAGATTATGAGATCATGCTCTGCACATAAATACAGGCATCACTGAATTGTTAGATTTAGATCCTAAGATTACACTCCGTCCGAGGATGCAAATATCACTAGGTCGTGAAATTTGAACCCTAAGATTACACTTCACCTGAAGATACAGGCATCGCTACATGGTAAGATTTGAAATCTGAGATTACACTCCACCCATACATGTATTCGAATCCTAGGGCTATGCACGACTTATCGATACAAATAGAATTGTTATATACTGAAGTTCCTAACCACCCACGAATTGCAGATCCTATGATTAGATAAAAGAGCGCGGAGCTAATTAGTGCGGAAATTCAATATACTCCGAGGACGAAAATCACAGTTTAAGGAAGGAAAACGCAGTTTAAGGAAGGGAACCGCGGAAAGAACTGTAGTTCAGGAAGGAAATCGCAGTTTGAGAGATAACTGCCAAAGTCTCTGGGACCTTGACCCTATAAATAAATCTTTTAAGCTCTCAGCTTCTTCTATCCTATACCTCACTTCTTCTCACACACTCTACGACAGATATGACGACTGTTGTCCAATCATCTTCATCCATATTATATATTTTGTTTGTTCGAAAAGGTAGTAGCTGAGTATAGGCTGACTGGATAAAAATGGATGAAAAAACGCTGTCATCCCCTCTATCCATATTATAAAACTCAACTATCAACAATCATGATTACTACAGCTACGGCGAAGGTATATTATGCTAGTTCTAAATACTCAACATTAGCTTATTTCTGTTTCCAGACCAATGTGCAGATCGGATTTTATGAGAAAGAGTGGGCAATCAAGATAGCCCGCCACACCTCTCGATACACCAACACCGAACACGACACCTGGATGACATCAACCTCACAGCCCAAGGAACCCTGCGAATGATTTTTGGAGCAGGCAACATCACGAACACCATCCCACGGATCGACTGTCTTGGATTCAAGGATACCCTTGCTAACGAGCTTCGAGATCGCTACGGCGAATCCCGCGGATGGGAGGAAAAGTTCCACGACCTCTGACTTATTCACTTCAAGTAGCGCTCCACCCGCGCTGTATACAACTTCGAAGAGCGCGTCCAGAACGCCGAGACACCCGTTGATATTCAAAACGCAGTATGGTCCCCCCAAGAAGGCCAATAATCGTCAAGACGAGCTCAGATAGCTTGAGGGCACAGACGTCCAGGGCGATGGCGCAGAAGTCCAGAGTGAGGGACGTCTAGGAAGATCGAGTCGGTTAGTGGACGAAAACTGAATTTGGGTGATGCGCTAGCTGAGGTGGAATTTGGTACGAGTGTTATTGCTCGGGTATTGGAAAAATTGAGTGCTTGTTCTGGAGAATAAAAAGATTTTCGAAGGGAAAAAGAAGACTTGAATCTATCTGATGGCAAGATGTCTGGGAGGTAGCTTTCTTTGTTGGAAGGGCAGCTGTCACCTTGGTGGTGGGCATCTTCTATTGGTCCAATGTCATACTTTCAATAGAGGTTTTCAATTAACGTCGTAAGGACCTGTACAGGTCATGCTGACTCCAGCCAAAGGCAAACCAGACGTAAGGAATTTAACAACGAGGAGCACTAAATAACTGACTAAACATGAGATGGCGAATGTAATTAATGAGGGCACGGAGCGCATGTTGGGACGGTCACGCTGAAGTCTCTTCTAACTGGAAGCAGTATTTAGTATGTCCATGACCTGATCCGGATTGCCAGTTAAATTGATGAATTCAACAGGGTATTGCTCAGAGTCAAGCACATGATGAAGAAAAAGGACTCGCATGTTCCGGGCATGGGCAACGCATAGTAAGTACGCGATTTCTCGAGTCCATGACCTGCCACTAAAGATTCCTTAGTACTACACCATACCCAGAGGTCAGTCTGTGCTATGACTGTCTCGATCTTTGGTTGAAGAAAGTTATGTGCTCTCCAGCTTCCGTGGTACTTGGACCGACCATCTACCACTACCGTTCCAATATGCTCTCTGCGCCCTCATTAATCTTTTTTAATCTTTTTTGTTTAGTGTATTAGTCTATTACTTATTGTTATGGGATTCGTTGTATCTAGTTTGCCCTTAGTAGCTAGAGTCGGCATGACCTGTACAGGTCCTTATGACGTTAATTGAAAACCATGGCCTTCCCAATGATGGCTTGGAGATTGTTAACTCGGTTATCTACACAACCCAGATCTTCACCTCGACTGGCTGTGGTCAGATCCTGGGATTATGATGCATGTGGCGATGCACATCAAATTCGAGAATCTATGATCAATCGCCATGGCACAGCCTGCGTGTCGATGCTAGGATTTATCGGCACGAGTTCGGAGACTGCATGAGTGGATAGTGGCGAAAGCGCCAATGAGATCGAGAAATCAATACTCCCCACCAAGAAGGTCAAATGGGTTGGTATCGAGAGCCGAGATGAGCGCAGTGATTCTGGTTCACAATTTGGAGGGATCAAACCTCTCGTAGCCTTTCCATGTGCTCTAAATTGACGTGCATGCTGCCATATGCAATCCCAGGACCACTTTTACAAATGTTAGATGGCTCACTCGAAAGTCATACTTGTGTTACCCCAGGTCAAGCTATATGTAGCTCAACCTTCAGTTGTATTACATGCTAAGTGATATCACGAGGGCGCTAGAAGATGGTGGGTATCGGACATTTACCACTATCGCCCCCCACAAGGCCCGCCTTTTCGTTCATTCTATTCGTTACCTTTTTAATTTCTTTTTCTATTTCGCTGATGTCCTTTTGTCTAATTAATTTATTCTATTTTATTTGCCATATACCTATTGTCGGTATGACCTAGTCAGTCTTGCACAACGTAAATGAAAAGAGTGTCTGCGATATGAGCAAAGTCGGAAGACCGGACCCAGTAATATTCAGTGCCATTGCCGTCAGCATAGTACTTGTCAAACTTCACATCTTTAGCACGTTTTGCTATACCCAGATCATGCAAAAACCGCCAAGGTGCAAAGGAGTTTTGTATTTGTTGTTCACAGTAAGTAGTTGGCAATCCTGTATGGCTGCAACAGGCTCATCTGCAAACTTGGCTACTATCGCTTCAAATGAAGCGTTTGTCAACAAGCCTCGGCGTCTCTGCCATCTCAACCTCGTGTCAATGTTGATCTGTTGCTTGGAGCCAATGCAGTATATCGATAACAATGTGACGATTTGGGCGCCTGTTGCTAAGGTGGAGAATAACGCCAATTGTGAGCGAGCTGATGGAAAGGGCTTCCCACACGAATATTCCAGGCGAACAGGCAGAACCTGTTGGTACTAAACATATATGATTAGCGGGAGCAGACACACAAGACAATATACATACCAGATGGGACGACAACACGAGATTGCGAGCATAAACCGCGACTGCAAGCTCTACCTGGCTATCGAATGCTTTGTCAGCTCTCTTCAGGCCTTCCGTATCAGAAGACTGTATCTTCGGCGTTTCTGGGAACAGAGAGTACAGAATAGGTACTGTCTCTATCACCCGGGTGTTGATTTCCTCGTCGTTCGGCATGGTTGTGAACGAATCGCTGCAACCAGGATTGAATTGCAAAGATCGACACTGATGTTGTTCCACCTGAACAGGGAATCCTGGAAGAGTGTCGGTTGCGCTGCGACCGCACTTCTCCGGACCAACCAGATATCGAAAAGGCGCCATTTGTCTTTTTCCCACAGGCGCCGCCTTTGTTGGATCCGAGGAACGGAACATCTGAAGACCATGACAATGCGGTCTATGCCACAATTTTAGCATTCCGTGGAGATGGAAACACCATGTTTACTCACTGTTTCCACCATGTTGGCATGCAAATGTGTTATCTTTGGATTGTTGAGCTTGACCATGCCTTCAACCTTCATGCTGTCAAGCTTCTTGAGGTAATCCTCGGCAAACAAATTCCCGAATTCTTCCATTTCATCTATGGCATTGTCGCTGGCACCTTCCTCATCCAACTCCGAGTCACCTTCATATGAGGAAGGCAAGCTGGGCTTCGGACCCATTGAGAGGGGCATGAGGCCGAGTTGAGGTTTCGGGTCGTTCGACCAGGGACAACGAAAACGTGGTTGTCGAAAGTATTGTGATGAAGGATTGATTGTTCTAACTAGGTGACGTTCCCGCCTATATAGTACTAGCCTAGCACCTTCCCATCTGACCAAAGGTAGGTGCCCACCAGGGTTGGCTCCTTCCAACAGAAAGACCCTTATAGAGGATAGCGGATGGAAGACGAACAGGGGTGCGAGGAGGATGGTATATGAAGACGAAGTCGGCGAGGATGGAGGAAGGGAATGGCGAGGACAAGAATGGACGAGAAGAAGAGTGAGGGGAGTGGTAGGTAAAGAGGAGAATGAAGAGGGGTTGGATCGGGTCGTCACTGCCTATTTTCGTCTGATATCTGTATTGGTCAGAATAACGACTGGCCAGAACGGCGTCAGAACGGCGCCCTGGCACGATGCGACATTTCGTCGTTAACAAAAACAGCGACATTGTTCACTTGCCATCACAACCTGCGGACAGGTGCTTAATCCAAGCTTGGGCCGTCCTGAACCACCCGATTGTCGTTTTGACTGACTTGGTCGGATTATGCGAAGGTAATTGGAATTGAAGATCTCTAGATGTGGCGAAGATATACACATGGTCGCCTCTCATGCACATGCGGCGATCGACTCTCTTTTTAACTTTTAGCAATTACACAGTCAATAAGTCCAGCCGAAATAGAGTAGAACTCCGATTTGGGTCACCATGGCATACCCCTTCCTGATATAGAGCTGCTATAGCATCAGACCATATAGTATTTGATGAATGATAACATCACACTATAGACTTTGAAGGACAAGAGAGTTTATTTGGGAAATCCTCACAAGAGAATGACGGAATAGTACAAATGACAAATGAAATTGACTCGGTCTTGCCCGTACTACAGAAAACCGCCTGATGACCAAAAGCCCTGGACTACAGAAATCCACCATGTTGACTGCACCGCATTGCCAACATTGAACAAAGACCAACCTTGTCTTCGTTCTAATTGGCCAAATGATCCATATCCTATGGCATGTTCACATTGTCAAAGCAGCTCGTATCGAAATGCTCATTCAAACCGGCGGAATCGGCCGTATCGTGTAGTCCTTGTTCCAAGTTGGTGAAATAGCTCGTGTCGAATCACAACCTGCTAAAGTAGCGTCTTCATCTCCCTCAAGTGTTTTCTAAACTCTTCCATATTTGCGATGAGCTTTCTCGTGGTTGGTCCCTGGTAATTAGTCCAGAATTCTGGCCGACCCATCTCGCGAAGAGGGAACTCTTTCACCTCGAGCTTATTGGCGAAATTCGTGGATGCGTCCACAGACATTTTGAGATCGTTGTCTTTAACCCATTCGAAAAACTCATTGTTCTGATGGGGGAAATCAACTCGTTCACGTTGTCTTCGTTGAGTCGCGCCACACCATTGTCGACGGTGGGTTCGTCATCGGCTGAACCAAACCAGCAATCATTCGGCGAAATATGACTAGCGAACTTTCACCAAGCAGCCCATGCTGCCGAAGCTCTTCGAATACCTTCTCCTCCCTTTCGTTTGCGTCTTCGTCGTCATTTCGTTGTCCAATGTCATTGGAATCACGCTTTCTCTTTCTCGTATCAGACTCCAAACTTTTTAGTTCATCGATAACATCTTCCAGGCTTTTACCACTGTTCATTCTCTCATCTGACCCTTTACGGGTCACGTTGTGCCTCCTGAGCGTAGCCAGCTGGGGTCGTTGTAGTTGATAGTAAAAGTGAGCGCGCCAAAGCTCATGCGCTTTCGTGCTATCAATAGAACGGTTGTTGTGCTTGCACAAATGGGCAAGGCAAGTGCTAGTGTCGATGGAAGCGGTGGACGATGCATTCCAATAAGACTTCGAGGGATTTCGGTATACTTTGAGGTTTGGTTCGTTCTTTTTGCTCACGACCGATTCGACCCATAGCTCGGTCGACGGGCTATCCTTTTGGTAGCCCACGAGCATCCTCCATGACGACTCATCAAAGATTGGTTCCTTTAGACGCGTCATTGCGAGGAGCGTGCAGGATGACAATATTCGCAAAATGAATTTGAGTCGTTAAGATGCGTGTTCGAAGTCGGTTGAGGCGTGGAGGTGAGTAGATGGTTCGGACGGGGGACTGAAAGATCTTATAAGCTTGACCAGTAGTTGATAGTGAGAGAAGTAAGGTAATAGTACTTTTAAAGACAGGCTTATTGGGTAAGAGAACGACCGCTAGTAATATCCGAAAACCATGGTTTTCAATTAACGTCGTAAAAACCTGTACAGGTCATGCCGACTCCAGCCACCAAGGGCAAACTAGACGCAACGAATCCAACAGTAATAAGGGCAAAACAAAACACCAAACACGATCTTTCCTAAGATCCGCGTATCCATCATGTAAGTAATCCGATGCTCGTATGTAAGCCGATGCTTGATTATGTTGAGACATGACAGTATCCCCACTGACCCGAATAAAATAAGTATATTTTGGGACCCGAGCTCGTTTCCTTTTCTTACACCTTCTTCTACACGTTTCCTTTACTTACTTCTTCTTCTTCTTCTGCAGAGTGTGAGCTTTGACTGAGACACGTCATAACACGCGTCTCCAGTCACACTTTCCTCCGGTCGCGCTTTCCTCCAGATCCGCAGCTCGCGTTCCACCAAGCTCGCGTTCCACTCTCACTTTTTCACCCTCATTTCACCCCAACACCATTATACAACCGGTGTATACTGCCTTTTCATCATGGCATCGTCAATAGAAGCCCTTACGGTAATTATCACATTACACTCGACATTTCTGCAACACAAAAACCTCGTATGCAAACGGTCTTATACAGTAGCTGACTTCTTCTTAGTTCCTAGTCAAGGATCCAATCGACGTGCCCGCTCGCGAGCTTTCAGGTGTCCCGGTAGATTCCTGGATGGCTGCTCGAGAGAATAGCAGGAACTTTGAAAAGCAATTGCATTCCACGACCCAACCTAGCCCGCAAACTTCCGGATCTAACAGTACTGCTGAAAACGGTCCCAGTGTAACGATTCTATGTCAACCGACTCTTCTTACCGGCATCCTACCCACTGATCCGGCGAGAGAGCAACTCGGATTGGCACTCGAAGACGGTTTTGAGGAACTGACTGCAAAAATTCTTGACTCAATCATGAGTAACCAGAATACGCTAGCTTGCATATGGAAGGAGAAGGCTCTCAAGTCATGCTGGAGAATATTGCTCTCCACCGACTCTCGAGTATTGCGATCTCTATTAGAAGGGAACTTGGTCAAGAACGACCACACTAGCAAGGATACCCGTACCGCATTGAGTAAGCTACGTTCACGTGCTAAGAGGGAGGAGCAGCCATGCATTTACGCGAATTTCTTCACTGCCAAGGATGGAAGTTCTCAGAGTGCAAAAGAAACCCATGAAATCCTCAACGAGATGGAACGCTATGCCGACATATCTCGCAACTCTACCGAAGATTTAGATCATGCTTTCAAGATCGATACCGTTGTGCAATCAATCCGCCCAAATGGGAATAAGTGGTTAAAGCAATATACATCAGAAGGGTATCGCCGGTCAGAACCCCAGATGTATTCCACTACTTCTAGTATTGACTGACAATTTCTAAGATACCTGGCGAGTTCGCCTTCTACCTGCCCACCACAAACAGCATACCTGAATTCATTAGTTAGGTTCATCAGCGTTGTACGGCAGCGACTTCGTTGATGATCTGGAGAGTATGCCTAGGTGTTGCTTCTCTCATACGCCCACCATTTTTAACAAACCTACAGAGCCTCTCGAACCATGTTTTTCAGAAGTCGGATACACTGCGAAAAGCGAGGCAAGATTAAAAGAGCACAGATCCCATGCCAGTTCGAACCGCCTCATGAACCTGTTTGAAGCCGTCTCTATCACTCTATATGGCGAACGATATAGAATTCGACAATATCTATTGTATCTCATATGGGATTCAGCACAAGCTTCAATGGCCGTAATCAATTTCATATTCCCCTCTAACAGCTTCGTGGGAAGCTGAAGTGGTTTCACCTTCTGTGTTCCAAGAACCTAAAGGATTTCAGTCTGAGGATTTCGAACGGCTTTTGTGGTACTTTATTCGGGTCGGAGAAGCGGACGACATGAGACATATTTATGAGACTAAGACTGGCTGAGGGTGACGGGTACAGAGAATGGTCTCGTAGTTGTAGCTGCCTCCACTGTGAACGCCTAATTTTATAATTGTTTTTAGACATGAGTTGCCCCAGGATTGACACCAAAACAGAACAATAGGTTTAGTTTTCAATTAACATCGTAAGGACCTGTACAGGTCATGCCGACTCCAGTTAAAGGTAAACCTAACGTAATAAACTTAATAACGAGGAGTACTAAATAATAGACTAAATAAAAGATAATAAACATAATTAATAAAAGGGCAGAGAAGATATTATAATAGTAGCGTATAGTTAGATAGTTAGCTGGAGAGCACACAGAGATCAAAAAGGCTTCTCTAATATGCTCTGCACCATCGACCTTTCCCAGAATAATAGGCGACATGAAATTAACATTTTAAAAATATGCTCTTGTTGAATTGTTAATGTATACACAAACGTCTCTATTCAAACAGGCGATACAGGACATGTAGGTGACCTTGCTCCCAGCATTTTTACATCACTCCCTACACTGCCCAGGCTGCTTACACTCCTTACGCTTGGCTCCCGATCTATTTCTTTACCCCCTACACTCGTTTGACCAACCGCTTTATCTGCGTCGTCTGCCTCCCCTTCCTTTATTTCTTGACCATTCAGGTTGATCTTGACAACCCGAACTGTTCTTCCCTCCAACCGTGTTATCACCACCGTCTTCTCGGGTTTTGGTACAACCATGGGTGTTCCTGGGACCGTAGGCACAATCTCCATAACCTTTCCTCTTATTCTTGCGCGGACGAGGAAGAATACGCCCACAAAGACAAAGATAGCGAGCACTAATGATGCGAGTATAATGCCAATTTTGGCGCCGAGGGCCATGTCACTGTCTTCGGTTTGGCCATGCTGTCCGAGTGGCTCGTCAGATGATTGTGGCGAAACATCCGTTGATCCTTGGGGCGCTGTGGGCTTCGATACTGAAGGCTCCTCTTTCTGTACGTTTGCCTTGCAATCGAATTGTCCCTTTAGCTTGTCTTCGACCAAGCTGTTGCAGAAGCCACTGATGTCTTCCGATGATTGAACCTTCAAGGCCCCCTTTACTCCTCTTAATGTTGGCATCGATACGTTTTTAAAAGCCCCAATGATATTCATATCTCCATCTATAGACTCCAGACTCTTGAACACCAGCGCTTTGACCTCATCACTTCCCTCCAGAGTGAAGCTCCCAGGCACATTCTCCACTGTAACGACACTAATCTCGTCCAAGGTCGGATTTCCTTTCATTGTGACGTTGCTATCGATGGTCTCCCATGGAAGAAATACGGATTCAAGGTTCCCATTTTCGGTGATGTTGAGAGTCGTGGTGACAGGCCACTTCAGCCACTCAATGCGCTGAAAACTGGTGTTGAAGACTCCTGCTTCTGTTCTTGGACCTAGACCCAGACTACAATTTTCGATACTAGGAAGGTTCTCAAGCCGTATAGAATCCAGAATATTCAAGGTGGAGAGGTTGAGGAAGGCAAGGTTGGGAAGCGCAGTAAGGATTATGTTGTCAACAGATTCCAGACTTCTTGAAGAAATAGAACGCAGGCTCTCAACCGAAGTAGCCTCGATGGTTCTAATTGATCGAATTCCTTTGAGTTCAATGTCCTTCGGTGCGCCCTCGCCGATAGTGACGCTGCCGTTAAAGAAGGTACATTTGCCGATTGCCAAGACATCTTCTGCTGATTTGATAGTAAAACTTGTATCTTTTTTGCAGTCTGCAGAGTGTTAATGAAGTTCGGCGTGTTTCGCCTAGGCGTTTGATTCATTTTTGCCCACAGGTTGTGGCGGACATACCCAAGGCACCAGCTACCCCAATAAAGACTGGCACAGCCAGCACGAAAGACAGAATCCCATTTAACCCCATTTGAGGTGTAGCAAAATTAATGAATGACTGAAGTTGGGTCTGGAATGAATAGAAAGGTCGTAAAAGCCGACCTACAGAGGCATTTCGCTGCACAGTGAACCGTTGTGCAAACCTGCGGACGCGCGTTGCACTCGGGGTGTACGGTCTCTTTTGCTGTCGGGTAAATCGCGTGCAGGCTTTCTAGAAACTTGTTTCCAGTGCCACCAGCCAATGACCGAAGCCATAGAATTGGACTGGTGTGCGTCTGTGAAGTCCGATATCCTCTATCCTTCCTGATTAGGCGAAAACGACGATACTCCGCCCCCGAACTCCGGCCGCATACTCCTTGCAATATCCAAAAAATCATCTTTGATTTCCCTCTCCCATCAAAAATCTATCAATGGTAACCTTAAACACATAAATTGATTGTGGACAGCAAACAAAAAATACATGTACACGTGATACTCATTGATCCGACACATCTTCTTCGCCCGAACGAGTCATAGAAACGCTGATAACAGACTCAATCGCATAGAGAGATATGCAGGCGCCAATCTTGTCAGCTATTATTCGTCAGCACCGATGCACGAGAGGGCGTACATACTGAGCACTGCAGGGGCGTGGCCGCCACCAGCACTGCTGCCAGTGTGCCACTGTTTCACCAAAGGCTCACAGTGTAGGGGAGTATACGCAACTAGCCTAGCCCCCACATCTCGTTATCACTGCTGATGTTTAGCGCGAAAAGGCGTACTGAACGCTTCGGGACGCACCGCTGTCATAAATGCCACTACTGCAATCCCACCTGTATGATACAAGCTAGCGTGAGTAGACCTCGGCGATGAGGCTACCGGAAATCATTGTCACCGCTAAACTTAGTGCGTGGGGGCTTATAGTTGCGGCCTACAGGTCAGCAGCGTGCCTCGTTTCAAAACGTGCCATACATGTGAACAAGGCAGACAATAGGATCGAGAAAGACTCTTTCTGTGCAACCGTAATGTGTAACCATGTAGTCTAGAAATATTCATACAAATAGCCTCATAGGATGAAGCCCGCCATCCAAGCCCTGATGCCAGGGCGTGGTTCAAGTCTCCACTTGTAGTAAGCCACGCTGAAAATTAGTCCGTGTGGTACATTCAACACCCCCACCACAATATAACCTCATTCCCATGATTCTGGTGCTTTTTTTTTGAGTTCCTCTGTGGCTGTTACTACACATATCGAGGTTGGAATGAGTCATGCCCGTCCCCTAAGCTGCTCGGAACTCTACTCGCTGTCTGAACTCGATCTGGACTCGTCATCCGAACTCTCGGGGTCGGTTTTTGGTTCTTCGGTGCCTATTTCAGGTTCGCATTCGATGAAACTGTCAAATTCAATACCATCCAGTCCTTCATTGTACCTCTCTCTCAGGTTTGAAGGGTGTGATGCTCGTAAGGAAAGCAGACAGGCGCCCCTTTCGTCGCGTTGTGGGAGTGTGTCTTGGCCACTGGAGGCTGGTCGCTCGTTATTTCCAGCTTTGGATCTGTTTTCATGCTCCGAAACTTCTTCCTCACTGGATGACTCCCTCTCCAGCCTCGCCCGTGCAGCCTCCAACTTTGCGTCAATATGCTGTTCTGTTGCCTCGATGGCAAGTTTGAGGGTCTTTGCGTCATAAAAGCCTTCCACGTGTTCATGACCCTGTTCAACCAACTCCCAATATTTTTTAGAGGCAATTTGATTGTGACTGACACATTGTTTCTCCTTCTTGCTTTTCTTCGCTAGCTTGTACGCTCTACGCGGCTTCCATTTCACAAGGTCAGGCGCTTTTTGTCGAGCCACTGTCCCAGCAGGTAGAAAGAAATCTAGTTCCGGATGCTTACCGGGTCCTGTTTTGCACGAACCGCATCCAGGGCAAGATTTGATATCACCCGCCATGTAGTAGCGTCCTAGTACATGATTTACGTCGCAACGCCACGCCCTCTCTTCTTGCTGCTCTTGTGATAACCTTTCGAAGGAAGCTCCAACTGGGAGTACTTGACCATGCTCCATTACCAATGAACCACTAGGGTGGGGGCCAGGATCAACGGGCACCGGCGCTGGTTCCAGTATTGGAGTTTTCTTCTCCTTCTTTTTTGCTACTGCTCGAAGGTGAGCCTCGACAGCCTCGATGCCTTTCTGCCATGCCTCTTCCCTAGTCATTCCTTTGTCGATAGCAATCCAATAGGCATCTTTGGCAATGCTGTTGTGCGACATGTGTAAGGTACTCCTGGGCTTGCTAGAAGGCTTGCTAACCTTCCATGGATGATGTGGTGCAGCATGGAACCAGAAAGAACGTGAAGGTAAGTAAAAGTTCATTATAACCCGTTTTGGATTTGCGTCCAACTTCACAGATGTGAAACAACCAATGCAATTTTTCCTGTTTCCAGCATTGTAATAAGCACCCATACAGTGGCTAATACCACAGCGCCATGCGGGTTGCTCATCTTCAGCTTTTTTCTCGAAGTATGCATCAGGAGGAATTTGAGAATAGTTTTCCGATTTGTTTGTGACACTCGGTGGTGAGACTGGGGCCGACACATGATCAGAAACGAGTCTCATATCTGGATCTGGGGCTTTTGGTCTTTGTTTCATGATCTTTCGTCGTTTTTTTGGTCGAGCAGTGGAGGATGATCGCCTTGGACTCTTCCTCCCAGAAGCATTACAAGGCCATCCCGACGATGTTTCTGGTGGAGTCGCATCGACAGAATCTTGTAAACCATGGTCGTGAGCACTTTGGTCTTGATCTTCGTCTTTCAGGCTCACACAGCGGGACTCTCCTGGAGACGAATTGCCTTGTACAGGGAGACAAAGTGATGCCTCTAGGTTAGGAGTGATCTGAGAGTCAGACCCGAAAGGATTTAGATTGGTTTGTGTGATTGCCTGTTCAACACACGTATCGAGACCCAATGATATATGAAGTGATTGTTGTAAATCGAGTGGCTTCTTGGCTAAACGCTGCTTATGATCTTCTAGAAGTCGCGTCATCCAGTTTTTGCCCCCAGCTACCCTTGAGACTCTTTCCACTGGAGCGGATATGCATGGGTGTAAGCTTGTATTGGGGCTATGGTATTGTTCAGGAATTTCGGATCGAGTAGGCTCTTCGACTGAAAGGCCAGAGTCCTCCACTAAGCCTATCGCGATGTCGTTGTCATCGTGCTCGCCCACGATGTGATCTTCAAAGGGCTCGTCAAAATCAGCAATTGTACTATGCTCTAAACTCGGTAAACTAACATCAGTGTCAATATTAGCTCCCGAGAGAGTTGCAACCTGATTATTGTGAGACGAGTCCAAAGGAAGACCACGCTTTCTGACTTGTGTGCCGGCAGAGCGATTGTCAAGTCCGTATATACCCAGTCCATGAGACCATTCATTGTAGGAAAAACCTAAGTTATTATCGATGGTGACATCGGGTAGGCCGTTATGCTTGAGTCTTTTGGTACGAGGTGGTCGTAAGATTCCATTATGGAGTGCTGCATGAGTTGTACCATGGGATGTGAATAGGTTTGTTCTCTTGGTAACATCGTCAATTTCCTCAAATGGCGAAATATTCAACCCAACCGTAAATTCATCCTGGGTAAATTGAGCCATCGAGGGAGGAATGAAAGCTTTATGCCACGACTGATTCATCATACCCACAACGGAAAACGTGTTACTGGGTGAGAAATCAATAAACACTTGGCTATCGAATTGTTCACAATCCCAGAGCGGCGTCGTTTTTTGGTCATTGTTCGCCATGAATTTGACAATACGTGATTGAGTGTTGTAGATCGTTTTACGATAGAGCTTATCGACATTGTCTAGGACTGATTTCAAATATTGATGGATATGCTTGTGACGCTCGTCACCGGGCGATAGACATGGATCCAACTGGTCGGAGTGAAGAGCATGCGCCAGGAAGCGTTGGATAAAAGTCGCTTCATACAATTTCTGGCTGCCATAATAGAGGAGGAAATTGTAGTAGTCTTCCGGCGATGGTTTCCGGCGATTAAGCTGCACGCCGATGTTTGGACGCTCGAAACGAGCGGAGGCAGGTTTCGAGTCCGCAACTTCGTGTAGATCAGGGTTGCAAGGTTCTCCGCGAGGAGTCTGCAGCTGTCCATGTCAGAATCAAAGGAGAAATTTTTGTGTCAGTGACACACACCATTGCGACGTCAGGAATAATTTCGCAGCATACCCCCTCTCGCAGATGTGCTGCAGGACTGACAAAGCCACCGCTCCAATCGCCCCAATCAACCATATCTCTCATTGTGGGCACTGGTCCGCACTGAATGTAAAAGAAGTCGGAAAAAGAGCAGTGATAGATTATGTGCCAACCTAAGAGCAAATGGACCCAAAGGCGCCCTTAGAAACGTATGTGTTATCGGAGAGCAACGACAGATGATGAGAAGAGCTATTGCGATAGCCCTTGAACTTGTTCTACTTTGGTAGAACAAACGCCTTTTGAATCGAAAGCTCAATCAATGGGAACGATTACTATGCGGGGAAACTGCATGATCCTCAATACAGATAGACATGAACCGTTTGCCGCTAGGCCAGTCACATTGTTGTTCTTTGTGATCTTTACAGAACTGCCACGGGGTCCACCTATGTGGGGCTCTTGATACACTTCCAGTCATGCGCTCTATGCCGTGAGCTTTTATGAGTGGCACTGAACGAACGAAGCGGCCTTGTAACTCAAAGAGAGTGCTGTGGCGAACGAAGAGAAGAAGCCCGAACAAACGATTCGGGCAGCCTCGAAGCCTGCAATCAAACAGGATCGATGAGGAAGTGGGTCCTGGACGAAGTTCTGGAAAGATTCGACCACAGTGTATAGGGGCGATCAGTATCCAAGGCGTTTGCGAGCGGTACTGGAAGCAGAGCACATGCACCGATAACAAATCCACGCATCTCCAGATCTGACGGTGAGCAATTTTGTGCAATCTATGGTCGTGTCAATGTTCAACATCATGACGTAGATCTCACCGCCTTAAGATCACAGTAGGTGGCTGAGAAACGAGTTTCATAAGGCCGGGGAGCTAATCGACAGATCGAACGTATGACGTGGACCTTTCAGAAAAACTTGCCAGACAGTCATGTCGCAAGTTTTCTGCTGCCGCTCATTGAATCTCAAAGGGGCGTTTGCAGGTGCGCGGGCTGACCTCTAGCTGCATATGCCCGTTTGGGCACCGTATGGACAAAGTGCATGGTCGCTGAATGACACGATCGATGCATATTTACCCACTGTTACAACGGTGGTGTTGCTCGTGCCATGGGTCTCTTGGTCATGCAGGTGGAGTGAGGAGTGCCTTGATAGGAAGTCAAGTCGGTCGAAGTAAGACTAGGCGTTAGTGCCAAGCCCCCACCGCGTCTGATTGGCCGTGGTTTGAGGTGCCACATTTCAATGCTCCAAGTGTCGCAGCGCACCAGAGCTTCGTTTCCCTGACCACAGCACACAATGGGGAGACAGGCGCTCTCGTCAATTGCTATCCTCCTTCCTCTCCTTGCAGCCACCGCAAATGCCGCCTCGGAAGCTCCTCGGCCGCGGGGCGTAGGACCAGACTGTACGTAGCACACCGCAGCTCCCCCGAAGCTCTCGGGCGCCAGCTGGACAACACGCAACTCACACACACTTCGTAGTTGCCAAGTACTACAAAGATGCAACTTCGTTCGCGTGCATAAACAACCCCGACATCAAACTCGACGTTTCCCGCGTGAACGACGACTACTGCGATTGCCCCGATGGTAGCGACGAGCCTGGCACCTCCGCATGCTCATACCTGTCCCCACTCTCCCCGAAGCAGCCGGCACGCTTCGACCCCAACAAGATCAACGACTCGCAAGCGCTGCCTGGCTTTTACTGCAAGAACAAGGGTCATATAGCGAGCTATGTGCCCTTTACGAATATCAATGACGGCGTTTGTGACTACGAGCTATGCTGTGACGGCAGTGACGAATGGGAGGGTGTGGGCGGGATAAAGTGCGAAGACCGCTGTGCCAAGATTGGAAAGGAGTGGAAGAAGCAGGACGAAGCACGACAAAAGAGTCTGGGCAATGCGAACAAGCGGCGGAAGGAGCTGGTAGCCGAAGCAGGCCGGCTGACGAAGGAGGTCGAGGACCGGATCCAGACCCTGCAGGTTCAGATTAAGAGTCAGGAAATCAAAGTAGAGGCATTGACCAAGACGCTGGCCGAAGTCGAGAGGTCTGAGAAGGGCAAAGTGGTCAGGAATGCGGGCAAGGGGGGCAAGCTGGGTGTCTTGACTGGTCTGGCTAAGGACAAGGTGAATGAGCTGACCGACAACCTGAGGACGGTCAAGGCGGAAAGAGATGCGGCCAAGTCGCGGATCGGAGAGCTGGAGGCTATCTTGAAGCGCTTCAAGGAAGAGTACAACCCCAATTTCAACGATGAGGGTGTTAAGCGCGCAGTCAAGGCCTGGGAAGACTACGCGGCTTCACAGCCAGTCGATCAGGACAACTCCGCCCGCGACCGCGACGTGGAGGACCTCTTGAATCCCGAATCTGAAAGCGCCATCAAGTGGGCTGAGTTCGAGGCTGACGAAGAGTCCGACGTGGAGCTTCGTATGTCTATAACCCATGACCGCTCCCTATATGTCCAAACACGCTGACCACCATACAGTCTACAAGTTTGAAGAATATCTCCCTGCACCTCTCCGCTCTTGGGTCGATGAGAAGCTCCGCGCCCTTCGCATCACCCTCATCGAAAATGGTATCCTTGCCGAGCCCAACACTGATAGCCCTGAATCAAAAGCTGTAACCGACGCCCGCGATCAGCTGTCCTCCGCCCAACGCGAGCTGGATAACGATCGTTCTGAGCTATCCAAGCACCAGGAAGACTTGACCAAAGACTTTGGTCCGGATTCCATCTTCCGCGCCCTCAAGGGTATCTGTGTTTCCCAGGATTCTGGCGAATATACCTACGAGCACTGCTTCCTCGACAAGACGACGCAAAAGTCCAAGAAAGGCGGTGGCCACACAGGCATGGGTAACTTTGCGCGGATCGAGAAAGTCGTTGTCGACGATGATCTTCCGGCTGATGGAAAGGGGCTCGGCAGCGGAGAGAGGTATGCCCTCAAGTATGAAAATGGCCAGCATTGCTGGAATGGCCCCAACAGAAGTACGTTGGTGGTGCTGGCATGCTCGGAGACGGACGAGATTTGGAAGATCGTGGAAGAGGAGAAGTGTGTATACAGGATGGAGGTGGGAACGCCAGCCGTGTGCGGCGTCAAGGAGGGAAAGCAGGCAGGGTCGCCGCCGCACAATGAACTTTAAGGGAACCGAAAACGACAGTAGACGCGTGGATAGCAGGGACGTAGCATGTTGGATAGATGGTGTAGTGGATGACGTATCGACTGGCTTAGCATTCATGAGTATCAGCGCAAATGGAGGAATAGATGGGCAGCATGGTGGGTATCCTTGGTTTGTGGATGCTCTCGACGTTGATATAATTGGAATAGTGGTATTTCAATGATGTACATGCTAAAAGTTTTCATAAAGTTCCTTTCGTGGAATCTGGTATATCTCTCTCATAGAAGAATAGAACGTCTAAAATCCGAAAGCAGCAACGACACCCAATGCGATGGCGCCAACGCTGACGCCGTTAGCCACAGCGCCGCCACTTGCCTGAGCCGGTGCTGAGCTGGTCGAAGAAGGAGATCCAGAGGTAGATGTGGCAGAGGCGCTTCCGCTGGCGGTCTTGCTGGCAGCCGATCCGGTGGCAGCTTCAGTGGGGAGGTTGGAAAGGGAAACACCAGCTGCAGCGCAGAGCTTGGTAACGGCAGGGGCGATCTCTGTTGTCGTCTATCAGCAGCTGTTCTATGCACAGGTCCAAACAGTAGGGGTGACATACTGGCCATCTCATCGGCAGAGCACTTTCCGGGCACACACTGTGTGATGGAGTCCTCGATCTTGGACTTTCCAGTGGTGCACTGGCACTTTTGGTCGGTGAGCGAGCAGCCGGAAGCTGGCACGGCAGCGGCGAAGCATGCAAGAGCGCATGAGGGGATGTCGCCGAGAGTTTGGGCAGAGGCGACGGCGCAGACGGCACCGAGAGCGAGGATGGAGAAACGCATGGTGAGTGTGTGTGTGGTGACTTGAGGATTCCAAAGTGGAAAATGGGGGTATCAATAGTAGATTGGAGAGTTAAAGAGAGTGTGACAATCTTGTATATCGAATGCGGATGCCGCAACGACTTTTGTAACAGTGCTGCCCGAGATACAGTCTAGCCCTTCGTGGTGGCACCGTGGGAATGGCTAGCCTGGAGCTTAAGATCCACTGGAGCCGTGTCGCAAACTCCCGCCTAAGCGTGTTAGTGGAAATGATAGCGCCGAACATATTGCTCTAGCAGTAAGTATGACCGAGAGAGTTTGGCACCGCACAACATGAATCGGGTGTAAGATGCAGGTTCAAGCAAGGCGAAGGACGTAGCTGCATCGAGATGCCGAACTGAACGATTCTAGCAGTACCACGAGACCAAGTCCACCAAGACAGGAAGTTGGCGAAATCGGCGCAGGTGGGTACGACACGGGTGAAACACGGAGCGCATGCTGCTGATAGCGAAGAGAGCGTGGGGAGCATGGCATGGATCCCCGATGTGTGCATCGAGTCGCGGGGTGCGCCATAGCGAGTCAGATTGTTTCCCGCCTAAGAGAAAGCTGCTGAAAACAGGAACAGCTCGAGCGACGGCGGCAGAGCTTCCAGGTAAGACGTGACCCTTTTTTGGTTCGGCAGTCGGCCAGCAAGCAAACCGGCGAGCAGCTCAAAGGGCTAGGCCCATGGATCTACTTGCTGGTATGCACGAGGTAGACTAGATACTTTAGTCTAAGTATGTCTAAGATACCTAGCTTATTGCCGCAATGTGACGGAGGTGGCCGGACTGTTTAGTCTAACCAGGTACCTGCTTTTGCGAAAAGGAAAGTCGATCGAAAAGTGACGATACGGTGTGGGCCCCACTCAAGGTCGAAATTGCTGATTTGGCCAACCAGCCGCATCTGCCGCGCTGTTCATCCAGCTGCCAAACCGACATCTCTAGTCCTACACCCATCGCTCTCCCAATGTGTTGCGCCTTCTATGCATACCGTATTCTGTTTGAATCATCTTGCGAGCAGCTGCACACTGAGATTTGGTTCCGCTGCATGCACGCCACTATCGATATCCTCAGCAGGCCCACACACCAGGTCAAAGCGACAATCCCTGCATGAAACCACGCGAACCGCTCCCTTGCATTAGCTCTGGCGATCAGGGGTAATATGTCGTTGGGTCACGGCCCGCATCCATACCGAACTTTCAACAAATGTTCCGCCCCGAATGCACCACAGTTGGGGCGAAATCGGACTTGAGCAAGCATGACACTCACTCTCGAGTATTCCGTTCCGAGTGTGCATGTGGGTTACAACATTGCATTCGCTTGTAAGACGGACGGAACGTTGGATCAGAGCACAAGCAAAAGCTGAAACTTCTGTGCCACCAGAGGATTCGTCAGATTGGAGCTGAGTAGAGAATGGAGGATTTCGTCAGGGCACTACTGCAACTCATACTGTGGACCAGCGCAAATGACCATGCTGACATTATGAACTCTAAAATAGTTCCCCTTTCACTATTGCACGTAGGCAGGTATAATTTTGACCAACTGTGTTCTTGATTGAAGAACCCTATTGAATGATACAGCAGATATAAAACAAACAGCCTGAGTCCTGCTGGTGCGCCTCCAGTCCGGCCAAAGACACCGCTTCCATAACCCAGCTATGCACGGTGCCTTGATTCGCGACGTTTATATGATTTGCCAATGAAGATCTCACTCTACCCAGATCCCTACGTGTCTCTCATGAGATTTGACAAAGGAACAGAATTAGCCAAAGAAAATCGAACCAGAGGAAAGTTCCAAGCCGACCGAGAGGTATATTGCTGAATTGACAAGGGAAAAAAAGAAAATAAGGCCGTTGGTTGCGGGTTGAAGGAATTACGCAGATTAACAGTTAAACTGATATTTGAATGCGCAGTAATGTAAAAGTTGTGAGTAGGAAACGTTTTCTTGCAAGCGCCGATGACCTGCCAACTCCAATTAAAGGAACAAGAAAAAAGACTAAAACATGGCTCCATCCATGTTTTGCTGTGTGATTGGCATGTTATTGATGGGGCGAGGAGGAGAGTGTTTTCGTACGCCAAAGGGTCCAGAAGGGATTGGTGGGCTAGTCATCGACTGCATTTGTGCATTGCCGTGGAGGCTCTTGCCTTCGCTCAAAGTTTTCCTCAACGCGGGCCGGGTGAAACTGGTTTGAGTAGGTAATCCGTCGTCCGAATTTGTCCTTGGTTGCTCGGCAAACGGAATAGGAGGCGATTCAAGGCCAGCATGAATGGCTGGGTCGCGGTTTTCAGTACGACCAAAACCAAAACGTCTCCGGGGATTGATTGGAGGAACTGGGGGCGGTGCTGTCTCCATACCATTCCTGAGCGATGCACCAGGAGGCAGGTTAACTGTATCTATCACAGACGTGGTAGAAACAAACACTGGTTCACCGATATCCGCCTTGGCGATTGACTTTTTGCGCAATGTTCCCACCTTAGGCATGGGTTGGGGTCTGGCATCCGGATTGAATGCAATCTTTTCTGGAGTACCAGGATTAGACATTGGTGGGGTACTGGTGACCGAATGCGGTGGAAGGCGCGAAGCTTGGGATCTTAGAGCAGGGCTTGGTCCACTAGGCGAAGGTCGAGGTGAAACAGGTAGTCCTGGAGAATTTTGCGGTCGGTTGCCAGGAGCGAGGTGGGCGTCGAGCGTGCCTGCGCCGGTTTGGAGAGGTTGCAAGTGCTTGGATTCGAAGTAAGCAGCAGATTTGCTGTTACTTCGGGACCTGATTGTGCTTTGTTGATCAAGGCCTGGTGGTGCTGGGCTGGTAGGGTATCCAGTGGGTTGGGCGCCTTCGCGATGTTGAGCAGGGCGGCTGCGAGATCGACCATTCGACACTTCGGAGCTTGATCGATCCCTATCCGAGCTTCGACTGGAAGTCGGAGGTGATCTGTTGTACGGGTGTACATTGTGATTGCTTTCGCCAGTTCCAGACCGTTGGCGGGGCTCACCCTGGGCACGCGTAGGCTCACCATGTTGAAGCATGCGCATTTGCTTTTGACGTACTGTCAATCCTTCTGGGACTCCAGCGAGAGAAGTGCTGCTGGCATTTGTCGAATTAGCCCCGAGGTTGAGCATCTTAATTGCCTTAAGAGACCCATCGGCGTTCCGGTGGCTTTCTACAGTAGCAAACGATTCCCGACTTGACTTTGCGCGCAACATGTTGAGAGCGGTTTTCAGTCCACCAGACGATCCCGCAGGAGCGGGCGCAGGGCTAGTAGACCGGCCTTCAGCACGAGCGCGAAGACTCTCTTGGATGGCTCGTTGGCGTTGAGCAAGATCGCGTTGGAATGCTTCATGCTCTTCTACACTACGACCACGCTGGTGCGTCTTCTCCTCTTCTTGCGAGAATACTGGTCCATCGGGAGACAAAGGTGACAAGGGTGAAATTGGATACTGCTGAGGTTGGGGCTTCAGTGCTTCCACTGGGCTCACAGAGCTCATGCTTGCCCGTTCGTTGTAAAATGGATTGCTCTCAAGGTCATCGAGATCCCAAGGGTTCGAGTGGTTGTAAGTCGAGTTGGAGTGAGTATCTGTTTCCTTCTGAGGCTGCCGCCGTTGGAGACCGAGACCGATATTCTGGGTCTGCAGCGGCGGAGGGACAATGCTAAGACGATCGTCATCGTAGTTCGATGACACATTGCTAACATTTCTTAGATGTTGTCGAATAAGACCACTCAGGCCTCCATTGTTCGGACCCAATGTAGGAGAGTCGACGTCCGGGTCATCAGATTTGCCAACAGTGTCTGGATTTGGTGAAGTGTAGGTTTCTGGCAGTGGCGGTCGCGAATTACTACGTGAGCGCAAGGCGGGGTGCTCTGAGTCATGCGGTGCCCGTGAATTGCTCCTCGACCGAAGGGCTGGATGCTCCAGAATGGGAGGTGCGGGCCCAGTAGCTACGGGAAGATTTTCCCTTCGTCGGCCTCGCTCTGCAAACTTTTGCCCAGATTGAGCAGTGTCGCTCTCGTCTTCACTAGATCCAGGCGAGGCAAAGAAGGTAGTCCCTTTTTGCGAGTCCGGAGACGGGACGTTATGGGGCAATGGGTTCGGTGAGAGTGCAGTCGGAGTAGGCGCTGTCTTCATTTGACTGGCAGCAGATTGGAACACAGAGAATGGTGAAGGAGCTTTTTGAGAGTTTGCCGAAGATTCTGATGGCTTTCGCTCCATTGTAGCACCGGCGGTCGTCGCGCCATCTTCAGCTCGCCTTCGCTTCTCTAATTCGATTCGCTCTCGCAAAGAAGGCTTTCGGGTGGTGTCTGTTTCAAGTCTTTCCGCTAGGGATAACTTACGAGGTGCCTTTGGTTCTATTCGTTCCGGAAATGAGGTTTTGAGTGGGCTATCAGGCTTCGAGACGGGTGATTCGCGGTCCTGCTGCATCTGTCTGAGACGCTCCCTATACTGCTCTTCGCTAAAAGCATTCTTTGGCTTATTGAATGCACCCATAGCAGTGGCCTTTCCACGATCCTGTGGCTGCAGCGCTGTATTGAGAGTTTGCACGTCTTCACTTTCACTGGTCAACGGACTCGTCAACAGAGGTGATTGGGGCCGAGACAGAATGGGGCTCGATGCGTTGGTTGGAGAATCTTTGCCGTTGGGGAAGCCAGGGTTAACCTGGAAAGTGGGACTTCTTATGCGAGAAGCACCACTCTCGATGAAGCGATCACTTAGGTTTGTCGCAGATCGCGTTTGAGTGAACAGTAGAGGTGGGGTAGCACGCCCGGTCTGTGCTCGTGTTCGTTGAATGGAGTTGAGACGATTCATGGCAGACGATTGTTGCTCAAGCATTTGCTGGTCCAAGCCTTGCTCATAGAGTCTCCGTGCCTTGGTGTTGGATCTCGTCACGTCGGTCGGTGATATGGGTGCAGCAGACACGGAACTGGTAGTCTGGGAAGCCACCGACGTGGCTGCAGTTGAAATGCGCGCATTGCTTCCAGAATTGGTCGACGACGAGGTTTCTCTCCGACGATCGAATCCTTCCGTCATTGGCGAATAAGCGTCCTTGGAGGGACTCGAAGGTTCCTCAACAGCCTCTTCTTGCCCCATTGCTGCCAAGCGCTCCTTCTCCTCTCGTCGCATCTTTTGAAACGTAGACAGATGCACATCGTCGTCGTACAAGAGCCTGCCTGTCGAATGGCCGCTGCCTCCAATCTTGTAGATCTTCTGCCGGCCTCCGAAAAGCACGTTACCCTCTCCTGGTCGCGCTCTACTCATAATGCTTCCGCCATCTTCGGTGGTGGCTTGGCTGTCGAATGAGCCCGATCTCTCACTTGCGAACGGCGGGCGAACAGGGCCATTTACAGAACCATTGAGCGAGCCCTTGAGCGACGAGACTTCGGCGATGTCGGTAAGACCTCCAGGGGCGAATCCGAACTCGTGCAGGCGGGATTGGCGTTTCGGCTGGAGTACACTGTCGTCGCTGGCCTTTCCGATCTTCGAGTTGGGATCATCCTGTTCCTTGAGCATGCTAAAGCGGGTCGACAGGCTGGGCATGATCAGACTGGTGCGGAAGTCATCGGTAGACGGCAGTGCTGCTGCAATGTTGAGCTCGGGCTTGGGCTCCGGCTCGCCCTTCTTCTTGTCCTTCCTGCGCTGGAGGAAGCGATTCATGGTGGCCTGCGGCGTGTCAGCAAGCGGTCGGAACACAGCTAGAGGCGACGGCCTAGAGCAACTACCCGCATGTGCGTGGACGGGAGGCCATGTGGCGGCGGGGACTCACTTGATAGCTGTCGCGGCTCTTGTCGGTATGGCGAGAAGGGGAATTCCCAGGTGCGCAGGTGCGCTGCAGGTCAGCTTACCGCCCGTCGGCAGGCAAGAGCAAGGCGGGTGTCTGTCGTCTACGGGCAGGACGGGGCGCGAGCGGGTGTGGGTGAGGGTTGCCTGCGGCAGGTGCAATCAGCGTGTGACTCTCGACTACTCTCGACTCAAATTATCGGATCCATTCCTCGTTTCACGCAGCCACAACAACAGCAGCGGATTGATATGAGATGACGTACACAATGGCCGCGGGTGCGTCTACTCCTGGGTTGCTAGAACCTGTGCGACTGGAGTTGAGCAACTGCAAGTCGTGCAAGCGGACGCACTCTCCATGCAGGAACCGAGGGGCAGGAGCAGGAGCAGGAGCAGGAGCCTAGCAACAGTGTTTGGGAGACTGGTCGTCTCGGAAGTTTATTGGGATGCAAGGAATGGGTGTGGTGAAAGCGAGTGTGCGAATTGGAGAAATAGCTGGATGATCGGCAGGCACGAGCGGAGTCGAGGTGGGTGCGGCGAATACGAAAAGCAACGGGCAATGCAAAATTCCAAGGGGGCGAGAATCAAAGGAGCGTCGGGTGTGTAGGGAGCGTGGTCGCCTGCGCGCTGCGAGTGCGAGTGCGTGAGGGTGAGGGTGAAGGAGCGGAATGAGGGAAAAGGCCTCGGCGGGGGACGACTGGGGACGTGTGCTGTACAGTAATGGACCAGACTCGCAGGAACAAGGTGGGCAAGGCGACGTGCTGGGGAAAAGTGACAGGCCCTGGCAGTGGCAGAGGAGCAAGGTTTCATTTCCACTAACCCTCAGAGGTCATCTCCGCGCATGGGCGCCAAATGCCCTCGCACCACCGCGTCTGCAGGGCAGGCCCATTTGCTGCCACGGCGCCCGCATCTTGCGGCCCGGCTGCTGCTGGTCGAGGCGTCTCGCTGGTGCGCGGTGCGAGCGCGTGGTGGAGCTGCCACATCGAACACAGCTCCGCCCAAACGGGCGCTAGACGGTCGCAGCCGGCATGCCGCTGTTTCGAGATGCTCGGGCGCCTGCAGCAGATGCGACTGCGCATCCTTTGCCCCTCGCCGCGCCCCCGCGACTCGGCAGCCCGCAGCCAGTCGAGACGCTCTGTGCTGCTGCTGGACGGCGGACGCTGGTGGGCGCTGGACGCTGGACGCTGGCCAGCGGACGGCGGACAGGCCCTCGCAGACGGAGCGGAGCCACTGATTCATTCACCCACTGGGTTTTCTGATCAGCCAATGGCGCTGCCCTGGGAGGCTGAGAATCCTTCCATAGCACCAGAACCTTATTGCTCGTCAAAATGCCCGACCTTTCTGGATTACATCCGTGCTACAAAGTACAATGCTGTGGGCCTTCAGGAGAAGAAGGCAGTGCGACACACCACCGCCCCATCGCCATCCCCATCCTCCACACACCGATGCTGGTGGTGGGCAATGTACATACATACATGTGTACCTACATGCTGTCGTGGCTTTCTCTCGGCGGCAGTACCTTGCAGATGGCCCGCTAAGGACTCCAATCGCTAATCCACGAACCACATTCGTGGGCCCCTTTCTGCCACCCCTGGCCGCGGCCTGACCACGCCAGATTATATTTCTCATCTTCGTCAGAGGTTCGTGCTCCGCTACGACACGACGACGACACGGGTACGCCGTCAGCTTGATGCTGTGCCATGTTTCTTTTTTACTCTGTGCTTCGCAATGGGAGTTGCTCATCTCGACCGCCTCCAACGGTTCTGTCGGGAGCACTGCAGGCCACTAAGCGCCCTGCGTCGACAAAGACCTACTGCAAGCTTGTCCCTGCAGATGTAGGCAGCCCTTCCAAGGTTCCCTATCGTCCTACATGGTCCTGTCCTACACCCTCTTTGTTACCACCACACAGCAAATACGCAGCGTACATAGACACCAGCACGTCTGCAGAAGGATTGCACGCGAGCTGCAAGGAGCGTATTTATATGTATATGCCCGACGGCAATGCACCTCGGTGGCGTCTGGAGGAGAAGTGCCGCCGGCTGCACCGTCAATCAGCCCGGCCGCCTCAACTTCCACGAGCAGGCGCGTCCCGAAATGAAAAGACGGCCACGCAAATTTCCATCTACCTCACACTGTAATTCTGAAGTCATCAGAATTCCTGATGCATGCTGACCAAAGCCGGCAAGTCCAACGGCTTGGTGTCGGGTTAGTTGACCATCCCGCACCCGCGCGATGCAAAAGCAGATGATGATCTGCCCCCGGAACCACCACTTCGCTTCCCTCGGCCTGGATTGGCCAGCCTCCACGAGTCGTGGCTGGTCGCGGCGCGGTCTGTGGTAAACAAATCCACGCGATGGCTTCGTTGGCTTCCCATTCCCATGGGTAGTGCTTCAAGAAGCGAGAGACATGCGTATCGCCTTTTTCATTTGCGTCATCCTCATACCAGAGAGGGGCAACGCGACCCCATCGTTCCGTCTTCGCCCTACTGTCCATGTTACGTATTTTTACAGTGCTCCTAATTCTAAATATTTCCCCACCTTGCCATCTCCCGTTAGTGCATTTTGCTGTGGACCCCAACACAAATGGCCCCTTAATGTCGGTTTCTTCAATGGCCATGCCTAGTGCAGGCCGATGTTTGCTGTTGCCCACTTGGCTCGGTAGTCCATTGTTGTAGAAGAATGCTTTGGGCGTGTATTTCTGTTGCTGAGAGGTCGTCGCGCAATTACATGGTTTGCTCAACCAGGCGAATGGATACCAACTCGATCCTTCGACATGGATGGCTCAGCTTATCCACCCTACTCAAAATGAAACATAAGACGGACGGTTGCCAACGAGGCTGATGAGATTTGGTGGTCCGTTGCGGTGCCTCAGCTTGAGGATAATCCCTGCTTAAATGCAGGTTCGTCTCCATCCCAGTGTCCGTGTTGTGCAACTTTTCAATCCCACTTTGCTTCTTAGTCTCTCGTAATTTACTGCACGGCCGACGCTTTGTTGGGTTCCCCAGATTCCGCACACGACCAAACCCCTGACTCAGGTGTATCTGTCACGACACGTCAACAAGCAAACATACTTTCTCCGAGCTGACATAGAGTCGTATGACATTAGTTCACAGCAGACTGACACTTCTTGTGGAATTTCTTCTTTGGACCTTAGCTCCCGAGGTAGCACACCTTGAGCACGTCCTTATCGCTATCTTGGCGCATACGTACAACATTTGTATTGCACAATAATTGTTTTATCAATTCTCTAATTATAGATTCATGAGTTTTCTCTCTCATCTGTTCCCCCAGCCCAATAGTTCTGTGGTGAAGAAGTTGCTCGTATACAGTGTGGTGTTACAACAAACCTAACTCGGAGACGGCAACTACACTATTTCCTAGATTCGTTCTGCGCGCGTGAACGCTGACACTACACACCAAAACACACCCGACACGAGCGGGGCGACGATGCAAACCGTTGCGCTGCTGATTCATGCGGCTGATATGGTGGGTGAATCCGTCCGTGGATGCTCTTTCCTCATGGATTTTCAACACCACACAAAGCCTAGCCCTGGATGCTCTTTCTTCATGGAATTTCAACCCCACACAAAACCTAGCCCGGGCCCCGGCCGCCCACGGTCACATGCAGGCCATCGAACCTCAACCACTACGCCCAAACCATGGCCGCGCCAAATTTCTCAAGTGACATGGTGAATTACTTAACCGGCCCTCGAGGAGAGCAGACTAGTGCGGTTGCTCGAAGGCACAACTCAGCTGGTATTCTCGACTCCAGGGCTCCATCGAACACACGGGACCGCTCAATGATATGATTCGTCATGGTCTAGGTACATTCCGGAGTCGTGCGAAGGAACTGCGCCTGCAACGAGAGGTCACTTAGTATCCTGCGCCAAGGAGTGGATGTGAACTCTTTGGTTGATCGTTCTCCTGGGTGTCTTGGATCAAATCGATCCATGAGATAGTAACTTTTTTCAGGTTGTATGTGTTCGCCACATCGATCATTGTGTCGTACAGGCCTTTCCCAAGCTCGTGGGTTGCATTAGCAGCATTTGTAATGTGTAGAGATTCCAGGTTGACTAGAAAAGCCTCATCCATTTTGTTGGTGGAGTTGACAATAAAAAAGGTCTCTGGAGCAGTGATGCTGGTCAAGTGCGTAAGCTGGTCCGCTCCAAAAATCTCTACGGCCTTTGCTTCATCCCTCCAAAACGGTTCGAGGTTGTCAGTAGTGATTGTGAGCTCCTTTGCGGTGATTTTATTGACCATGTCGATGATATACTCCCAAAAGAACAGTAAAACTCCCAGATCGCCGTAGGATCCCGTCGTGGATCAGTTTGATATTGAGATTTTCCACACCGAACAATCATCAATTCACATTCACCGTCTCCTGTTTGGTGTATTGTTCTGTTGCTTATCATTGTTGGATTCGTTGCGTCTAGTTTGCCTTTGGCTGGAGTCGGCATGACCTGTACAGGTTCTTACGACGTTAATTGAAAACCAACCACACCGAACAATAGTTGAAAGATCTCCTGCGTGGAGATGAATCTGAGATCCCCAGTCAGACCTGGGCGGTACTCTATCATTTCGTCATCCCACATGTCATATTCTTCTGTAAAGTCGAGGTACTCTTCTTCGAAAACTCTATCACCTCGCGTTGGCTGATTCTATACCCTTGATTCGAAGGGAGTGTAGATTAACGATGCGGGCATGTCGACGTTCATAGTCTTAATATGCTAGGTCTTTTCTGCTCTAGTCCCGCTCGACTAGGAGTAGATACTGTGCATTTTTATTGGTTAGAGAGAATGGTACCGTAGAAACATGCTGCAAGAACGTTGGCAATACAGACAGCGGGATCTTGCAGTCAATTGACTCGATCATGAGTTGCTTGGTATCTGTTCCACGTGGGAACATGCGCTTACCCCAGATAAATTTCTGACTGTTGATATGATACAATCTGCCGTCTTCGACTACCTCGCATTTCTCTGAGATCTTGAGATTCTCCAGTTTTGGAAGCATCATGAGAATAAGGGCATACAGTTTGCACTCATTGTTGTAATCAACTTCGACTCGGTTGAAATTCTTGCGCTTGAAATGGGAGAGGACACCGTCTTGGATTCCGATGGCACAGCTATTGCAATAAACAACCGTGGATGGCAAGTCAAAATCCTTTTTGCATCTCCTGCAGAATTGGTTTGTGGCTTTTTCTGTCGGCTGTAGGATCGTGACGTCCAGGTCCGATACGAGTTGTGTCAAGCGACTGGAGCCTAAACACGTTCTAACCAAGGATGCAACCATGTAGGGTTTTGGCGGAAGGCGCACATTTTTGTAAATCTCATCGGTAAATACTCGACTTAAGTGTCGATTGACTTAAGCGCAGTTGGCCAATGTGGTACGTTGGACGTCCTCTTCAGAGGATTCGCGTATAAATTGGATGACATTTAGCCACAGTTCTGGTGGTAGGTGACTGCTCATTCTGAGGGAGGTCCTGTGAGTGGTTTTTTGCTGTGTGGAGGTCCGCAATGTTCAAGTGGATAGGTATTATAAAAGAGAGTGTAAGAATGATGGATCTAAGGCTTCGGAAAAGGTCTATGTATACTAGCACTTAGCGGCCTCCAAGGTGAGAGAAATTTATTGTGTTATCGTATGGCAATTCCGGGATTGTAAAGTAATTATAGAATTGTAAAGCAAATATTGAATTATGTCACAATTTCTCGGTTGTATAGTAGCTATAATAAAGTTCCGTCATGCCCGGCTATTACCCTGTATGACTTTTGCGTATATTATGCAGTGTGATATGCGCTTAGACCTGCATATAGACGTGAATGCGTTCCAATATCAATTTCAGTCCGGACGAAAATATTTGAAATCGAGCTATGTAGAAACAATTGACCATTTGGTTCTGCAAAATCTCATCCGTCTACTTTCCTATTGGAAACTTTTAATACATGTCAATATTGTTATCTATTCCTAGCCATCCCGCGCTTCCATTCGCAAATCTGGTTTTTGTCTATATTTTTTCTGCCCCGCGCTGTGATTCATGTATTGGAAGTCCGTATTAGAACTTCTATTACGCGGATTGCAGGATAGGGTAGAAAGGAGGAATTGCCTGTAATGCGCAAATTGAATCATGAGGTATGGAAAAAATAAAAGCCTACAATACGCAGATTGGAGCGAAGAGCAAGATAAAATAGAACTTCTATTCTACAGATTGAATGATAAAGTAGAGAGGAAGTGCTTGTAATGCGCAAATTGAATCATGGGGTAAGAAAAAATAGGAACCTGTAATACGCAGATTGAAGTGAAGAGCTAAATCATATAGAACTTCTATTTTGCGGATTGAATGATAGAGTAAAAAGGAGGAAGTGCCTGTAATGCGTAAATATTATGAGGTAAGATGAAATAGGAACCTGTGATACGCAGATTGAAACGAAGAGCCAGATAAAATAGAACTTCTATTTTCTGGATCGAAGGATAGAGTAAAAAGGAGGAAGTGCCTGTAATGCGCAAATATCACAAGGTAAGATGAAATAGGAACCTACAATACGCAGATTCAGAATAAGAGCTAATCCTAGCAGTTACATAATTCAAATGTATAAATCGACCTTTGGATTCGGTAAAGATGAAAAGTAAGTTTACGCAGTAGGCAAACGAATTACTAATCACAACAGTATATATCTACCTCTTTCAACTGCCTGTCTCCTTCTCTTCTTCTATCCTTTCTCTGCTCTTTCTCAGACATTTCTCCACTCTTTATCGGATTCTGAACCACTATTTATCTCATAGCAAAAGCACATCCTCATAGCTAGCTAGATAATCAGCCGGCCCGCATAATCCCGATGTCCAAATTTCCAGTCTTCCACACCAATCCGGAGCCGCTGTCAATCGATGATCCATGGAACATGCTTGGACTCCTGAGTCCCAAAAAACAAACGCTTAACGAGGAGCCGAGAAGTGTGGATCAAGAGCCAAAGACCGTCGAACAGAAACAGAAAGAGTTTCGGAACATAGTGTGGGTCCTTGCCCAGAATGGGAACAAGGCGCCACCAGATAACGAGATGTGGAATGGCGGTGACTATGCATGGGCGTAAAAAGGGCTATCAGGCGCTTTATCGATGGCGCCTGGACCGCTAGAGCTCAGAGCGCACCAAATCCATTCTCTCAACCGGATACTATACATTTTTAACGTCCTTCAACATGGCGCTATGCTGGCCCTGGATATGGGACTCGACAAGACGCTAACTATCATTGGTAAGAATCACAATACGCACCCCCGATGGCATGCTCTCATACAAATGCAACTCTTTGTGTGGAATTGTAAAAGAAGGACAGAATCCGGAAGTACAGAAGAACGCAGCAACCACCATTCAGACATTCGGCTTCCTCGCTAGGGGGAATATTGAGAGTTGTTCCACTGAGCCTTCTCAGTCATTGGGAGCGGGAATTCGAGAAGAGGGTCAAGAAAGGACACTTCTTTGTGATCAGCTACCGTTCGTATATCCTTAAAAATTTCTTTGAGAAGAAGGCTAACAATGGCTGCATCAGATGGAGATGGTGCTACATTCTCCAAGTCTACAGAGGTTCTCAATGGGTATGAAATTGTTTTGACTACTTACCATGCCGTGAAGGCAGAGTTCGACGCGATGTGCAGATCTAAAAACAGCATCACGACAGGCAGCCCACACAGAACAGTATGCCCGCTCATGGCTATGTACTGGACATCGGTCGTTCTCGACAAAGGTCACACAGTGGCAAACTCGAGTACTGCAACAAGCAGATCCGTCAAATCATTAACATCAATGCATCAAGTCGTCATGACCGGCACACCTCTACTCAACGAGTACTCGGATATTTAGTCCTTGATGGAATTTCTGGATGTGTCGCCATGGCGTGACAATCAAGTTTTTCGCGAAGTAAGCATTGACCTCGACACTTTGGTCTCAACCAACTTACAGATATTACTAGTTCTTTATAAAGAAGATTAAAAGAAAGCCCAGTGTTGAGGGTGGAGCGAACAGCTTGTCCAAACTCATGAACGCTTACTTAGCTCTCTGCATTCGTGGATTCACCATCAGAATTCGCAAAAAAGATTTGTTTGGACTCCGTCCACTCCTCAATACCCCGCCGGGAGTACACACTCAGATCAACCACAGTTTGATATATCCTACAGAATTAGCCACATAAAAGCTCTGCAAGAAGCAATGGGACCCCCGCGCGAGACAGCAGTGGATCGAGAACTGGAAGAAGCATGGATATCAAGGAAGTCCAGAGGAAAGAGAGGTACTCCGATGGATGCAGGGAAATACATTGGTTTAGTGCAGAGGAAAGCTCCAGCGATGTTCAAGATAGCAAGATCCCAGGAAACAGTTGTCTTTCAGCGACACAAAGATACGAGTGCATTGCAACAACTCCGGTTTCTCCATTGGGCCATGAAAGATTTGAATATTTTACTGGTCGATGTTGAATTCATCGTTCTGAAGCATCCTTGTTGCGTATTGCCTACGCAATGCTCGATCTGCAGCGTGGCAAGCGGGGATGGAATAAGGAGGTCACATTGAACACCACTCCATACTTGATGGATTGGTCGAATCGGTCATCAGGAAAACTGGCCCACCCCGTTGATGCGACGGTACTGGGAGGAGATAACGGTCAGGTCAAGAAGCAGGATAATTACTAAAATTTTGTTTCATTGATTTTCTAATTATAGGCTAATAAATATTCTTCCTACACCCCCAGCCTAGTATTTTTATAGTAAAGAAATTGCTCGTATACGGTGTGGTGTTATACCAGCTCGGCCGTGGTGATGACTAACTATGTTAGTCCAGTGGGTTATGGGGCCTCCGGGGACATCGGCACCGAAGTGGCGGAGCCCTTGTTTTGTGAATTAGTCAAAAGGAGTTGAGTGGAACACGACAACGACGGTGCAAGAGCATTGCGTACAGCTAACTGATTTATATAATGTCCGGGAATTTTTTTGACATGAAACATCGGGTGAGATGGCCGAGCGGTTAAGGCGCCAGCTTCAGGAACTTGCAATTGCAATAACTTGCTGGTCAATTTATTGGCGTGGGTTCGAGTCCCACTCTCATCAAAATACGTCTACTGTTAGCAGTGGGTTTCGGGATTTCTTTTTTGGATGTTTTGCTGCACGCTGGGTGGTGGGGCGCTCCGTAACATTCATGGTTTGCCCCGATTGGGAGCGGGTATCGTTATCGATAAGGGCCCGTGCCCCTCCCCTCCAAAATTCACATATTCTTTTGCGCCACGACTTCGCACTTCTGCTGTTTACGACTGTGCTGTTCGCCGGCAAATATTTTTCGATCTGTGATGATAATACTAGAACGCTTTGTTTACTTGCAGTATAATCTATCCGGAGGAAACACCACCGTCCAACGCGACACAGATTCTGTGCGCCTTGACTGATCCTGTGCCTGTACACTGGGACATCAGTTGCAATACAAGAACATCACAATACGACCAGTGAAGCCCTTCACAGCCACCATGGGTAAGCCAGCCTCTCTCGCTGTCCTCCTGGACCTCACGAAAACAACGCAAACCCTGCTTGCCCATTTCCAATCGTCTCTCGCACCCACCAATCCGTCGGATGCCTCGATACCGCCCCCGCCGAATCCTCTACAAGCCCTGCGAGCATGCACTGCGCTTCTCAAATCACACACAACGACGCTATCCCTCTTGCTGCTTACCCCGCCGCTTACTCCCTCCGCGATCATCACAAAAATTGGCGATGTGAGTTCTGGACCGCTGCCTGGTCTTGTTGGGGCTGCAGTCGCCGAAGGGGAACTGGGTACGCTGATGCAAGGCGAGGTGAGGACGCATGCCAGGAGGTTGATCATGGGCTGGGGGATGTTGTGACGTTGGTGGGAAAAATGGCAGAAAGAAGACAGAGTTCTCAGGCAAACGGATCTACGAGTTCCAAAGGCAAATCAAAAGACGATGGTCCTACAGAGTCCGAGCGAGCCGAAGTTCTTGCCGCTACAGGCGTAGTATGGGAGGCATGCGACGCCTTGACTAAGCTGTGTGATGGTGGTATTGCGGGTCTCGTGGTAAAGAAAGCGGAGGAATGGAGGAGTGTGCTGCTAGATGCGGTGGAGGAGCTTAAAGAGTGGGGTGACGACGTGGAAGACGACGAAGATGATGACGCGGAAGGGAGCGATGGCGAATTCGATGACGAAGACGACATCTTCGGTGCGACAAACAAGCTCGGGAAAGAGAACAAGGAACTGAAAGTGGTGTTGGATAACAGTGTGAAAAAGCTCAAAATGGTGGGCATGTTATACCAGGCCTTGATTAAAAGAAGGTTGAAGA
```
