## Supplementary Results for "A draft genome of the ascomycotal fungal species *Pseudopithomyces maydicus* (family *Didymosphaeriaceae*)": contig_1_c1.txt

```
ClusterBlast scores for contig_1

Table of genes, locations, strands and annotations of query cluster:
input.path1.gene34	158361	159408	+		
input.path1.gene35	162611	162869	-		
input.path1.gene36	165597	166537	+		
input.path1.gene37	166674	168312	-		
input.path1.gene38	169120	171784	+		
input.path1.gene39	176318	184648	-		
input.path1.gene40	190814	191612	+		
input.path1.gene41	192517	194480	-		
input.path1.gene42	195784	197634	+		
input.path1.gene43	197731	199305	-		
input.path1.gene44	201252	202074	-		


Significant hits: 
1. NC_035795	Pochonia chlamydosporia 170 chromosome 6, whole genome shotgun sequence
2. NW_007360999	Glarea lozoyensis ATCC 20868 chromosome Unknown GLAREA4, whole genome shotgun sequence
3. NZ_KL647090	Streptomyces sp. NRRL S-623 Doro1_scaffold1, whole genome shotgun sequence
4. NZ_CP054926	Streptomyces fulvissimus strain NA06532 chromosome, complete genome
5. NZ_WWGV01000024	Streptomyces sp. SID8356 SID8356.c24, whole genome shotgun sequence
6. NZ_WWGS01000014	Streptomyces sp. SID8359 SID8359.c14, whole genome shotgun sequence
7. NZ_CP030930	Streptomyces cavourensis strain TJ430 chromosome, complete genome
8. NZ_CP025018	Streptomyces sp. M56
9. NZ_CP048289	Streptacidiphilus sp. P02-A3a chromosome, complete genome
10. NZ_LJSN01000003	Streptomyces noursei strain JCM 4701 scaffold3, whole genome shotgun sequence
11. NC_036442	Aspergillus oryzae RIB40 DNA, chromosome 8
12. NZ_BBXG01000001	Herbidospora cretacea strain NBRC 15474, whole genome shotgun sequence
13. NW_007360996	Glarea lozoyensis ATCC 20868 chromosome Unknown GLAREA21, whole genome shotgun sequence
14. NW_007360987	Glarea lozoyensis ATCC 20868 chromosome Unknown GLAREA13, whole genome shotgun sequence
15. NW_008481816	Cladophialophora carrionii CBS 160.54 unplaced genomic scaffold supercont1.1, whole genome shotgun sequence
16. NW_006271974	Cordyceps militaris CM01 unplaced genomic scaffold CCM_S00006, whole genome shotgun sequence
17. NW_022474214	Venustampulla echinocandica strain BP 5553 chromosome Unknown scaffold_9, whole genome shotgun sequence
18. NW_023336279	Aspergillus tubingensis WU-2223L DNA, scaffold_5, whole genome shotgun sequence
19. NW_022984635	Aspergillus tanneri strain NIH1004 chromosome Unknown AapTan_8_pilon_pilon_pilon, whole genome shotgun sequence
20. NZ_SNXZ01000007	Labedaea rhizosphaerae strain DSM 45361 Ga0310470_107, whole genome shotgun sequence
21. NZ_LT607413	Micromonospora echinospora strain DSM 43816 chromosome I
22. NW_001939264	Pyrenophora tritici-repentis Pt-1C-BFP supercont1.21, whole genome shotgun sequence
23. NZ_CP003987	Streptomyces sp. 769 chromosome, complete genome
24. RRCJ01000014	Pyricularia sp. CBS 133598 strain NI919 Pyricularia_sp_LS_NI919_Scf_14, whole genome shotgun sequence
25. CM000596	Fusarium oxysporum f. sp. lycopersici 4287 chromosome 8, whole genome shotgun sequence
26. NC_030993	Fusarium oxysporum f. sp. lycopersici 4287 chromosome 8, whole genome shotgun sequence
27. NZ_CP012159	Chondromyces crocatus strain Cm c5 chromosome, complete genome
28. NZ_CP019724	Streptomyces pactum strain ACT12 chromosome, complete genome
29. NZ_MKZR01000001	Moorea producens 3L Ga0081465_101, whole genome shotgun sequence
30. NZ_LT907981	Streptomyces sp. 2323.1 chromosome I
31. NZ_CP047147	Streptomyces sp. GF20 chromosome, complete genome
32. NC_026504	Neurospora crassa OR74A linkage group IV, whole genome shotgun sequence
33. NZ_CP058693	Streptomyces sp. Rer75 chromosome
34. NZ_CP023689	Streptomyces chartreusis strain ATCC 14922 chromosome, complete genome
35. NZ_CP017311	Hydrogenophaga sp. PBC chromosome, complete genome
36. NZ_BDUD01000001	Nostoc commune NIES-4072, whole genome shotgun sequence
37. NZ_CP054918	Streptomyces sp. NA04227 chromosome, complete genome
38. NZ_CP048289	Streptacidiphilus sp. P02-A3a chromosome, complete genome
39. NZ_KB905823	Streptomyces sulphureus DSM 40104 F603DRAFT_scaffold00011.11, whole genome shotgun sequence
40. NZ_CP030865	Micromonospora sp. B006 chromosome, complete genome
41. NZ_CP031742	Streptomyces koyangensis strain VK-A60T chromosome, complete genome
42. NZ_LJIW01000001	Streptomyces malaysiensis strain F913 SMF9131, whole genome shotgun sequence
43. NZ_LT607753	Micromonospora coxensis strain DSM 45161 chromosome I
44. NZ_CP020567	Kitasatospora aureofaciens strain DM-1 chromosome, complete genome
45. NZ_CP015867	Streptomyces parvulus strain 2297 plasmid pSPA1, complete sequence
46. NZ_GL877172	Streptomyces sp. ACT-1 strain XylebKG-1 scaffold_1, whole genome shotgun sequence
47. NZ_CP018627	Streptomyces hygroscopicus strain XM201 chromosome, complete genome
48. NC_021191	Actinoplanes sp. N902-109, complete genome
49. NZ_CP022540	Antarctobacter heliothermus strain SMS3 chromosome, complete genome
50. NZ_FNIE01000004	Streptomyces guanduensis strain CGMCC 4.2022, whole genome shotgun sequence


Details:

>>
1. NC_035795
Source: Pochonia chlamydosporia 170 chromosome 6, whole genome shotgun sequence
Type: T1PKS
Number of proteins with BLAST hits to this cluster: 3
Cumulative BLAST score: 1607

Table of genes, locations, strands and annotations of subject cluster:

Table of Blast hits (query gene, subject gene, %identity, blast score, %coverage, e-value):
input.path1.gene34	VFPPC_09677	33	143	102.7027027027027	2.5e-32
input.path1.gene39	VFPPC_09670	36	1385	104.29421768707483	0.0
input.path1.gene43	VFPPC_09670	31	79	63.988095238095234	5.7e-13


>>
2. NW_007360999
Source: Glarea lozoyensis ATCC 20868 chromosome Unknown GLAREA4, whole genome shotgun sequence
Type: T1PKS
Number of proteins with BLAST hits to this cluster: 3
Cumulative BLAST score: 1578

Table of genes, locations, strands and annotations of subject cluster:

Table of Blast hits (query gene, subject gene, %identity, blast score, %coverage, e-value):
input.path1.gene39	GLAREA_09822	45	1268	63.86054421768708	0.0
input.path1.gene40	GLAREA_09820	40	146	97.6958525345622	2.5e-33
input.path1.gene42	GLAREA_09820	34	164	65.12096774193549	3.4e-38


>>
3. NZ_KL647090
Source: Streptomyces sp. NRRL S-623 Doro1_scaffold1, whole genome shotgun sequence
Type: NRPS,PKS-like,T1PKS,transAT-PKS
Number of proteins with BLAST hits to this cluster: 3
Cumulative BLAST score: 634

Table of genes, locations, strands and annotations of subject cluster:

Table of Blast hits (query gene, subject gene, %identity, blast score, %coverage, e-value):
input.path1.gene38	IO23_RS0129185	36	239	46.31336405529954	1.5e-60
input.path1.gene39	IO23_RS0128915	31	331	32.90816326530612	1e-87
input.path1.gene41	IO23_RS0129110	33	64	37.30569948186528	3.7e-08


>>
4. NZ_CP054926
Source: Streptomyces fulvissimus strain NA06532 chromosome, complete genome
Type: NRPS,PKS-like,T1PKS,transAT-PKS
Number of proteins with BLAST hits to this cluster: 3
Cumulative BLAST score: 632

Table of genes, locations, strands and annotations of subject cluster:

Table of Blast hits (query gene, subject gene, %identity, blast score, %coverage, e-value):
input.path1.gene38	HUT09_RS01370	36	240	46.31336405529954	5e-61
input.path1.gene39	HUT09_RS01100	31	328	33.07823129251701	6.5e-87
input.path1.gene41	HUT09_RS01295	33	64	37.30569948186528	3.7e-08


>>
5. NZ_WWGV01000024
Source: Streptomyces sp. SID8356 SID8356.c24, whole genome shotgun sequence
Type: NRPS,PKS-like,T1PKS,transAT-PKS
Number of proteins with BLAST hits to this cluster: 3
Cumulative BLAST score: 631

Table of genes, locations, strands and annotations of subject cluster:
GTY66_RS18725	GTY66_RS18725	124743	125160	-	helix-turn-helix_transcriptional_regulator

Table of Blast hits (query gene, subject gene, %identity, blast score, %coverage, e-value):
input.path1.gene38	GTY66_RS18995	37	242	44.93087557603687	1.3e-61
input.path1.gene39	GTY66_RS18740	31	326	32.82312925170068	3.2e-86
input.path1.gene41	GTY66_RS18925	33	63	37.30569948186528	4.9e-08


>>
6. NZ_WWGS01000014
Source: Streptomyces sp. SID8359 SID8359.c14, whole genome shotgun sequence
Type: NRPS,PKS-like,T1PKS,transAT-PKS
Number of proteins with BLAST hits to this cluster: 3
Cumulative BLAST score: 631

Table of genes, locations, strands and annotations of subject cluster:
GTY40_RS19730	GTY40_RS19730	228110	228748	+	TetR/AcrR_family_transcriptional_regulator

Table of Blast hits (query gene, subject gene, %identity, blast score, %coverage, e-value):
input.path1.gene38	GTY40_RS19740	36	238	46.31336405529954	1.9e-60
input.path1.gene39	GTY40_RS19485	31	330	32.82312925170068	1.7e-87
input.path1.gene41	GTY40_RS19670	33	63	37.30569948186528	4.9e-08


>>
7. NZ_CP030930
Source: Streptomyces cavourensis strain TJ430 chromosome, complete genome
Type: NRPS,PKS-like,T1PKS,transAT-PKS
Number of proteins with BLAST hits to this cluster: 3
Cumulative BLAST score: 623

Table of genes, locations, strands and annotations of subject cluster:
DTW94_RS00870	DTW94_RS00870	213135	213773	+	TetR/AcrR_family_transcriptional_regulator

Table of Blast hits (query gene, subject gene, %identity, blast score, %coverage, e-value):
input.path1.gene38	DTW94_RS00880	36	235	46.31336405529954	2.1e-59
input.path1.gene39	DTW94_RS00610	31	324	33.16326530612245	1.2e-85
input.path1.gene41	DTW94_RS00805	33	64	37.30569948186528	3.7e-08


>>
8. NZ_CP025018
Source: Streptomyces sp. M56
Type: NRPS,T1PKS,T3PKS,betalactone
Number of proteins with BLAST hits to this cluster: 3
Cumulative BLAST score: 464

Table of genes, locations, strands and annotations of subject cluster:
CFP59_RS49445	CFP59_RS49445	1092021	1092809	-	SDR_family_NAD(P)-dependent_oxidoreductase
CFP59_RS49450	CFP59_RS49450	1093560	1095062	-	acyltransferase_domain-containing_protein
CFP59_RS49455	CFP59_RS49455	1095078	1096628	-	type_I_polyketide_synthase
CFP59_RS49460	CFP59_RS49460	1096827	1098065	-	SDR_family_NAD(P)-dependent_oxidoreductase
CFP59_RS49465	CFP59_RS49465	1098930	1099778	-	polyketide_synthase_dehydratase_domain-containing_protein
CFP59_RS49470	CFP59_RS49470	1099905	1100810	-	acyltransferase_domain-containing_protein
CFP59_RS49475	CFP59_RS49475	1100952	1102553	-	polyketide_synthase_docking_domain-containing_protein
CFP59_RS48740	CFP59_RS48740	1103024	1103557	-	hypothetical_protein
CFP59_RS48745	CFP59_RS48745	1103570	1104808	-	SDR_family_NAD(P)-dependent_oxidoreductase
CFP59_RS48750	CFP59_RS48750	1105733	1106593	-	polyketide_synthase_dehydratase_domain-containing_protein
CFP59_RS48755	CFP59_RS48755	1106636	1109281	-	type_I_polyketide_synthase
CFP59_RS48760	CFP59_RS48760	1109348	1109878	-	hypothetical_protein
CFP59_RS48765	CFP59_RS48765	1109885	1110469	-	SDR_family_NAD(P)-dependent_oxidoreductase
CFP59_RS48770	CFP59_RS48770	1111271	1114501	-	acyltransferase_domain-containing_protein
CFP59_RS48775	CFP59_RS48775	1114523	1115257	-	SDR_family_NAD(P)-dependent_oxidoreductase
CFP59_RS48780	CFP59_RS48780	1115687	1116820	-	polyketide_synthase_dehydratase_domain-containing_protein
CFP59_RS49480	CFP59_RS49480	1117889	1119397	-	type_I_polyketide_synthase
CFP59_RS48795	CFP59_RS48795	1120085	1120495	-	acyltransferase_domain-containing_protein
CFP59_RS48800	CFP59_RS48800	1120643	1121122	-	hypothetical_protein
CFP59_RS48805	CFP59_RS48805	1121378	1122175	-	polyketide_synthase

Table of Blast hits (query gene, subject gene, %identity, blast score, %coverage, e-value):
input.path1.gene39	CFP59_RS48770	31	321	33.75850340136054	6.1e-85
input.path1.gene43	CFP59_RS04540	31	86	78.57142857142857	6.1e-15
input.path1.gene44	CFP59_RS04580	32	57	59.09090909090909	1.5e-06


>>
9. NZ_CP048289
Source: Streptacidiphilus sp. P02-A3a chromosome, complete genome
Type: T1PKS
Number of proteins with BLAST hits to this cluster: 3
Cumulative BLAST score: 452

Table of genes, locations, strands and annotations of subject cluster:
GXP74_RS25830	GXP74_RS25830	6012836	6013357	+	ATP-binding_protein
GXP74_RS25835	GXP74_RS25835	6013306	6014464	+	hypothetical_protein

Table of Blast hits (query gene, subject gene, %identity, blast score, %coverage, e-value):
input.path1.gene39	GXP74_RS25840	32	304	30.52721088435374	1.3e-79
input.path1.gene41	GXP74_RS25825	33	63	40.932642487046635	4.9e-08
input.path1.gene43	GXP74_RS25840	31	85	63.39285714285714	1.4e-14


>>
10. NZ_LJSN01000003
Source: Streptomyces noursei strain JCM 4701 scaffold3, whole genome shotgun sequence
Type: T1PKS
Number of proteins with BLAST hits to this cluster: 2
Cumulative BLAST score: 2036

Table of genes, locations, strands and annotations of subject cluster:
AOB60_RS46380	AOB60_RS46380	3482457	3482963	+	Uma2_family_endonuclease

Table of Blast hits (query gene, subject gene, %identity, blast score, %coverage, e-value):
input.path1.gene38	AOB60_RS36680	31	319	92.85714285714286	8.5e-85
input.path1.gene39	AOB60_RS36730	31	351	33.843537414965986	9.3e-94
input.path1.gene39	AOB60_RS36750	32	346	33.843537414965986	3e-92
input.path1.gene39	AOB60_RS36715	31	342	33.80102040816326	4.3e-91
input.path1.gene39	AOB60_RS36735	31	342	33.97108843537415	4.3e-91
input.path1.gene39	AOB60_RS36755	31	336	33.97108843537415	3.1e-89


>>
11. NC_036442
Source: Aspergillus oryzae RIB40 DNA, chromosome 8
Type: T1PKS
Number of proteins with BLAST hits to this cluster: 2
Cumulative BLAST score: 2034

Table of genes, locations, strands and annotations of subject cluster:

Table of Blast hits (query gene, subject gene, %identity, blast score, %coverage, e-value):
input.path1.gene39	AO090010000402	42	1842	100.17006802721089	0.0
input.path1.gene41	AO090010000407	33	192	128.49740932642487	9.1e-47


>>
12. NZ_BBXG01000001
Source: Herbidospora cretacea strain NBRC 15474, whole genome shotgun sequence
Type: T1PKS
Number of proteins with BLAST hits to this cluster: 2
Cumulative BLAST score: 1994

Table of genes, locations, strands and annotations of subject cluster:
AW270_RS38300	AW270_RS38300	157934	165148	+	SDR_family_NAD(P)-dependent_oxidoreductase
AW270_RS39340	AW270_RS39340	165197	165943	+	polyketide_synthase_dehydratase_domain-containing_protein
AW270_RS38310	AW270_RS38310	166451	170656	+	SDR_family_NAD(P)-dependent_oxidoreductase
AW270_RS38315	AW270_RS38315	170945	174886	+	SDR_family_NAD(P)-dependent_oxidoreductase
AW270_RS37230	AW270_RS37230	180774	187790	+	SDR_family_NAD(P)-dependent_oxidoreductase
AW270_RS37235	AW270_RS37235	187821	188582	+	polyketide_synthase_dehydratase_domain-containing_protein
AW270_RS39925	AW270_RS39925	188601	189905	+	zinc-binding_dehydrogenase
AW270_RS39345	AW270_RS39345	275059	276666	+	polyketide_synthase_docking_domain-containing_protein
AW270_RS39350	AW270_RS39350	276730	286644	+	SDR_family_NAD(P)-dependent_oxidoreductase
AW270_RS39355	AW270_RS39355	287509	288540	+	polyketide_synthase_dehydratase_domain-containing_protein
AW270_RS39815	AW270_RS39815	289102	289836	+	zinc-binding_dehydrogenase
AW270_RS39360	AW270_RS39360	301528	302913	+	polyketide_synthase_docking_domain-containing_protein
AW270_RS39365	AW270_RS39365	303442	304179	+	acyltransferase_domain-containing_protein
AW270_RS39820	AW270_RS39820	304159	304506	+	hypothetical_protein
AW270_RS37300	AW270_RS37300	304588	305658	+	SDR_family_NAD(P)-dependent_oxidoreductase
AW270_RS39370	AW270_RS39370	305668	308808	+	acyltransferase_domain-containing_protein

Table of Blast hits (query gene, subject gene, %identity, blast score, %coverage, e-value):
input.path1.gene39	AW270_RS00685	32	347	33.63095238095239	1.3e-92
input.path1.gene39	AW270_RS39370	31	328	33.4608843537415	5e-87
input.path1.gene39	AW270_RS00690	31	325	33.4608843537415	5.5e-86
input.path1.gene39	AW270_RS38315	31	317	33.205782312925166	1.1e-83
input.path1.gene39	AW270_RS00680	31	304	33.33333333333333	1e-79
input.path1.gene39	AW270_RS38310	31	294	32.6530612244898	1.4e-76
input.path1.gene43	AW270_RS00695	31	79	57.14285714285714	5.7e-13


>>
13. NW_007360996
Source: Glarea lozoyensis ATCC 20868 chromosome Unknown GLAREA21, whole genome shotgun sequence
Type: T1PKS
Number of proteins with BLAST hits to this cluster: 2
Cumulative BLAST score: 1991

Table of genes, locations, strands and annotations of subject cluster:

Table of Blast hits (query gene, subject gene, %identity, blast score, %coverage, e-value):
input.path1.gene34	GLAREA_12868	35	173	103.47490347490347	2.2e-41
input.path1.gene39	GLAREA_12863	42	1818	100.12755102040816	0.0


>>
14. NW_007360987
Source: Glarea lozoyensis ATCC 20868 chromosome Unknown GLAREA13, whole genome shotgun sequence
Type: NRPS,T1PKS,betalactone
Number of proteins with BLAST hits to this cluster: 2
Cumulative BLAST score: 1837

Table of genes, locations, strands and annotations of subject cluster:

Table of Blast hits (query gene, subject gene, %identity, blast score, %coverage, e-value):
input.path1.gene39	GLAREA_10034	41	1713	102.8061224489796	0.0
input.path1.gene42	GLAREA_10030	31	124	59.07258064516129	3.9e-26


>>
15. NW_008481816
Source: Cladophialophora carrionii CBS 160.54 unplaced genomic scaffold supercont1.1, whole genome shotgun sequence
Type: T1PKS
Number of proteins with BLAST hits to this cluster: 2
Cumulative BLAST score: 1656

Table of genes, locations, strands and annotations of subject cluster:

Table of Blast hits (query gene, subject gene, %identity, blast score, %coverage, e-value):
input.path1.gene38	G647_00756	36	103	20.276497695852534	1.3e-19
input.path1.gene39	G647_00754	38	1553	100.29761904761905	0.0


>>
16. NW_006271974
Source: Cordyceps militaris CM01 unplaced genomic scaffold CCM_S00006, whole genome shotgun sequence
Type: NRPS,T1PKS
Number of proteins with BLAST hits to this cluster: 2
Cumulative BLAST score: 1569

Table of genes, locations, strands and annotations of subject cluster:

Table of Blast hits (query gene, subject gene, %identity, blast score, %coverage, e-value):
input.path1.gene39	CCM_08016	31	924	102.16836734693877	2e-266
input.path1.gene39	CCM_08018	36	557	44.72789115646258	5e-156
input.path1.gene43	CCM_08016	31	88	72.02380952380952	1.6e-15


>>
17. NW_022474214
Source: Venustampulla echinocandica strain BP 5553 chromosome Unknown scaffold_9, whole genome shotgun sequence
Type: NRPS,T1PKS
Number of proteins with BLAST hits to this cluster: 2
Cumulative BLAST score: 1540

Table of genes, locations, strands and annotations of subject cluster:

Table of Blast hits (query gene, subject gene, %identity, blast score, %coverage, e-value):
input.path1.gene39	BP5553_08846	36	1399	100.72278911564625	0.0
input.path1.gene41	BP5553_08845	42	141	45.854922279792746	2.4e-31


>>
18. NW_023336279
Source: Aspergillus tubingensis WU-2223L DNA, scaffold_5, whole genome shotgun sequence
Type: NRPS,T1PKS
Number of proteins with BLAST hits to this cluster: 2
Cumulative BLAST score: 1521

Table of genes, locations, strands and annotations of subject cluster:

Table of Blast hits (query gene, subject gene, %identity, blast score, %coverage, e-value):
input.path1.gene39	AtWU_03530	36	1393	100.46768707482994	0.0
input.path1.gene41	AtWU_03514	39	128	45.854922279792746	1.6e-27


>>
19. NW_022984635
Source: Aspergillus tanneri strain NIH1004 chromosome Unknown AapTan_8_pilon_pilon_pilon, whole genome shotgun sequence
Type: T1PKS
Number of proteins with BLAST hits to this cluster: 2
Cumulative BLAST score: 1501

Table of genes, locations, strands and annotations of subject cluster:

Table of Blast hits (query gene, subject gene, %identity, blast score, %coverage, e-value):
input.path1.gene39	ATNIH1004_010926	35	1374	100.63775510204083	0.0
input.path1.gene41	ATNIH1004_010929	41	127	45.854922279792746	2.8e-27


>>
20. NZ_SNXZ01000007
Source: Labedaea rhizosphaerae strain DSM 45361 Ga0310470_107, whole genome shotgun sequence
Type: LAP,NRPS,T1PKS,oligosaccharide
Number of proteins with BLAST hits to this cluster: 2
Cumulative BLAST score: 1496

Table of genes, locations, strands and annotations of subject cluster:
EV186_RS31740	EV186_RS31740	77628	80765	-	amino_acid_adenylation_domain-containing_protein
EV186_RS39160	EV186_RS39160	140326	140760	+	alcohol_dehydrogenase_catalytic_domain-containing_protein
EV186_RS31870	EV186_RS31870	165449	168349	+	type_I_polyketide_synthase
EV186_RS31875	EV186_RS31875	170174	178108	+	SDR_family_NAD(P)-dependent_oxidoreductase
EV186_RS39165	EV186_RS39165	182255	183151	+	polyketide_synthase
EV186_RS31880	EV186_RS31880	183605	183817	+	alcohol_dehydrogenase_catalytic_domain-containing_protein
EV186_RS31895	EV186_RS31895	212666	215455	+	type_I_polyketide_synthase
EV186_RS31900	EV186_RS31900	215861	216577	+	SDR_family_NAD(P)-dependent_oxidoreductase
EV186_RS31905	EV186_RS31905	216587	217081	+	hypothetical_protein
EV186_RS31910	EV186_RS31910	217169	218392	+	polyketide_synthase
EV186_RS31915	EV186_RS31915	218675	219376	+	acyltransferase_domain-containing_protein
EV186_RS31920	EV186_RS31920	219746	220897	+	SDR_family_NAD(P)-dependent_oxidoreductase
EV186_RS31925	EV186_RS31925	220961	223244	+	hypothetical_protein
EV186_RS39170	EV186_RS39170	223190	224827	+	acyltransferase_domain-containing_protein
EV186_RS39175	EV186_RS39175	225254	225652	+	alcohol_dehydrogenase_catalytic_domain-containing_protein

Table of Blast hits (query gene, subject gene, %identity, blast score, %coverage, e-value):
input.path1.gene39	EV186_RS31825	31	346	37.67006802721088	2.3e-92
input.path1.gene39	EV186_RS31935	31	323	33.843537414965986	1.6e-85
input.path1.gene39	EV186_RS31950	31	318	33.375850340136054	6.7e-84
input.path1.gene39	EV186_RS31850	31	310	29.97448979591837	1.8e-81
input.path1.gene43	EV186_RS31835	33	73	56.25	5.4e-11
input.path1.gene43	EV186_RS31865	33	65	49.702380952380956	1.5e-08
input.path1.gene43	EV186_RS31890	33	61	43.154761904761905	2.8e-07


>>
21. NZ_LT607413
Source: Micromonospora echinospora strain DSM 43816 chromosome I
Type: NRPS,T1PKS,T3PKS
Number of proteins with BLAST hits to this cluster: 2
Cumulative BLAST score: 1393

Table of genes, locations, strands and annotations of subject cluster:
GA0070618_RS34150	GA0070618_RS34150	6839595	6840533	-	SDR_family_NAD(P)-dependent_oxidoreductase
GA0070618_RS34155	GA0070618_RS34155	6840984	6841862	-	acyltransferase_domain-containing_protein
GA0070618_RS34160	GA0070618_RS34160	6842346	6843827	-	type_I_polyketide_synthase
GA0070618_RS34165	GA0070618_RS34165	6844572	6845906	-	polyketide_synthase
GA0070618_RS29380	GA0070618_RS29380	6911061	6912269	-	DUF1565_domain-containing_protein

Table of Blast hits (query gene, subject gene, %identity, blast score, %coverage, e-value):
input.path1.gene39	GA0070618_RS29160	31	398	43.707482993197274	5.1e-108
input.path1.gene39	GA0070618_RS29150	32	354	33.58843537414966	1.1e-94
input.path1.gene39	GA0070618_RS29195	31	325	32.27040816326531	5.5e-86
input.path1.gene43	GA0070618_RS29155	33	106	71.72619047619048	7.5e-21
input.path1.gene43	GA0070618_RS29205	33	105	65.47619047619048	9.8e-21
input.path1.gene43	GA0070618_RS29200	33	105	63.39285714285714	1.3e-20


>>
22. NW_001939264
Source: Pyrenophora tritici-repentis Pt-1C-BFP supercont1.21, whole genome shotgun sequence
Type: NRPS,T1PKS
Number of proteins with BLAST hits to this cluster: 2
Cumulative BLAST score: 1372

Table of genes, locations, strands and annotations of subject cluster:

Table of Blast hits (query gene, subject gene, %identity, blast score, %coverage, e-value):
input.path1.gene39	PTRG_11830	35	1300	100.63775510204083	0.0
input.path1.gene42	PTRG_11837	31	72	46.975806451612904	1.4e-10


>>
23. NZ_CP003987
Source: Streptomyces sp. 769 chromosome, complete genome
Type: T1PKS
Number of proteins with BLAST hits to this cluster: 2
Cumulative BLAST score: 1347

Table of genes, locations, strands and annotations of subject cluster:

Table of Blast hits (query gene, subject gene, %identity, blast score, %coverage, e-value):
input.path1.gene38	GZL_RS16715	31	319	92.85714285714286	8.5e-85
input.path1.gene39	GZL_RS16785	31	345	33.97108843537415	5.1e-92
input.path1.gene39	GZL_RS16765	31	342	34.01360544217687	4.3e-91
input.path1.gene39	GZL_RS47730	31	341	34.14115646258503	9.7e-91


>>
24. RRCJ01000014
Source: Pyricularia sp. CBS 133598 strain NI919 Pyricularia_sp_LS_NI919_Scf_14, whole genome shotgun sequence
Type: NRPS,T1PKS
Number of proteins with BLAST hits to this cluster: 2
Cumulative BLAST score: 1176

Table of genes, locations, strands and annotations of subject cluster:

Table of Blast hits (query gene, subject gene, %identity, blast score, %coverage, e-value):
input.path1.gene39	PspLS_10429	32	1034	104.46428571428572	1.8e-299
input.path1.gene42	PspLS_10425	32	142	57.86290322580645	1.1e-31


>>
25. CM000596
Source: Fusarium oxysporum f. sp. lycopersici 4287 chromosome 8, whole genome shotgun sequence
Type: T1PKS
Number of proteins with BLAST hits to this cluster: 2
Cumulative BLAST score: 1156

Table of genes, locations, strands and annotations of subject cluster:

Table of Blast hits (query gene, subject gene, %identity, blast score, %coverage, e-value):
input.path1.gene38	FOXG_02734	32	131	34.67741935483871	5.6e-28
input.path1.gene39	FOXG_02741	31	1025	105.27210884353741	8.5e-297


>>
26. NC_030993
Source: Fusarium oxysporum f. sp. lycopersici 4287 chromosome 8, whole genome shotgun sequence
Type: T1PKS
Number of proteins with BLAST hits to this cluster: 2
Cumulative BLAST score: 1156

Table of genes, locations, strands and annotations of subject cluster:

Table of Blast hits (query gene, subject gene, %identity, blast score, %coverage, e-value):
input.path1.gene38	FOXG_02734	32	131	34.67741935483871	5.6e-28
input.path1.gene39	FOXG_02741	31	1025	105.27210884353741	8.5e-297


>>
27. NZ_CP012159
Source: Chondromyces crocatus strain Cm c5 chromosome, complete genome
Type: NRPS,T1PKS
Number of proteins with BLAST hits to this cluster: 2
Cumulative BLAST score: 1149

Table of genes, locations, strands and annotations of subject cluster:

Table of Blast hits (query gene, subject gene, %identity, blast score, %coverage, e-value):
input.path1.gene39	CMC5_RS27005	33	360	32.22789115646258	1.2e-96
input.path1.gene39	CMC5_RS26960	32	349	33.92857142857143	3.5e-93
input.path1.gene39	CMC5_RS26985	31	332	33.843537414965986	2.6e-88
input.path1.gene43	CMC5_RS26955	33	108	69.04761904761905	2e-21


>>
28. NZ_CP019724
Source: Streptomyces pactum strain ACT12 chromosome, complete genome
Type: NRPS-like,T1PKS
Number of proteins with BLAST hits to this cluster: 2
Cumulative BLAST score: 1127

Table of genes, locations, strands and annotations of subject cluster:
B1H29_RS34705	B1H29_RS34705	7907077	7907256	+	helix-turn-helix_transcriptional_regulator
B1H29_RS37775	B1H29_RS37775	7910508	7910678	+	hydrolase
B1H29_RS37780	B1H29_RS37780	7921727	7933426	+	SDR_family_NAD(P)-dependent_oxidoreductase
B1H29_RS37785	B1H29_RS37785	7933826	7936663	+	type_I_polyketide_synthase
B1H29_RS34845	B1H29_RS34845	8040295	8041350	-	DegT/DnrJ/EryC1/StrS_family_aminotransferase

Table of Blast hits (query gene, subject gene, %identity, blast score, %coverage, e-value):
input.path1.gene39	B1H29_RS34765	31	358	37.244897959183675	7.6e-96
input.path1.gene39	B1H29_RS34820	32	346	33.886054421768705	1.8e-92
input.path1.gene39	B1H29_RS34760	31	332	33.50340136054422	4.5e-88
input.path1.gene43	B1H29_RS37795	31	91	66.07142857142857	1.9e-16


>>
29. NZ_MKZR01000001
Source: Moorea producens 3L Ga0081465_101, whole genome shotgun sequence
Type: NRPS,PKS-like,T1PKS,T3PKS
Number of proteins with BLAST hits to this cluster: 2
Cumulative BLAST score: 1126

Table of genes, locations, strands and annotations of subject cluster:
BI334_RS38505	BI334_RS38505	6571079	6571216	-	succinate--CoA_ligase_subunit_beta
BI334_RS35730	BI334_RS35730	6637960	6641109	-	type_I_polyketide_synthase
BI334_RS35735	BI334_RS35735	6641170	6641790	-	zinc-binding_dehydrogenase
BI334_RS38520	BI334_RS38520	6641866	6642108	-	alcohol_dehydrogenase_catalytic_domain-containing_protein
BI334_RS35740	BI334_RS35740	6642220	6642993	-	enoyl-CoA_hydratase
BI334_RS35745	BI334_RS35745	6656019	6656960	-	IS630_family_transposase
BI334_RS27460	BI334_RS27460	6657253	6657375	+	transposase
BI334_RS27465	BI334_RS27465	6657961	6659527	+	group_II_intron_reverse_transcriptase/maturase
BI334_RS27475	BI334_RS27475	6659902	6660270	+	transposase
BI334_RS38525	BI334_RS38525	6660912	6662284	+	IS200/IS605_family_element_transposase_accessory_protein_TnpB
BI334_RS27505	BI334_RS27505	6668503	6669138	+	transposase
BI334_RS27510	BI334_RS27510	6669128	6669641	+	transposase
BI334_RS27530	BI334_RS27530	6672828	6673022	-	hypothetical_protein

Table of Blast hits (query gene, subject gene, %identity, blast score, %coverage, e-value):
input.path1.gene39	BI334_RS27400	31	350	32.78061224489796	1.6e-93
input.path1.gene39	BI334_RS27385	32	345	32.61054421768708	5.1e-92
input.path1.gene39	BI334_RS27440	31	337	34.226190476190474	8.2e-90
input.path1.gene43	BI334_RS27405	31	94	66.66666666666666	2.3e-17


>>
30. NZ_LT907981
Source: Streptomyces sp. 2323.1 chromosome I
Type: NRPS-like,PKS-like,T1PKS,butyrolactone,oligosaccharide
Number of proteins with BLAST hits to this cluster: 2
Cumulative BLAST score: 1092

Table of genes, locations, strands and annotations of subject cluster:
CPH93_RS36080	CPH93_RS36080	342816	343961	-	polyketide_synthase
CPH93_RS36085	CPH93_RS36085	343971	349079	-	SDR_family_NAD(P)-dependent_oxidoreductase
CPH93_RS36090	CPH93_RS36090	349797	353114	-	type_I_polyketide_synthase
CPH93_RS01275	CPH93_RS01275	353226	358031	-	SDR_family_NAD(P)-dependent_oxidoreductase
CPH93_RS01280	CPH93_RS01280	359457	362198	-	type_I_polyketide_synthase

Table of Blast hits (query gene, subject gene, %identity, blast score, %coverage, e-value):
input.path1.gene39	CPH93_RS01320	31	348	34.65136054421769	6.1e-93
input.path1.gene39	CPH93_RS01260	31	326	34.05612244897959	2.5e-86
input.path1.gene39	CPH93_RS01285	31	292	31.93027210884354	5.1e-76
input.path1.gene43	CPH93_RS01305	32	126	98.80952380952381	7e-27


>>
31. NZ_CP047147
Source: Streptomyces sp. GF20 chromosome, complete genome
Type: NRPS,NRPS-like,T1PKS,lanthipeptide
Number of proteins with BLAST hits to this cluster: 2
Cumulative BLAST score: 1077

Table of genes, locations, strands and annotations of subject cluster:
GR131_RS00230	GR131_RS00230	63290	64222	+	ATP-dependent_DNA_ligase
GR131_RS00360	GR131_RS00360	112627	113098	+	hypothetical_protein
GR131_RS00660	GR131_RS00660	319311	320616	+	flavohemoprotein

Table of Blast hits (query gene, subject gene, %identity, blast score, %coverage, e-value):
input.path1.gene39	GR131_RS00605	31	332	34.01360544217687	2.6e-88
input.path1.gene39	GR131_RS00625	31	332	33.97108843537415	4.5e-88
input.path1.gene39	GR131_RS00640	31	321	33.886054421768705	6.1e-85
input.path1.gene43	GR131_RS00625	31	92	66.36904761904762	6.5e-17


>>
32. NC_026504
Source: Neurospora crassa OR74A linkage group IV, whole genome shotgun sequence
Type: T1PKS
Number of proteins with BLAST hits to this cluster: 2
Cumulative BLAST score: 1074

Table of genes, locations, strands and annotations of subject cluster:

Table of Blast hits (query gene, subject gene, %identity, blast score, %coverage, e-value):
input.path1.gene39	NCU09638	31	930	109.82142857142858	2.9e-268
input.path1.gene41	NCU09640	42	144	48.704663212435236	1.7e-32


>>
33. NZ_CP058693
Source: Streptomyces sp. Rer75 chromosome
Type: T1PKS,terpene
Number of proteins with BLAST hits to this cluster: 2
Cumulative BLAST score: 1059

Table of genes, locations, strands and annotations of subject cluster:
HYQ63_RS43520	HYQ63_RS43520	10357189	10357319	+	IS5/IS1182_family_transposase
HYQ63_RS43580	HYQ63_RS43580	10367617	10367982	+	MerR_family_transcriptional_regulator
HYQ63_RS43595	HYQ63_RS43595	10369644	10370071	-	IS5_family_transposase
HYQ63_RS43615	HYQ63_RS43615	10374344	10375795	+	acyltransferase_domain-containing_protein
HYQ63_RS43620	HYQ63_RS43620	10375943	10378906	+	acyltransferase_domain-containing_protein
HYQ63_RS43625	HYQ63_RS43625	10379270	10381930	+	type_I_polyketide_synthase
HYQ63_RS43630	HYQ63_RS43630	10382117	10383301	+	SDR_family_NAD(P)-dependent_oxidoreductase
HYQ63_RS43640	HYQ63_RS43640	10384149	10386881	+	type_I_polyketide_synthase
HYQ63_RS43645	HYQ63_RS43645	10387779	10388651	+	alcohol_dehydrogenase_catalytic_domain-containing_protein
HYQ63_RS43650	HYQ63_RS43650	10388649	10389347	+	zinc-binding_dehydrogenase
HYQ63_RS43655	HYQ63_RS43655	10389342	10393124	+	SDR_family_NAD(P)-dependent_oxidoreductase
HYQ63_RS43660	HYQ63_RS43660	10393743	10394507	+	SDR_family_NAD(P)-dependent_oxidoreductase
HYQ63_RS43675	HYQ63_RS43675	10410949	10413050	+	polyketide_synthase
HYQ63_RS43680	HYQ63_RS43680	10413469	10414488	+	polyketide_synthase_dehydratase_domain-containing_protein
HYQ63_RS43685	HYQ63_RS43685	10415242	10416039	+	zinc-binding_dehydrogenase
HYQ63_RS43695	HYQ63_RS43695	10422972	10424696	+	type_I_polyketide_synthase
HYQ63_RS43700	HYQ63_RS43700	10425492	10426637	+	polyketide_synthase_dehydratase_domain-containing_protein
HYQ63_RS43705	HYQ63_RS43705	10427103	10427765	+	SDR_family_NAD(P)-dependent_oxidoreductase
HYQ63_RS43710	HYQ63_RS43710	10428147	10430306	+	acyltransferase_domain-containing_protein
HYQ63_RS43715	HYQ63_RS43715	10430562	10431707	+	polyketide_synthase_dehydratase_domain-containing_protein
HYQ63_RS43750	HYQ63_RS43750	10436268	10437078	-	IS5/IS1182_family_transposase
HYQ63_RS43755	HYQ63_RS43755	10437390	10438520	+	transposase
HYQ63_RS43760	HYQ63_RS43760	10438535	10438816	-	hypothetical_protein
HYQ63_RS43790	HYQ63_RS43790	10443662	10444543	-	IS5_family_transposase

Table of Blast hits (query gene, subject gene, %identity, blast score, %coverage, e-value):
input.path1.gene39	HYQ63_RS43625	32	334	33.843537414965986	1.2e-88
input.path1.gene39	HYQ63_RS43640	31	330	34.09863945578231	1.3e-87
input.path1.gene39	HYQ63_RS43655	31	330	34.05612244897959	1.7e-87
input.path1.gene43	HYQ63_RS43685	31	65	54.166666666666664	1.5e-08


>>
34. NZ_CP023689
Source: Streptomyces chartreusis strain ATCC 14922 chromosome, complete genome
Type: T1PKS
Number of proteins with BLAST hits to this cluster: 2
Cumulative BLAST score: 995

Table of genes, locations, strands and annotations of subject cluster:
CP983_RS04115	CP983_RS04115	956996	957910	-	hypothetical_protein
CP983_RS43750	CP983_RS43750	983300	984292	-	SDR_family_NAD(P)-dependent_oxidoreductase
CP983_RS43755	CP983_RS43755	984632	984922	-	hypothetical_protein
CP983_RS04185	CP983_RS04185	985013	987499	-	type_I_polyketide_synthase
CP983_RS04190	CP983_RS04190	987593	988111	-	hypothetical_protein
CP983_RS04195	CP983_RS04195	988655	989431	-	zinc-binding_dehydrogenase
CP983_RS04200	CP983_RS04200	990920	993799	-	acyltransferase_domain-containing_protein
CP983_RS04205	CP983_RS04205	994220	994891	-	SDR_family_NAD(P)-dependent_oxidoreductase
CP983_RS04210	CP983_RS04210	995447	995749	-	alcohol_dehydrogenase_catalytic_domain-containing_protein
CP983_RS43760	CP983_RS43760	997160	999991	-	type_I_polyketide_synthase
CP983_RS43770	CP983_RS43770	1002134	1005448	-	acyltransferase_domain-containing_protein
CP983_RS43775	CP983_RS43775	1005776	1007113	-	hypothetical_protein
CP983_RS43780	CP983_RS43780	1007657	1008433	-	zinc-binding_dehydrogenase
CP983_RS43785	CP983_RS43785	1010009	1012633	-	type_I_polyketide_synthase
CP983_RS43790	CP983_RS43790	1012673	1012759	-	hypothetical_protein
CP983_RS04245	CP983_RS04245	1030571	1038240	-	SDR_family_NAD(P)-dependent_oxidoreductase
CP983_RS43795	CP983_RS43795	1038541	1039377	-	polyketide_synthase
CP983_RS43800	CP983_RS43800	1039624	1040409	-	acyltransferase_domain-containing_protein
CP983_RS04250	CP983_RS04250	1040321	1042548	-	hypothetical_protein
CP983_RS04255	CP983_RS04255	1042558	1043106	-	SDR_family_NAD(P)-dependent_oxidoreductase
CP983_RS43805	CP983_RS43805	1043710	1043970	-	hypothetical_protein
CP983_RS04260	CP983_RS04260	1044019	1044903	-	acyltransferase_domain-containing_protein
CP983_RS04265	CP983_RS04265	1045402	1047999	-	SDR_family_NAD(P)-dependent_oxidoreductase
CP983_RS43810	CP983_RS43810	1048456	1048917	-	hypothetical_protein
CP983_RS43815	CP983_RS43815	1049155	1051134	-	type_I_polyketide_synthase
CP983_RS04285	CP983_RS04285	1051597	1052505	-	acyltransferase_domain-containing_protein
CP983_RS04365	CP983_RS04365	1078420	1079352	-	SDR_family_NAD(P)-dependent_oxidoreductase
CP983_RS04370	CP983_RS04370	1080388	1084482	-	SDR_family_NAD(P)-dependent_oxidoreductase
CP983_RS04375	CP983_RS04375	1085419	1088073	-	type_I_polyketide_synthase
CP983_RS43835	CP983_RS43835	1110719	1113682	-	SDR_family_NAD(P)-dependent_oxidoreductase
CP983_RS43840	CP983_RS43840	1113908	1116481	-	type_I_polyketide_synthase

Table of Blast hits (query gene, subject gene, %identity, blast score, %coverage, e-value):
input.path1.gene39	CP983_RS04370	33	322	31.887755102040817	2.7e-85
input.path1.gene39	CP983_RS43825	32	321	34.14115646258503	6.1e-85
input.path1.gene39	CP983_RS43815	34	290	25.34013605442177	2e-75
input.path1.gene43	CP983_RS04195	31	62	55.05952380952381	7.3e-08


>>
35. NZ_CP017311
Source: Hydrogenophaga sp. PBC chromosome, complete genome
Type: NRPS,T1PKS,terpene
Number of proteins with BLAST hits to this cluster: 2
Cumulative BLAST score: 852

Table of genes, locations, strands and annotations of subject cluster:

Table of Blast hits (query gene, subject gene, %identity, blast score, %coverage, e-value):
input.path1.gene39	Q5W_RS07655	32	335	32.73809523809524	4.1e-89
input.path1.gene39	Q5W_RS07645	31	328	34.69387755102041	5e-87
input.path1.gene43	Q5W_RS07680	32	96	66.66666666666666	5.9e-18
input.path1.gene43	Q5W_RS07660	31	93	63.39285714285714	5e-17


>>
36. NZ_BDUD01000001
Source: Nostoc commune NIES-4072, whole genome shotgun sequence
Type: NRPS,T1PKS,hglE-KS
Number of proteins with BLAST hits to this cluster: 2
Cumulative BLAST score: 789

Table of genes, locations, strands and annotations of subject cluster:
CDC33_RS17815	CDC33_RS17815	4053573	4053666	-	IS1_family_transposase

Table of Blast hits (query gene, subject gene, %identity, blast score, %coverage, e-value):
input.path1.gene39	CDC33_RS17715	32	359	34.14115646258503	3.4e-96
input.path1.gene39	CDC33_RS17710	31	354	34.523809523809526	1.1e-94
input.path1.gene41	CDC33_RS17755	34	76	40.41450777202073	5.6e-12


>>
37. NZ_CP054918
Source: Streptomyces sp. NA04227 chromosome, complete genome
Type: NRPS,T1PKS,terpene
Number of proteins with BLAST hits to this cluster: 2
Cumulative BLAST score: 782

Table of genes, locations, strands and annotations of subject cluster:
HUT18_RS00600	HUT18_RS00600	137261	137724	+	SDR_family_NAD(P)-dependent_oxidoreductase
HUT18_RS00815	HUT18_RS00815	211860	213140	-	SDR_family_NAD(P)-dependent_oxidoreductase
HUT18_RS00820	HUT18_RS00820	213219	220550	-	SDR_family_NAD(P)-dependent_oxidoreductase
HUT18_RS00825	HUT18_RS00825	221037	222416	-	polyketide_synthase_docking_domain-containing_protein

Table of Blast hits (query gene, subject gene, %identity, blast score, %coverage, e-value):
input.path1.gene39	HUT18_RS00830	31	319	34.226190476190474	3e-84
input.path1.gene39	HUT18_RS00820	31	296	32.525510204081634	2.1e-77
input.path1.gene43	HUT18_RS00840	34	85	64.88095238095238	1e-14
input.path1.gene43	HUT18_RS00845	31	82	64.58333333333334	1.2e-13


>>
38. NZ_CP048289
Source: Streptacidiphilus sp. P02-A3a chromosome, complete genome
Type: NRPS,NRPS-like,T1PKS
Number of proteins with BLAST hits to this cluster: 2
Cumulative BLAST score: 772

Table of genes, locations, strands and annotations of subject cluster:
GXP74_RS17820	GXP74_RS17820	4036911	4039673	+	type_I_polyketide_synthase
GXP74_RS17825	GXP74_RS17825	4040430	4041737	+	SDR_family_NAD(P)-dependent_oxidoreductase
GXP74_RS17830	GXP74_RS17830	4042359	4045010	+	type_I_polyketide_synthase
GXP74_RS17835	GXP74_RS17835	4045767	4050347	+	acyltransferase_domain-containing_protein
GXP74_RS17840	GXP74_RS17840	4051722	4052384	+	SDR_family_NAD(P)-dependent_oxidoreductase
GXP74_RS17845	GXP74_RS17845	4052430	4052915	+	acyl_carrier_protein
GXP74_RS17850	GXP74_RS17850	4052898	4055594	+	type_I_polyketide_synthase
GXP74_RS17855	GXP74_RS17855	4055607	4055792	+	hypothetical_protein
GXP74_RS17860	GXP74_RS17860	4056174	4057034	+	SDR_family_NAD(P)-dependent_oxidoreductase
GXP74_RS17875	GXP74_RS17875	4062875	4065514	+	type_I_polyketide_synthase
GXP74_RS17880	GXP74_RS17880	4065527	4066387	+	polyketide_synthase_dehydratase_domain-containing_protein
GXP74_RS17885	GXP74_RS17885	4067267	4067998	+	SDR_family_NAD(P)-dependent_oxidoreductase
GXP74_RS17890	GXP74_RS17890	4068110	4068430	+	acyl_carrier_protein
GXP74_RS17920	GXP74_RS17920	4072980	4078232	+	acyltransferase_domain-containing_protein
GXP74_RS17925	GXP74_RS17925	4078323	4079531	+	polyketide_synthase_dehydratase_domain-containing_protein
GXP74_RS17930	GXP74_RS17930	4080495	4081073	+	zinc-binding_dehydrogenase
GXP74_RS17935	GXP74_RS17935	4081077	4081643	+	SDR_family_NAD(P)-dependent_oxidoreductase
GXP74_RS17940	GXP74_RS17940	4082061	4082996	+	type_I_polyketide_synthase
GXP74_RS17945	GXP74_RS17945	4083324	4083701	+	polyketide_synthase
GXP74_RS17950	GXP74_RS17950	4083855	4084628	+	acyltransferase_domain-containing_protein
GXP74_RS17955	GXP74_RS17955	4084920	4085744	+	polyketide_synthase_dehydratase_domain-containing_protein
GXP74_RS17960	GXP74_RS17960	4086258	4086623	+	alcohol_dehydrogenase_catalytic_domain-containing_protein
GXP74_RS17965	GXP74_RS17965	4087197	4089785	+	SDR_family_NAD(P)-dependent_oxidoreductase
GXP74_RS17970	GXP74_RS17970	4090197	4091120	+	acyltransferase_domain-containing_protein
GXP74_RS17975	GXP74_RS17975	4092009	4093661	+	zinc-binding_dehydrogenase
GXP74_RS18050	GXP74_RS18050	4129851	4130589	-	alpha/beta_fold_hydrolase
GXP74_RS18170	GXP74_RS18170	4165926	4166318	-	DUF4277_domain-containing_protein

Table of Blast hits (query gene, subject gene, %identity, blast score, %coverage, e-value):
input.path1.gene39	GXP74_RS17835	32	315	34.43877551020408	4.3e-83
input.path1.gene39	GXP74_RS17800	31	303	32.0578231292517	1.7e-79
input.path1.gene43	GXP74_RS17985	34	78	58.03571428571429	1.7e-12
input.path1.gene43	GXP74_RS17975	32	76	56.547619047619044	4.9e-12


>>
39. NZ_KB905823
Source: Streptomyces sulphureus DSM 40104 F603DRAFT_scaffold00011.11, whole genome shotgun sequence
Type: NRPS,T1PKS
Number of proteins with BLAST hits to this cluster: 2
Cumulative BLAST score: 764

Table of genes, locations, strands and annotations of subject cluster:
F603_RS34340	F603_RS34340	119713	119982	+	DUF4232_domain-containing_protein
F603_RS34830	F603_RS34830	166699	166812	-	Lrp/AsnC_family_transcriptional_regulator

Table of Blast hits (query gene, subject gene, %identity, blast score, %coverage, e-value):
input.path1.gene39	F603_RS0126070	31	349	38.265306122448976	2.1e-93
input.path1.gene39	F603_RS0126060	33	335	32.8656462585034	4.1e-89
input.path1.gene43	F603_RS0126065	34	80	54.166666666666664	4.4e-13


>>
40. NZ_CP030865
Source: Micromonospora sp. B006 chromosome, complete genome
Type: NRPS,T1PKS
Number of proteins with BLAST hits to this cluster: 2
Cumulative BLAST score: 749

Table of genes, locations, strands and annotations of subject cluster:
MicB006_RS15340	MicB006_RS15340	3435768	3436478	-	FtsX-like_permease_family_protein
MicB006_RS15430	MicB006_RS15430	3456997	3457233	+	alcohol_dehydrogenase
MicB006_RS15450	MicB006_RS15450	3459818	3460300	-	IS110_family_transposase
MicB006_RS15455	MicB006_RS15455	3460471	3460986	+	IS256_family_transposase
MicB006_RS15460	MicB006_RS15460	3460914	3461203	-	hypothetical_protein
MicB006_RS15525	MicB006_RS15525	3488856	3489404	-	IS110_family_transposase
MicB006_RS15530	MicB006_RS15530	3489534	3490429	+	IS5_family_transposase
MicB006_RS15535	MicB006_RS15535	3490444	3490962	-	IS110_family_transposase
MicB006_RS15540	MicB006_RS15540	3490969	3491088	+	winged_helix-turn-helix_domain-containing_protein
MicB006_RS15565	MicB006_RS15565	3495475	3495588	+	helix-turn-helix_domain-containing_protein
MicB006_RS15570	MicB006_RS15570	3495725	3496472	+	ABC_transporter_ATP-binding_protein

Table of Blast hits (query gene, subject gene, %identity, blast score, %coverage, e-value):
input.path1.gene39	MicB006_RS15150	31	337	34.14115646258503	8.2e-90
input.path1.gene39	MicB006_RS15130	31	327	33.92857142857143	8.5e-87
input.path1.gene43	MicB006_RS15210	31	85	68.45238095238095	1e-14


>>
41. NZ_CP031742
Source: Streptomyces koyangensis strain VK-A60T chromosome, complete genome
Type: NRPS,NRPS-like,T1PKS
Number of proteins with BLAST hits to this cluster: 2
Cumulative BLAST score: 748

Table of genes, locations, strands and annotations of subject cluster:
D0C37_RS31655	D0C37_RS31655	7131468	7132262	-	alpha/beta_fold_hydrolase
D0C37_RS31730	D0C37_RS31730	7156172	7156258	-	TetR/AcrR_family_transcriptional_regulator
D0C37_RS31765	D0C37_RS31765	7162683	7163491	+	IS5_family_transposase
D0C37_RS31795	D0C37_RS31795	7168589	7169197	+	IS110_family_transposase
D0C37_RS31825	D0C37_RS31825	7174805	7175050	+	transposase

Table of Blast hits (query gene, subject gene, %identity, blast score, %coverage, e-value):
input.path1.gene39	D0C37_RS31525	31	328	33.63095238095239	6.5e-87
input.path1.gene39	D0C37_RS31560	31	324	34.05612244897959	1.2e-85
input.path1.gene43	D0C37_RS31540	32	96	64.28571428571429	7.7e-18


>>
42. NZ_LJIW01000001
Source: Streptomyces malaysiensis strain F913 SMF9131, whole genome shotgun sequence
Type: NRPS,T1PKS
Number of proteins with BLAST hits to this cluster: 2
Cumulative BLAST score: 734

Table of genes, locations, strands and annotations of subject cluster:
SMF913_RS48565	SMF913_RS48565	1639057	1641939	-	type_I_polyketide_synthase
SMF913_RS06330	SMF913_RS06330	1641934	1642563	-	polyketide_synthase
SMF913_RS06335	SMF913_RS06335	1642618	1643205	-	hypothetical_protein
SMF913_RS06340	SMF913_RS06340	1643701	1644471	-	zinc-binding_dehydrogenase
SMF913_RS48570	SMF913_RS48570	1645285	1646256	-	polyketide_synthase_dehydratase_domain-containing_protein
SMF913_RS48575	SMF913_RS48575	1646251	1647495	-	acyltransferase_domain-containing_protein
SMF913_RS06345	SMF913_RS06345	1647679	1653417	-	SDR_family_NAD(P)-dependent_oxidoreductase
SMF913_RS48580	SMF913_RS48580	1653505	1654011	-	hypothetical_protein
SMF913_RS48585	SMF913_RS48585	1654003	1654683	-	SDR_family_NAD(P)-dependent_oxidoreductase
SMF913_RS48590	SMF913_RS48590	1655104	1658412	-	acyltransferase_domain-containing_protein
SMF913_RS06360	SMF913_RS06360	1658422	1659456	-	SDR_family_NAD(P)-dependent_oxidoreductase
SMF913_RS06365	SMF913_RS06365	1659640	1663302	-	acyltransferase_domain-containing_protein
SMF913_RS06380	SMF913_RS06380	1671955	1673166	-	SDR_family_NAD(P)-dependent_oxidoreductase
SMF913_RS06385	SMF913_RS06385	1673965	1676520	-	type_I_polyketide_synthase
SMF913_RS48595	SMF913_RS48595	1676614	1676988	-	acyl_carrier_protein
SMF913_RS47800	SMF913_RS47800	1677121	1677786	-	SDR_family_NAD(P)-dependent_oxidoreductase
SMF913_RS47805	SMF913_RS47805	1678357	1678761	-	alcohol_dehydrogenase_catalytic_domain-containing_protein
SMF913_RS06395	SMF913_RS06395	1680115	1685781	-	SDR_family_NAD(P)-dependent_oxidoreductase
SMF913_RS48600	SMF913_RS48600	1685926	1690386	-	SDR_family_NAD(P)-dependent_oxidoreductase
SMF913_RS48605	SMF913_RS48605	1691668	1692066	-	polyketide_synthase
SMF913_RS48610	SMF913_RS48610	1691961	1692765	-	polyketide_synthase
SMF913_RS48615	SMF913_RS48615	1692808	1692885	-	polyketide_synthase_docking_domain-containing_protein
SMF913_RS48620	SMF913_RS48620	1699943	1701823	-	type_I_polyketide_synthase
SMF913_RS06415	SMF913_RS06415	1701797	1702390	-	polyketide_synthase
SMF913_RS06420	SMF913_RS06420	1702499	1702951	-	hypothetical_protein
SMF913_RS06425	SMF913_RS06425	1703006	1704142	-	SDR_family_NAD(P)-dependent_oxidoreductase
SMF913_RS06430	SMF913_RS06430	1704206	1707076	-	acyltransferase_domain-containing_protein
SMF913_RS06435	SMF913_RS06435	1707317	1708483	-	acyltransferase_domain-containing_protein
SMF913_RS06440	SMF913_RS06440	1708769	1709110	-	polyketide_synthase
SMF913_RS06445	SMF913_RS06445	1709138	1709941	-	polyketide_synthase
SMF913_RS06530	SMF913_RS06530	1734558	1734784	-	FAD-binding_protein

Table of Blast hits (query gene, subject gene, %identity, blast score, %coverage, e-value):
input.path1.gene39	SMF913_RS48590	31	324	33.41836734693878	1.2e-85
input.path1.gene39	SMF913_RS06410	32	304	28.146258503401363	1.3e-79
input.path1.gene43	SMF913_RS06505	31	106	100.29761904761905	7.5e-21


>>
43. NZ_LT607753
Source: Micromonospora coxensis strain DSM 45161 chromosome I
Type: NRPS,T1PKS
Number of proteins with BLAST hits to this cluster: 2
Cumulative BLAST score: 716

Table of genes, locations, strands and annotations of subject cluster:
GA0070614_RS28305	GA0070614_RS28305	6201887	6204967	-	amino_acid_adenylation_domain-containing_protein
GA0070614_RS28360	GA0070614_RS28360	6249837	6266639	+	SDR_family_NAD(P)-dependent_oxidoreductase
GA0070614_RS28365	GA0070614_RS28365	6266811	6267605	+	zinc-binding_dehydrogenase
GA0070614_RS28395	GA0070614_RS28395	6340223	6343642	+	acyltransferase_domain-containing_protein
GA0070614_RS28400	GA0070614_RS28400	6343871	6354529	+	SDR_family_NAD(P)-dependent_oxidoreductase

Table of Blast hits (query gene, subject gene, %identity, blast score, %coverage, e-value):
input.path1.gene39	GA0070614_RS28400	31	324	33.92857142857143	7.2e-86
input.path1.gene39	GA0070614_RS28415	31	306	34.09863945578231	2.6e-80
input.path1.gene43	GA0070614_RS28390	31	86	63.39285714285714	6.1e-15


>>
44. NZ_CP020567
Source: Kitasatospora aureofaciens strain DM-1 chromosome, complete genome
Type: NRPS,NRPS-like,T1PKS,T3PKS
Number of proteins with BLAST hits to this cluster: 2
Cumulative BLAST score: 695

Table of genes, locations, strands and annotations of subject cluster:
B6264_RS24935	B6264_RS24935	5582127	5582882	-	zinc-binding_dehydrogenase
B6264_RS24940	B6264_RS24940	5582888	5583408	+	transposase
B6264_RS24980	B6264_RS24980	5590437	5591219	-	IS982_family_transposase
B6264_RS24985	B6264_RS24985	5591243	5591518	-	transposase
B6264_RS24990	B6264_RS24990	5591624	5591752	+	IS110_family_transposase
B6264_RS24995	B6264_RS24995	5591774	5592477	-	transposase
B6264_RS25010	B6264_RS25010	5595776	5595985	+	helix-turn-helix_domain-containing_protein
B6264_RS33345	B6264_RS33345	5754049	5757381	+	SDR_family_NAD(P)-dependent_oxidoreductase
B6264_RS33350	B6264_RS33350	5757430	5757903	+	hypothetical_protein

Table of Blast hits (query gene, subject gene, %identity, blast score, %coverage, e-value):
input.path1.gene39	B6264_RS25270	31	329	34.69387755102041	3.8e-87
input.path1.gene39	B6264_RS25225	31	309	31.377551020408163	3.1e-81
input.path1.gene43	B6264_RS24935	36	57	36.607142857142854	3e-06


>>
45. NZ_CP015867
Source: Streptomyces parvulus strain 2297 plasmid pSPA1, complete sequence
Type: NRPS,NRPS-like,T1PKS,T2PKS,betalactone,butyrolactone,other
Number of proteins with BLAST hits to this cluster: 2
Cumulative BLAST score: 670

Table of genes, locations, strands and annotations of subject cluster:
Spa2297_RS35105	Spa2297_RS35105	6647	6874	-	DUF2267_domain-containing_protein
Spa2297_RS32790	Spa2297_RS32790	187594	189282	+	acyl-CoA_dehydrogenase
Spa2297_RS33070	Spa2297_RS33070	311892	312449	-	antibiotic_biosynthesis_protein
Spa2297_RS33245	Spa2297_RS33245	384716	385153	+	pentachlorophenol_monooxygenase

Table of Blast hits (query gene, subject gene, %identity, blast score, %coverage, e-value):
input.path1.gene38	Spa2297_RS32925	31	333	98.27188940092167	7.4e-89
input.path1.gene39	Spa2297_RS32900	31	337	34.566326530612244	1.1e-89


>>
46. NZ_GL877172
Source: Streptomyces sp. ACT-1 strain XylebKG-1 scaffold_1, whole genome shotgun sequence
Type: NRPS,T1PKS
Number of proteins with BLAST hits to this cluster: 2
Cumulative BLAST score: 633

Table of genes, locations, strands and annotations of subject cluster:
SACT1_RS38285	SACT1_RS38285	1073092	1073187	-	pyridoxamine_5'-phosphate_oxidase_family_protein
SACT1_RS04620	SACT1_RS04620	1108074	1108629	-	hypothetical_protein

Table of Blast hits (query gene, subject gene, %identity, blast score, %coverage, e-value):
input.path1.gene39	SACT1_RS04575	31	458	48.3843537414966	3.2e-126
input.path1.gene43	SACT1_RS04515	37	175	95.23809523809523	1e-41


>>
47. NZ_CP018627
Source: Streptomyces hygroscopicus strain XM201 chromosome, complete genome
Type: T1PKS,bacteriocin,hglE-KS
Number of proteins with BLAST hits to this cluster: 2
Cumulative BLAST score: 610

Table of genes, locations, strands and annotations of subject cluster:
SHXM_RS04310	SHXM_RS04310	987631	987903	-	phosphatase_PAP2_family_protein
SHXM_RS04335	SHXM_RS04335	992157	992549	-	acyl_carrier_protein
SHXM_RS52720	SHXM_RS52720	992814	993482	-	SDR_family_NAD(P)-dependent_oxidoreductase
SHXM_RS04345	SHXM_RS04345	994122	997549	-	type_I_polyketide_synthase
SHXM_RS51175	SHXM_RS51175	997824	998330	-	modular_polyketide_synthase_BFAS4
SHXM_RS04350	SHXM_RS04350	1000860	1007603	-	SDR_family_NAD(P)-dependent_oxidoreductase
SHXM_RS51185	SHXM_RS51185	1066554	1066664	-	SAM-dependent_methyltransferase

Table of Blast hits (query gene, subject gene, %identity, blast score, %coverage, e-value):
input.path1.gene38	SHXM_RS04255	31	318	97.46543778801843	2.5e-84
input.path1.gene39	SHXM_RS04350	31	292	31.037414965986393	5.1e-76


>>
48. NC_021191
Source: Actinoplanes sp. N902-109, complete genome
Type: NRPS,NRPS-like,T1PKS
Number of proteins with BLAST hits to this cluster: 2
Cumulative BLAST score: 579

Table of genes, locations, strands and annotations of subject cluster:

Table of Blast hits (query gene, subject gene, %identity, blast score, %coverage, e-value):
input.path1.gene39	L083_RS14110	31	336	33.545918367346935	3.1e-89
input.path1.gene43	L083_RS14165	35	165	97.32142857142857	1.4e-38
input.path1.gene43	L083_RS14125	31	78	65.77380952380952	1.3e-12


>>
49. NZ_CP022540
Source: Antarctobacter heliothermus strain SMS3 chromosome, complete genome
Type: NRPS,T1PKS
Number of proteins with BLAST hits to this cluster: 2
Cumulative BLAST score: 531

Table of genes, locations, strands and annotations of subject cluster:

Table of Blast hits (query gene, subject gene, %identity, blast score, %coverage, e-value):
input.path1.gene39	ANTHELSMS3_RS16920	31	335	34.35374149659864	5.3e-89
input.path1.gene43	ANTHELSMS3_RS16925	35	107	63.69047619047619	3.4e-21
input.path1.gene43	ANTHELSMS3_RS16940	32	89	63.69047619047619	5.5e-16


>>
50. NZ_FNIE01000004
Source: Streptomyces guanduensis strain CGMCC 4.2022, whole genome shotgun sequence
Type: NRPS,T1PKS,T3PKS,bottromycin,lanthipeptide,thioamide-NRP
Number of proteins with BLAST hits to this cluster: 2
Cumulative BLAST score: 527

Table of genes, locations, strands and annotations of subject cluster:
BLR33_RS10090	BLR33_RS10090	229593	230129	+	GNAT_family_N-acetyltransferase
BLR33_RS34295	BLR33_RS34295	230502	230597	+	IS5/IS1182_family_transposase

Table of Blast hits (query gene, subject gene, %identity, blast score, %coverage, e-value):
input.path1.gene38	BLR33_RS10130	41	186	29.60829493087558	1.5e-44
input.path1.gene39	BLR33_RS10475	32	341	31.887755102040817	5.7e-91
```
