## Supplementary Results for "A draft genome of the ascomycotal fungal species *Pseudopithomyces maydicus* (family *Didymosphaeriaceae*)": contig_6_c1.txt

```
ClusterBlast scores for contig_6

Table of genes, locations, strands and annotations of query cluster:
input.path1.gene20	87742	88757	-		
input.path1.gene21	90909	91566	-		
input.path1.gene22	93646	95905	+		
input.path1.gene23	99224	99944	+		
input.path1.gene24	105027	110504	-		
input.path1.gene25	111231	112194	+		
input.path1.gene26	113035	114835	+		
input.path1.gene27	115212	115769	-		
input.path1.gene28	116954	118852	-		
input.path1.gene29	121623	129468	+		
input.path1.gene30	130235	130798	+		
input.path1.gene31	133437	135867	-		
input.path1.gene32	138350	140198	+		


Significant hits: 
1. NT_165980	Chaetomium globosum CBS 148.51 scaffold_5 genomic scaffold, whole genome shotgun sequence
2. NC_035795	Pochonia chlamydosporia 170 chromosome 6, whole genome shotgun sequence
3. NW_015971638	Fonsecaea multimorphosa CBS 102226 unplaced genomic scaffold supercont1.4, whole genome shotgun sequence
4. NW_015622519	Exophiala spinifera strain CBS 89968 unplaced genomic scaffold supercont1.7, whole genome shotgun sequence
5. NW_013562494	Exophiala xenobiotica strain CBS 118157 unplaced genomic scaffold supercont1.1, whole genome shotgun sequence
6. NW_023336282	Aspergillus tubingensis WU-2223L DNA, scaffold_8, whole genome shotgun sequence
7. NZ_CP023445	Actinosynnema pretiosum strain X47 chromosome, complete genome
8. NW_003345196	Nannizzia gypsea CBS 118893 supercont1.6 genomic scaffold, whole genome shotgun sequence
9. NZ_CP006850	Nocardia nova SH22a chromosome, complete genome
10. NC_021191	Actinoplanes sp. N902-109, complete genome
11. NZ_CP050856	Serratia symbiotica strain CWBI-2.3 plasmid pSsAf2.3-1, complete sequence
12. NZ_CP024894	Amycolatopsis sp. AA4 chromosome, complete genome
13. NZ_CP042266	Streptomyces qinzhouensis strain SSL-25 chromosome, complete genome
14. NZ_MKQR01000009	Actinokineospora bangkokensis strain 44EHW Scaffold17, whole genome shotgun sequence
15. NZ_CP033581	Streptomyces sp. ADI95-16 chromosome, complete genome
16. NZ_LT607755	Micromonospora zamorensis strain DSM 45600 chromosome I
17. NZ_CP048289	Streptacidiphilus sp. P02-A3a chromosome, complete genome
18. CM002799	Penicillium chrysogenum strain P2niaD18 chromosome II, whole genome shotgun sequence
19. NZ_LT607753	Micromonospora coxensis strain DSM 45161 chromosome I
20. NZ_LT607409	Micromonospora chokoriensis strain DSM 45160 chromosome I
21. NC_010628	Nostoc punctiforme PCC 73102, complete sequence
22. NC_049565	Talaromyces rugulosus chromosome V, complete sequence
23. NZ_CP050976	Streptomyces sp. RPA4-5 chromosome
24. NZ_CP017599	Moorea producens PAL-8-15-08-1 chromosome, complete genome
25. NZ_CP034352	Streptomyces sp. W1SF4 plasmid p2, complete sequence
26. NZ_GG657754	Streptomyces himastatinicus ATCC 53653 supercont1.1, whole genome shotgun sequence
27. NC_014391	Micromonospora aurantiaca ATCC 27029, complete sequence
28. NW_007360985	Glarea lozoyensis ATCC 20868 chromosome Unknown GLAREA11, whole genome shotgun sequence
29. NZ_CP053892	Actinomadura verrucosospora strain NRRL:B18236 chromosome
30. NC_013440	Haliangium ochraceum DSM 14365, complete genome
31. NZ_ML123037	Streptomyces sp. ADI91-18 scaffold002, whole genome shotgun sequence
32. NZ_CP040094	Nostoc sp. TCL240-02 chromosome, complete genome
33. NZ_CP015867	Streptomyces parvulus strain 2297 plasmid pSPA1, complete sequence
34. NZ_CP012672	Sorangium cellulosum strain So ce836 chromosome, complete genome
35. NZ_LJIW01000001	Streptomyces malaysiensis strain F913 SMF9131, whole genome shotgun sequence
36. NZ_CP012159	Chondromyces crocatus strain Cm c5 chromosome, complete genome
37. NZ_MKZR01000001	Moorea producens 3L Ga0081465_101, whole genome shotgun sequence
38. NZ_CP031263	Micromonospora aurantiaca strain 110B(2018) chromosome, complete genome
39. NZ_KZ195584	Streptomyces sp. CS227 scaffold00002, whole genome shotgun sequence
40. NZ_CP019458	Streptomyces autolyticus strain CGMCC0516 chromosome, complete genome
41. NZ_CP015726	Streptomyces sp. RTd22 chromosome, complete genome
42. NZ_CP025018	Streptomyces sp. M56
43. NZ_GG657752	Streptomyces sp. C supercont1.3, whole genome shotgun sequence
44. NZ_CP040281	Nostoc sp. C057 chromosome, complete genome
45. CM000574	Fusarium graminearum PH-1 chromosome 1, whole genome shotgun sequence
46. NC_026474	Fusarium graminearum PH-1 chromosome 1, whole genome shotgun sequence
47. NZ_CP058693	Streptomyces sp. Rer75 chromosome
48. NZ_KK073874	Cryptosporangium arvum DSM 44712 CryarDRAFT_CAH.1, whole genome shotgun sequence
49. NW_001939246	Pyrenophora tritici-repentis Pt-1C-BFP supercont1.3, whole genome shotgun sequence
50. NZ_CP012159	Chondromyces crocatus strain Cm c5 chromosome, complete genome


Details:

>>
1. NT_165980
Source: Chaetomium globosum CBS 148.51 scaffold_5 genomic scaffold, whole genome shotgun sequence
Type: T1PKS
Number of proteins with BLAST hits to this cluster: 4
Cumulative BLAST score: 2438

Table of genes, locations, strands and annotations of subject cluster:

Table of Blast hits (query gene, subject gene, %identity, blast score, %coverage, e-value):
input.path1.gene24	CHGG_08141	35	742	78.4325279905716	1e-211
input.path1.gene26	CHGG_08142	39	240	98.36512261580381	2.8e-61
input.path1.gene28	CHGG_08144	35	268	133.41836734693877	1e-69
input.path1.gene29	CHGG_08147	35	1188	107.0083223828296	0.0


>>
2. NC_035795
Source: Pochonia chlamydosporia 170 chromosome 6, whole genome shotgun sequence
Type: T1PKS
Number of proteins with BLAST hits to this cluster: 3
Cumulative BLAST score: 5432

Table of genes, locations, strands and annotations of subject cluster:

Table of Blast hits (query gene, subject gene, %identity, blast score, %coverage, e-value):
input.path1.gene24	VFPPC_08964	61	2230	106.8945197407189	0.0
input.path1.gene28	VFPPC_08963	50	448	132.90816326530611	9.4e-124
input.path1.gene29	VFPPC_08959	59	2754	105.38764783180025	0.0


>>
3. NW_015971638
Source: Fonsecaea multimorphosa CBS 102226 unplaced genomic scaffold supercont1.4, whole genome shotgun sequence
Type: T1PKS
Number of proteins with BLAST hits to this cluster: 3
Cumulative BLAST score: 4547

Table of genes, locations, strands and annotations of subject cluster:

Table of Blast hits (query gene, subject gene, %identity, blast score, %coverage, e-value):
input.path1.gene24	Z520_02947	51	1815	109.428403064231	0.0
input.path1.gene26	Z520_02955	36	139	61.85286103542234	8.7e-31
input.path1.gene29	Z520_02945	57	2593	104.9934296977661	0.0


>>
4. NW_015622519
Source: Exophiala spinifera strain CBS 89968 unplaced genomic scaffold supercont1.7, whole genome shotgun sequence
Type: T1PKS
Number of proteins with BLAST hits to this cluster: 3
Cumulative BLAST score: 2462

Table of genes, locations, strands and annotations of subject cluster:

Table of Blast hits (query gene, subject gene, %identity, blast score, %coverage, e-value):
input.path1.gene22	PV08_09498	34	83	31.393298059964724	6.7e-14
input.path1.gene24	PV08_09488	35	931	111.07837360047141	9.2e-269
input.path1.gene29	PV08_09493	36	1448	113.57862461673236	0.0


>>
5. NW_013562494
Source: Exophiala xenobiotica strain CBS 118157 unplaced genomic scaffold supercont1.1, whole genome shotgun sequence
Type: T1PKS
Number of proteins with BLAST hits to this cluster: 3
Cumulative BLAST score: 2418

Table of genes, locations, strands and annotations of subject cluster:

Table of Blast hits (query gene, subject gene, %identity, blast score, %coverage, e-value):
input.path1.gene22	PV05_00904	33	67	27.336860670194003	3.8e-09
input.path1.gene24	PV05_00906	33	935	110.07660577489689	8.4e-270
input.path1.gene29	PV05_00911	36	1416	113.27201051248356	0.0


>>
6. NW_023336282
Source: Aspergillus tubingensis WU-2223L DNA, scaffold_8, whole genome shotgun sequence
Type: NRPS,T1PKS
Number of proteins with BLAST hits to this cluster: 3
Cumulative BLAST score: 2416

Table of genes, locations, strands and annotations of subject cluster:

Table of Blast hits (query gene, subject gene, %identity, blast score, %coverage, e-value):
input.path1.gene24	AtWU_06971	32	636	79.7878609310548	8e-180
input.path1.gene26	AtWU_06964	31	156	98.9100817438692	5.3e-36
input.path1.gene29	AtWU_06980	33	1156	108.80420499342969	0.0
input.path1.gene29	AtWU_06965	40	468	32.93911519929917	3e-129


>>
7. NZ_CP023445
Source: Actinosynnema pretiosum strain X47 chromosome, complete genome
Type: NRPS,T1PKS
Number of proteins with BLAST hits to this cluster: 3
Cumulative BLAST score: 2279

Table of genes, locations, strands and annotations of subject cluster:
CNX65_RS35375	CNX65_RS35375	3564222	3565019	+	polyketide_synthase
CNX65_RS35380	CNX65_RS35380	3565029	3568481	+	SDR_family_NAD(P)-dependent_oxidoreductase
CNX65_RS35385	CNX65_RS35385	3568491	3571589	+	acyltransferase_domain-containing_protein
CNX65_RS15385	CNX65_RS15385	3581034	3581427	+	GNAT_family_N-acetyltransferase

Table of Blast hits (query gene, subject gene, %identity, blast score, %coverage, e-value):
input.path1.gene22	CNX65_RS15365	35	57	20.458553791887123	3.9e-06
input.path1.gene24	CNX65_RS15325	31	356	53.565114908662345	1.2e-95
input.path1.gene29	CNX65_RS15330	35	391	32.150678931230836	4.6e-106
input.path1.gene29	CNX65_RS15325	36	387	32.32588699080158	8.7e-105
input.path1.gene29	CNX65_RS15335	34	369	32.32588699080158	2.5e-99
input.path1.gene29	CNX65_RS35385	34	361	32.413491020586946	8.8e-97
input.path1.gene29	CNX65_RS15340	33	358	32.150678931230836	4.3e-96


>>
8. NW_003345196
Source: Nannizzia gypsea CBS 118893 supercont1.6 genomic scaffold, whole genome shotgun sequence
Type: T1PKS,indole
Number of proteins with BLAST hits to this cluster: 2
Cumulative BLAST score: 988

Table of genes, locations, strands and annotations of subject cluster:

Table of Blast hits (query gene, subject gene, %identity, blast score, %coverage, e-value):
input.path1.gene22	MGYG_06587	39	310	84.12698412698413	4.4e-82
input.path1.gene24	MGYG_06588	35	678	74.18974661166764	2.4e-192


>>
9. NZ_CP006850
Source: Nocardia nova SH22a chromosome, complete genome
Type: NRPS,T1PKS
Number of proteins with BLAST hits to this cluster: 3
Cumulative BLAST score: 878

Table of genes, locations, strands and annotations of subject cluster:

Table of Blast hits (query gene, subject gene, %identity, blast score, %coverage, e-value):
input.path1.gene22	NONO_RS39110	35	65	20.634920634920633	1.9e-08
input.path1.gene24	NONO_RS23490	31	392	52.799057159693575	2.6e-106
input.path1.gene29	NONO_RS23490	37	421	32.32588699080158	5.5e-115


>>
10. NC_021191
Source: Actinoplanes sp. N902-109, complete genome
Type: T1PKS
Number of proteins with BLAST hits to this cluster: 3
Cumulative BLAST score: 824

Table of genes, locations, strands and annotations of subject cluster:
L083_RS43460	L083_RS43460	2651371	2652237	-	SDR_family_NAD(P)-dependent_oxidoreductase
L083_RS43465	L083_RS43465	2652505	2653632	-	beta-ketoacyl_synthase
L083_RS43475	L083_RS43475	2655193	2659158	-	acyltransferase_domain-containing_protein
L083_RS43480	L083_RS43480	2659279	2660865	-	hypothetical_protein
L083_RS12105	L083_RS12105	2691701	2692675	-	alpha/beta_hydrolase
L083_RS12155	L083_RS12155	2704010	2704359	+	glyoxalase

Table of Blast hits (query gene, subject gene, %identity, blast score, %coverage, e-value):
input.path1.gene22	L083_RS12065	45	91	19.223985890652557	2.5e-16
input.path1.gene24	L083_RS43485	31	357	53.32940483205657	7.2e-96
input.path1.gene29	L083_RS43485	36	376	32.19448094612352	2.6e-101


>>
11. NZ_CP050856
Source: Serratia symbiotica strain CWBI-2.3 plasmid pSsAf2.3-1, complete sequence
Type: NRPS,T1PKS
Number of proteins with BLAST hits to this cluster: 3
Cumulative BLAST score: 804

Table of genes, locations, strands and annotations of subject cluster:
SYMBAF_RS16590	SYMBAF_RS16590	21128	21334	-	hypothetical_protein
SYMBAF_RS16690	SYMBAF_RS16690	64674	65020	+	tyrosine-type_recombinase/integrase

Table of Blast hits (query gene, subject gene, %identity, blast score, %coverage, e-value):
input.path1.gene22	SYMBAF_RS16605	38	61	18.69488536155203	2.7e-07
input.path1.gene24	SYMBAF_RS16635	31	384	57.807896287566294	7.2e-104
input.path1.gene29	SYMBAF_RS16635	33	359	32.544897065265005	2.5e-96


>>
12. NZ_CP024894
Source: Amycolatopsis sp. AA4 chromosome, complete genome
Type: T1PKS,other,phosphonate
Number of proteins with BLAST hits to this cluster: 3
Cumulative BLAST score: 792

Table of genes, locations, strands and annotations of subject cluster:
CU254_RS05945	CU254_RS05945	1231142	1231420	-	hypothetical_protein

Table of Blast hits (query gene, subject gene, %identity, blast score, %coverage, e-value):
input.path1.gene22	CU254_RS05815	32	64	26.455026455026452	4.2e-08
input.path1.gene24	CU254_RS05900	31	330	53.85975250441957	1.2e-87
input.path1.gene29	CU254_RS05900	35	398	32.8515111695138	6.5e-108


>>
13. NZ_CP042266
Source: Streptomyces qinzhouensis strain SSL-25 chromosome, complete genome
Type: NRPS,NRPS-like,T1PKS,other,terpene,transAT-PKS
Number of proteins with BLAST hits to this cluster: 2
Cumulative BLAST score: 8051

Table of genes, locations, strands and annotations of subject cluster:
FQU76_RS30065	FQU76_RS30065	6950001	6952748	+	type_I_polyketide_synthase
FQU76_RS30070	FQU76_RS30070	6952803	6954155	+	SDR_family_NAD(P)-dependent_oxidoreductase
FQU76_RS30075	FQU76_RS30075	6954216	6955370	+	6-deoxyerythronolide-B_synthase
FQU76_RS30080	FQU76_RS30080	6955833	6956231	+	hypothetical_protein
FQU76_RS30085	FQU76_RS30085	6956394	6957302	+	acyltransferase_domain-containing_protein
FQU76_RS30090	FQU76_RS30090	6957474	6958304	+	polyketide_synthase_dehydratase_domain-containing_protein
FQU76_RS30095	FQU76_RS30095	6958674	6962711	+	SDR_family_NAD(P)-dependent_oxidoreductase
FQU76_RS30100	FQU76_RS30100	6965064	6968990	+	SDR_family_NAD(P)-dependent_oxidoreductase
FQU76_RS30105	FQU76_RS30105	6969390	6970478	+	SDR_family_NAD(P)-dependent_oxidoreductase
FQU76_RS30120	FQU76_RS30120	6986999	6990679	+	type_I_polyketide_synthase
FQU76_RS30125	FQU76_RS30125	6992120	6996061	+	SDR_family_NAD(P)-dependent_oxidoreductase
FQU76_RS30130	FQU76_RS30130	6996638	6997456	+	SDR_family_NAD(P)-dependent_oxidoreductase
FQU76_RS30135	FQU76_RS30135	6997532	7000846	+	acyltransferase_domain-containing_protein
FQU76_RS30140	FQU76_RS30140	7001210	7002175	+	SDR_family_NAD(P)-dependent_oxidoreductase
FQU76_RS30150	FQU76_RS30150	7002988	7006602	+	type_I_polyketide_synthase
FQU76_RS30155	FQU76_RS30155	7007530	7012011	+	SDR_family_NAD(P)-dependent_oxidoreductase
FQU76_RS30160	FQU76_RS30160	7012702	7013445	+	SDR_family_NAD(P)-dependent_oxidoreductase
FQU76_RS30170	FQU76_RS30170	7014331	7017264	+	type_I_polyketide_synthase
FQU76_RS30175	FQU76_RS30175	7018045	7019223	+	SDR_family_NAD(P)-dependent_oxidoreductase
FQU76_RS30180	FQU76_RS30180	7019233	7022454	+	acyltransferase_domain-containing_protein
FQU76_RS30185	FQU76_RS30185	7023928	7027638	+	SDR_family_NAD(P)-dependent_oxidoreductase
FQU76_RS30190	FQU76_RS30190	7027957	7029390	+	SDR_family_NAD(P)-dependent_oxidoreductase
FQU76_RS30295	FQU76_RS30295	7054797	7058381	+	amino_acid_adenylation_domain-containing_protein
FQU76_RS30300	FQU76_RS30300	7058553	7062749	+	amino_acid_adenylation_domain-containing_protein
FQU76_RS30475	FQU76_RS30475	7128957	7129952	+	2-methylisoborneol_synthase

Table of Blast hits (query gene, subject gene, %identity, blast score, %coverage, e-value):
input.path1.gene24	FQU76_RS30060	31	375	54.920447849145546	3.3e-101
input.path1.gene24	FQU76_RS30610	31	355	56.27578078962876	2.7e-95
input.path1.gene29	FQU76_RS30605	35	388	33.50854139290407	3.9e-105
input.path1.gene29	FQU76_RS30095	35	387	32.413491020586946	8.7e-105
input.path1.gene29	FQU76_RS30115	35	383	32.282084975908894	1.3e-103
input.path1.gene29	FQU76_RS30150	35	381	32.19448094612352	4.8e-103
input.path1.gene29	FQU76_RS30360	32	377	36.22426631625055	9e-102
input.path1.gene29	FQU76_RS30120	35	376	32.150678931230836	2.6e-101
input.path1.gene29	FQU76_RS30170	34	367	32.23828296101621	1.2e-98
input.path1.gene29	FQU76_RS30060	34	366	33.070521243977225	2.1e-98
input.path1.gene29	FQU76_RS30200	34	366	32.98291721419185	2.7e-98
input.path1.gene29	FQU76_RS30610	35	365	32.01927288655278	3.6e-98
input.path1.gene29	FQU76_RS30345	35	365	32.50109505037232	4.6e-98
input.path1.gene29	FQU76_RS30625	34	365	31.887866841874725	4.6e-98
input.path1.gene29	FQU76_RS30180	34	361	32.32588699080158	5.1e-97
input.path1.gene29	FQU76_RS30155	34	358	32.58869908015768	7.4e-96
input.path1.gene29	FQU76_RS30100	34	356	32.50109505037232	2.2e-95
input.path1.gene29	FQU76_RS30125	33	356	32.807709154621115	2.8e-95
input.path1.gene29	FQU76_RS30135	33	353	32.544897065265005	1.4e-94
input.path1.gene29	FQU76_RS30640	34	352	32.45729303547964	4.1e-94
input.path1.gene29	FQU76_RS30350	33	350	32.413491020586946	1.5e-93
input.path1.gene29	FQU76_RS30065	33	349	32.676303109943056	2.6e-93


>>
14. NZ_MKQR01000009
Source: Actinokineospora bangkokensis strain 44EHW Scaffold17, whole genome shotgun sequence
Type: T1PKS,oligosaccharide
Number of proteins with BLAST hits to this cluster: 2
Cumulative BLAST score: 5456

Table of genes, locations, strands and annotations of subject cluster:
BJP25_RS32175	BJP25_RS32175	589465	592071	+	acyltransferase_domain-containing_protein
BJP25_RS32180	BJP25_RS32180	592525	593166	+	SDR_family_NAD(P)-dependent_oxidoreductase
BJP25_RS32185	BJP25_RS32185	593665	594462	+	hypothetical_protein
BJP25_RS32190	BJP25_RS32190	594778	595071	+	hypothetical_protein
BJP25_RS32195	BJP25_RS32195	595072	596160	+	acyltransferase_domain-containing_protein
BJP25_RS32200	BJP25_RS32200	596551	597558	+	SDR_family_NAD(P)-dependent_oxidoreductase
BJP25_RS33180	BJP25_RS33180	612752	613918	+	type_I_polyketide_synthase
BJP25_RS33185	BJP25_RS33185	614447	615379	+	acyltransferase_domain-containing_protein
BJP25_RS32215	BJP25_RS32215	615833	616765	+	SDR_family_NAD(P)-dependent_oxidoreductase
BJP25_RS32220	BJP25_RS32220	616775	617260	+	modular_polyketide_synthase
BJP25_RS32225	BJP25_RS32225	617267	620086	+	acyltransferase_domain-containing_protein
BJP25_RS33190	BJP25_RS33190	620336	623719	+	SDR_family_NAD(P)-dependent_oxidoreductase
BJP25_RS33195	BJP25_RS33195	623972	624919	+	hypothetical_protein
BJP25_RS32255	BJP25_RS32255	625319	626050	+	polyketide_synthase
BJP25_RS32260	BJP25_RS32260	626405	626788	+	hypothetical_protein
BJP25_RS32265	BJP25_RS32265	626867	627844	+	acyltransferase_domain-containing_protein
BJP25_RS32270	BJP25_RS32270	628424	629281	+	SDR_family_NAD(P)-dependent_oxidoreductase
BJP25_RS33200	BJP25_RS33200	629291	633193	+	acyltransferase_domain-containing_protein
BJP25_RS32295	BJP25_RS32295	633218	633934	+	alcohol_dehydrogenase_catalytic_domain-containing_protein
BJP25_RS32300	BJP25_RS32300	634463	635122	+	SDR_family_NAD(P)-dependent_oxidoreductase
BJP25_RS33205	BJP25_RS33205	644534	647128	+	acyltransferase_domain-containing_protein
BJP25_RS33210	BJP25_RS33210	647510	648505	+	SDR_family_NAD(P)-dependent_oxidoreductase
BJP25_RS33215	BJP25_RS33215	648686	651646	+	acyltransferase_domain-containing_protein
BJP25_RS33220	BJP25_RS33220	651845	652744	+	SDR_family_NAD(P)-dependent_oxidoreductase

Table of Blast hits (query gene, subject gene, %identity, blast score, %coverage, e-value):
input.path1.gene24	BJP25_RS33175	31	353	53.68296994696523	1.4e-94
input.path1.gene24	BJP25_RS32225	31	343	53.506187389510906	1.1e-91
input.path1.gene24	BJP25_RS33190	32	329	45.78668238067177	2.1e-87
input.path1.gene29	BJP25_RS33200	35	380	31.712658782303986	1.1e-102
input.path1.gene29	BJP25_RS10830	35	380	32.98291721419185	1.4e-102
input.path1.gene29	BJP25_RS10810	35	379	32.544897065265005	3.1e-102
input.path1.gene29	BJP25_RS32175	36	376	31.362242663162505	1.5e-101
input.path1.gene29	BJP25_RS10835	35	373	32.282084975908894	1.3e-100
input.path1.gene29	BJP25_RS10805	34	371	32.10687691633815	8.5e-100
input.path1.gene29	BJP25_RS10820	34	370	31.975470871660093	1.4e-99
input.path1.gene29	BJP25_RS33190	34	369	31.668856767411302	1.9e-99
input.path1.gene29	BJP25_RS33205	33	369	32.544897065265005	3.2e-99
input.path1.gene29	BJP25_RS33175	33	357	32.10687691633815	1.3e-95
input.path1.gene29	BJP25_RS33215	34	355	31.887866841874725	3.7e-95
input.path1.gene29	BJP25_RS32225	34	352	32.10687691633815	2.4e-94


>>
15. NZ_CP033581
Source: Streptomyces sp. ADI95-16 chromosome, complete genome
Type: NRPS,T1PKS
Number of proteins with BLAST hits to this cluster: 2
Cumulative BLAST score: 5327

Table of genes, locations, strands and annotations of subject cluster:
EES41_RS04350	EES41_RS04350	1006369	1017258	-	SDR_family_NAD(P)-dependent_oxidoreductase
EES41_RS04355	EES41_RS04355	1017370	1019517	-	polyketide_synthase
EES41_RS04360	EES41_RS04360	1019527	1021533	-	SDR_family_NAD(P)-dependent_oxidoreductase
EES41_RS04365	EES41_RS04365	1021690	1024413	-	type_I_polyketide_synthase
EES41_RS42090	EES41_RS42090	1037214	1041584	-	SDR_family_NAD(P)-dependent_oxidoreductase
EES41_RS42095	EES41_RS42095	1041741	1049123	-	SDR_family_NAD(P)-dependent_oxidoreductase
EES41_RS42100	EES41_RS42100	1049775	1050278	-	hypothetical_protein
EES41_RS42105	EES41_RS42105	1050285	1051505	-	SDR_family_NAD(P)-dependent_oxidoreductase
EES41_RS42110	EES41_RS42110	1051605	1064222	-	SDR_family_NAD(P)-dependent_oxidoreductase
EES41_RS42115	EES41_RS42115	1064235	1064765	-	type_I_polyketide_synthase
EES41_RS42120	EES41_RS42120	1064772	1065422	-	SDR_family_NAD(P)-dependent_oxidoreductase
EES41_RS42125	EES41_RS42125	1065429	1069115	-	acyltransferase_domain-containing_protein
EES41_RS04510	EES41_RS04510	1099068	1099361	+	isochorismatase_family_protein

Table of Blast hits (query gene, subject gene, %identity, blast score, %coverage, e-value):
input.path1.gene24	EES41_RS04340	31	356	54.33117265763111	1.6e-95
input.path1.gene29	EES41_RS04350	35	397	32.01927288655278	1.1e-107
input.path1.gene29	EES41_RS42125	34	396	32.63250109505037	1.9e-107
input.path1.gene29	EES41_RS04320	35	393	32.544897065265005	1.2e-106
input.path1.gene29	EES41_RS42110	35	392	32.413491020586946	3.5e-106
input.path1.gene29	EES41_RS04315	34	389	32.282084975908894	1.8e-105
input.path1.gene29	EES41_RS04335	34	387	32.282084975908894	1.1e-104
input.path1.gene29	EES41_RS04325	33	386	33.858957512045556	2.5e-104
input.path1.gene29	EES41_RS04340	34	382	32.32588699080158	3.7e-103
input.path1.gene29	EES41_RS42095	34	376	32.763907139728424	1.5e-101
input.path1.gene29	EES41_RS04365	33	376	32.413491020586946	2.6e-101
input.path1.gene29	EES41_RS42090	34	376	32.150678931230836	2.6e-101
input.path1.gene29	EES41_RS04330	33	369	32.413491020586946	2.5e-99
input.path1.gene29	EES41_RS04370	33	352	32.23828296101621	3.1e-94


>>
16. NZ_LT607755
Source: Micromonospora zamorensis strain DSM 45600 chromosome I
Type: T1PKS,betalactone
Number of proteins with BLAST hits to this cluster: 2
Cumulative BLAST score: 5165

Table of genes, locations, strands and annotations of subject cluster:
GA0070619_RS32245	GA0070619_RS32245	2172008	2174671	+	type_I_polyketide_synthase
GA0070619_RS32720	GA0070619_RS32720	2176022	2179078	+	acyltransferase_domain-containing_protein
GA0070619_RS32260	GA0070619_RS32260	2179259	2180458	+	SDR_family_NAD(P)-dependent_oxidoreductase
GA0070619_RS32725	GA0070619_RS32725	2206844	2215471	+	SDR_family_NAD(P)-dependent_oxidoreductase
GA0070619_RS32730	GA0070619_RS32730	2215526	2216293	+	polyketide_synthase_dehydratase_domain-containing_protein
GA0070619_RS32735	GA0070619_RS32735	2216363	2217286	+	SDR_family_NAD(P)-dependent_oxidoreductase
GA0070619_RS32740	GA0070619_RS32740	2217290	2217784	+	hypothetical_protein
GA0070619_RS32745	GA0070619_RS32745	2217872	2220388	+	type_I_polyketide_synthase
GA0070619_RS32750	GA0070619_RS32750	2220425	2220544	+	hypothetical_protein
GA0070619_RS32755	GA0070619_RS32755	2220653	2221726	+	SDR_family_NAD(P)-dependent_oxidoreductase
GA0070619_RS09545	GA0070619_RS09545	2236946	2249542	+	SDR_family_NAD(P)-dependent_oxidoreductase
GA0070619_RS32295	GA0070619_RS32295	2249870	2250784	+	SDR_family_NAD(P)-dependent_oxidoreductase
GA0070619_RS32300	GA0070619_RS32300	2250791	2251294	+	polyketide_synthase
GA0070619_RS32305	GA0070619_RS32305	2251379	2252338	+	polyketide_synthase
GA0070619_RS32310	GA0070619_RS32310	2252696	2253856	+	acyltransferase_domain-containing_protein
GA0070619_RS32770	GA0070619_RS32770	2253899	2254081	+	hypothetical_protein
GA0070619_RS32315	GA0070619_RS32315	2254493	2255131	+	KR_domain-containing_protein

Table of Blast hits (query gene, subject gene, %identity, blast score, %coverage, e-value):
input.path1.gene24	GA0070619_RS09460	31	379	53.388332351208014	2.3e-102
input.path1.gene24	GA0070619_RS09515	31	363	53.21154979375369	1e-97
input.path1.gene29	GA0070619_RS09470	35	406	32.45729303547964	2.4e-110
input.path1.gene29	GA0070619_RS09480	36	395	31.449846692947876	4.2e-107
input.path1.gene29	GA0070619_RS09490	32	373	32.19448094612352	2.2e-100
input.path1.gene29	GA0070619_RS09455	34	372	32.413491020586946	2.9e-100
input.path1.gene29	GA0070619_RS09460	33	371	32.72010512483574	6.5e-100
input.path1.gene29	GA0070619_RS09515	33	369	32.544897065265005	1.9e-99
input.path1.gene29	GA0070619_RS09545	33	359	32.282084975908894	3.3e-96
input.path1.gene29	GA0070619_RS32245	33	358	31.668856767411302	5.7e-96
input.path1.gene29	GA0070619_RS32720	33	358	32.10687691633815	7.4e-96
input.path1.gene29	GA0070619_RS32765	34	356	32.413491020586946	2.8e-95
input.path1.gene29	GA0070619_RS32725	33	353	32.23828296101621	1.4e-94
input.path1.gene29	GA0070619_RS32745	32	353	31.318440648269817	1.8e-94


>>
17. NZ_CP048289
Source: Streptacidiphilus sp. P02-A3a chromosome, complete genome
Type: NRPS,NRPS-like,T1PKS
Number of proteins with BLAST hits to this cluster: 2
Cumulative BLAST score: 5051

Table of genes, locations, strands and annotations of subject cluster:
GXP74_RS17820	GXP74_RS17820	4036911	4039673	+	type_I_polyketide_synthase
GXP74_RS17825	GXP74_RS17825	4040430	4041737	+	SDR_family_NAD(P)-dependent_oxidoreductase
GXP74_RS17830	GXP74_RS17830	4042359	4045010	+	type_I_polyketide_synthase
GXP74_RS17835	GXP74_RS17835	4045767	4050347	+	acyltransferase_domain-containing_protein
GXP74_RS17840	GXP74_RS17840	4051722	4052384	+	SDR_family_NAD(P)-dependent_oxidoreductase
GXP74_RS17845	GXP74_RS17845	4052430	4052915	+	acyl_carrier_protein
GXP74_RS17850	GXP74_RS17850	4052898	4055594	+	type_I_polyketide_synthase
GXP74_RS17855	GXP74_RS17855	4055607	4055792	+	hypothetical_protein
GXP74_RS17860	GXP74_RS17860	4056174	4057034	+	SDR_family_NAD(P)-dependent_oxidoreductase
GXP74_RS17875	GXP74_RS17875	4062875	4065514	+	type_I_polyketide_synthase
GXP74_RS17880	GXP74_RS17880	4065527	4066387	+	polyketide_synthase_dehydratase_domain-containing_protein
GXP74_RS17885	GXP74_RS17885	4067267	4067998	+	SDR_family_NAD(P)-dependent_oxidoreductase
GXP74_RS17890	GXP74_RS17890	4068110	4068430	+	acyl_carrier_protein
GXP74_RS17920	GXP74_RS17920	4072980	4078232	+	acyltransferase_domain-containing_protein
GXP74_RS17925	GXP74_RS17925	4078323	4079531	+	polyketide_synthase_dehydratase_domain-containing_protein
GXP74_RS17930	GXP74_RS17930	4080495	4081073	+	zinc-binding_dehydrogenase
GXP74_RS17935	GXP74_RS17935	4081077	4081643	+	SDR_family_NAD(P)-dependent_oxidoreductase
GXP74_RS17940	GXP74_RS17940	4082061	4082996	+	type_I_polyketide_synthase
GXP74_RS17945	GXP74_RS17945	4083324	4083701	+	polyketide_synthase
GXP74_RS17950	GXP74_RS17950	4083855	4084628	+	acyltransferase_domain-containing_protein
GXP74_RS17955	GXP74_RS17955	4084920	4085744	+	polyketide_synthase_dehydratase_domain-containing_protein
GXP74_RS17960	GXP74_RS17960	4086258	4086623	+	alcohol_dehydrogenase_catalytic_domain-containing_protein
GXP74_RS17965	GXP74_RS17965	4087197	4089785	+	SDR_family_NAD(P)-dependent_oxidoreductase
GXP74_RS17970	GXP74_RS17970	4090197	4091120	+	acyltransferase_domain-containing_protein
GXP74_RS17975	GXP74_RS17975	4092009	4093661	+	zinc-binding_dehydrogenase
GXP74_RS18050	GXP74_RS18050	4129851	4130589	-	alpha/beta_fold_hydrolase
GXP74_RS18170	GXP74_RS18170	4165926	4166318	-	DUF4277_domain-containing_protein

Table of Blast hits (query gene, subject gene, %identity, blast score, %coverage, e-value):
input.path1.gene24	GXP74_RS17850	31	386	53.506187389510906	1.1e-104
input.path1.gene24	GXP74_RS17805	31	349	54.920447849145546	2.6e-93
input.path1.gene24	GXP74_RS17920	31	287	44.6081319976429	9.1e-75
input.path1.gene29	GXP74_RS17815	34	388	32.72010512483574	3.9e-105
input.path1.gene29	GXP74_RS17795	34	377	32.544897065265005	1.2e-101
input.path1.gene29	GXP74_RS17790	34	370	32.807709154621115	1.4e-99
input.path1.gene29	GXP74_RS17805	33	369	32.676303109943056	1.9e-99
input.path1.gene29	GXP74_RS17835	34	369	32.93911519929917	2.5e-99
input.path1.gene29	GXP74_RS17810	35	367	30.179588261060008	9.4e-99
input.path1.gene29	GXP74_RS17830	34	364	32.282084975908894	1e-97
input.path1.gene29	GXP74_RS17920	33	363	32.36968900569426	1.8e-97
input.path1.gene29	GXP74_RS17800	34	361	32.10687691633815	8.8e-97
input.path1.gene29	GXP74_RS17875	34	352	31.975470871660093	2.4e-94
input.path1.gene29	GXP74_RS17820	34	349	33.99036355672361	2e-93


>>
18. CM002799
Source: Penicillium chrysogenum strain P2niaD18 chromosome II, whole genome shotgun sequence
Type: NRPS,T1PKS
Number of proteins with BLAST hits to this cluster: 2
Cumulative BLAST score: 4987

Table of genes, locations, strands and annotations of subject cluster:

Table of Blast hits (query gene, subject gene, %identity, blast score, %coverage, e-value):
input.path1.gene24	EN45_075040	61	2223	107.83736004714201	0.0
input.path1.gene29	EN45_075030	60	2764	105.51905387647831	0.0


>>
19. NZ_LT607753
Source: Micromonospora coxensis strain DSM 45161 chromosome I
Type: NRPS,T1PKS
Number of proteins with BLAST hits to this cluster: 2
Cumulative BLAST score: 4858

Table of genes, locations, strands and annotations of subject cluster:
GA0070614_RS28305	GA0070614_RS28305	6201887	6204967	-	amino_acid_adenylation_domain-containing_protein
GA0070614_RS28360	GA0070614_RS28360	6249837	6266639	+	SDR_family_NAD(P)-dependent_oxidoreductase
GA0070614_RS28365	GA0070614_RS28365	6266811	6267605	+	zinc-binding_dehydrogenase
GA0070614_RS28395	GA0070614_RS28395	6340223	6343642	+	acyltransferase_domain-containing_protein
GA0070614_RS28400	GA0070614_RS28400	6343871	6354529	+	SDR_family_NAD(P)-dependent_oxidoreductase

Table of Blast hits (query gene, subject gene, %identity, blast score, %coverage, e-value):
input.path1.gene24	GA0070614_RS28370	31	401	53.85975250441957	5.7e-109
input.path1.gene24	GA0070614_RS28415	31	383	53.80082498526812	9.4e-104
input.path1.gene24	GA0070614_RS28410	31	338	54.68473777253977	3.5e-90
input.path1.gene29	GA0070614_RS28400	35	420	33.070521243977225	1.2e-114
input.path1.gene29	GA0070614_RS28385	36	414	32.58869908015768	6.7e-113
input.path1.gene29	GA0070614_RS28375	33	380	32.23828296101621	1.1e-102
input.path1.gene29	GA0070614_RS28350	33	377	34.209373631187034	9e-102
input.path1.gene29	GA0070614_RS28410	35	366	31.844064826982045	2.1e-98
input.path1.gene29	GA0070614_RS28345	34	363	33.596145422689446	1.8e-97
input.path1.gene29	GA0070614_RS28370	34	361	32.413491020586946	5.1e-97
input.path1.gene29	GA0070614_RS28420	34	354	29.697766097240475	8.2e-95
input.path1.gene29	GA0070614_RS28395	33	351	32.06307490144547	5.3e-94
input.path1.gene29	GA0070614_RS28415	34	350	32.544897065265005	1.2e-93


>>
20. NZ_LT607409
Source: Micromonospora chokoriensis strain DSM 45160 chromosome I
Type: T1PKS,betalactone
Number of proteins with BLAST hits to this cluster: 2
Cumulative BLAST score: 4808

Table of genes, locations, strands and annotations of subject cluster:
GA0070612_RS31970	GA0070612_RS31970	5348387	5349691	-	SDR_family_NAD(P)-dependent_oxidoreductase
GA0070612_RS31975	GA0070612_RS31975	5350265	5352772	-	type_I_polyketide_synthase
GA0070612_RS31980	GA0070612_RS31980	5352860	5353318	-	hypothetical_protein
GA0070612_RS31985	GA0070612_RS31985	5353358	5354329	-	SDR_family_NAD(P)-dependent_oxidoreductase
GA0070612_RS31990	GA0070612_RS31990	5354351	5355118	-	polyketide_synthase
GA0070612_RS31995	GA0070612_RS31995	5355650	5359639	-	SDR_family_NAD(P)-dependent_oxidoreductase
GA0070612_RS32000	GA0070612_RS32000	5359832	5363785	-	acyltransferase_domain-containing_protein
GA0070612_RS24830	GA0070612_RS24830	5475771	5476082	-	HNH_endonuclease

Table of Blast hits (query gene, subject gene, %identity, blast score, %coverage, e-value):
input.path1.gene24	GA0070612_RS24750	31	397	53.21154979375369	8.2e-108
input.path1.gene24	GA0070612_RS24745	31	386	54.21331761932823	1.1e-104
input.path1.gene24	GA0070612_RS24675	31	364	53.388332351208014	5.9e-98
input.path1.gene24	GA0070612_RS31995	33	310	42.781378903948145	1e-81
input.path1.gene29	GA0070612_RS24735	35	394	32.45729303547964	7.1e-107
input.path1.gene29	GA0070612_RS24750	36	389	32.98291721419185	1.8e-105
input.path1.gene29	GA0070612_RS24725	35	383	31.449846692947876	2.2e-103
input.path1.gene29	GA0070612_RS24700	33	377	32.23828296101621	9e-102
input.path1.gene29	GA0070612_RS24745	33	368	32.72010512483574	4.2e-99
input.path1.gene29	GA0070612_RS24665	33	364	32.50109505037232	7.9e-98
input.path1.gene29	GA0070612_RS31630	34	364	31.49364870784056	7.9e-98
input.path1.gene29	GA0070612_RS24675	33	358	32.10687691633815	5.7e-96
input.path1.gene29	GA0070612_RS31975	33	354	31.18703460359177	1.1e-94


>>
21. NC_010628
Source: Nostoc punctiforme PCC 73102, complete sequence
Type: NRPS,T1PKS
Number of proteins with BLAST hits to this cluster: 2
Cumulative BLAST score: 4649

Table of genes, locations, strands and annotations of subject cluster:
NPUN_RS15900	NPUN_RS15900	3885495	3887143	-	IS1182_family_transposase
NPUN_RS40110	NPUN_RS40110	3887573	3888740	-	IS630_family_transposase
NPUN_RS40825	NPUN_RS40825	3892997	3894139	+	IS4_family_transposase
NPUN_RS39120	NPUN_RS39120	3894157	3894330	+	transposase
NPUN_RS15950	NPUN_RS15950	3894291	3895495	-	IS4_family_transposase
NPUN_RS15955	NPUN_RS15955	3895602	3896018	+	transposase
NPUN_RS39130	NPUN_RS39130	3960765	3961264	-	IS1_family_transposase
NPUN_RS16120	NPUN_RS16120	3965923	3966212	+	hypothetical_protein
NPUN_RS16150	NPUN_RS16150	3970706	3971284	+	plasmid_pRiA4b_ORF-3_family_protein
NPUN_RS39140	NPUN_RS39140	3973330	3974340	+	transposase

Table of Blast hits (query gene, subject gene, %identity, blast score, %coverage, e-value):
input.path1.gene24	NPUN_RS16050	32	442	54.86152032999411	1.7e-121
input.path1.gene24	NPUN_RS16055	31	433	63.70064820271067	7.9e-119
input.path1.gene24	NPUN_RS37685	31	422	56.098998232174424	2.4e-115
input.path1.gene24	NPUN_RS16010	31	399	53.27047731290513	2.2e-108
input.path1.gene29	NPUN_RS16055	31	459	51.24835742444153	1.8e-126
input.path1.gene29	NPUN_RS16010	38	449	32.282084975908894	2.4e-123
input.path1.gene29	NPUN_RS16005	36	436	32.23828296101621	1.6e-119
input.path1.gene29	NPUN_RS16045	36	429	32.150678931230836	2e-117
input.path1.gene29	NPUN_RS37685	36	415	31.844064826982045	3.9e-113
input.path1.gene29	NPUN_RS16050	35	415	32.50109505037232	5.1e-113
input.path1.gene29	NPUN_RS15975	34	350	33.946561541830924	1.2e-93


>>
22. NC_049565
Source: Talaromyces rugulosus chromosome V, complete sequence
Type: T1PKS
Number of proteins with BLAST hits to this cluster: 2
Cumulative BLAST score: 4615

Table of genes, locations, strands and annotations of subject cluster:

Table of Blast hits (query gene, subject gene, %identity, blast score, %coverage, e-value):
input.path1.gene24	TRUGW13939_09515	61	2231	107.89628756629345	0.0
input.path1.gene29	TRUGW13939_09516	54	2384	106.13228208497591	0.0


>>
23. NZ_CP050976
Source: Streptomyces sp. RPA4-5 chromosome
Type: T1PKS,bacteriocin
Number of proteins with BLAST hits to this cluster: 2
Cumulative BLAST score: 4613

Table of genes, locations, strands and annotations of subject cluster:
HEP86_RS36930	HEP86_RS36930	8340405	8340491	+	hypothetical_protein
HEP86_RS36935	HEP86_RS36935	8340534	8348278	+	SDR_family_NAD(P)-dependent_oxidoreductase
HEP86_RS36940	HEP86_RS36940	8348539	8350725	+	KR_domain-containing_protein
HEP86_RS36945	HEP86_RS36945	8351107	8352000	+	acyltransferase_domain-containing_protein
HEP86_RS36950	HEP86_RS36950	8352916	8354118	+	SDR_family_NAD(P)-dependent_oxidoreductase
HEP86_RS36955	HEP86_RS36955	8354239	8355933	+	type_I_polyketide_synthase
HEP86_RS36960	HEP86_RS36960	8357089	8358114	+	beta-ketoacyl_synthase
HEP86_RS36965	HEP86_RS36965	8358442	8362467	+	SDR_family_NAD(P)-dependent_oxidoreductase
HEP86_RS36970	HEP86_RS36970	8363863	8364867	+	SDR_family_NAD(P)-dependent_oxidoreductase
HEP86_RS36980	HEP86_RS36980	8370132	8371073	+	hypothetical_protein
HEP86_RS36985	HEP86_RS36985	8371305	8377406	+	SDR_family_NAD(P)-dependent_oxidoreductase
HEP86_RS36990	HEP86_RS36990	8377482	8381987	+	SDR_family_NAD(P)-dependent_oxidoreductase
HEP86_RS36995	HEP86_RS36995	8382156	8383277	+	SDR_family_NAD(P)-dependent_oxidoreductase
HEP86_RS37000	HEP86_RS37000	8383551	8383784	+	acyl_carrier_protein
HEP86_RS37025	HEP86_RS37025	8390607	8391398	+	zinc-binding_dehydrogenase
HEP86_RS37030	HEP86_RS37030	8391969	8394026	+	hypothetical_protein
HEP86_RS37035	HEP86_RS37035	8394168	8395088	+	acyltransferase_domain-containing_protein
HEP86_RS37040	HEP86_RS37040	8396001	8396576	+	SDR_family_NAD(P)-dependent_oxidoreductase
HEP86_RS37045	HEP86_RS37045	8397057	8399825	+	type_I_polyketide_synthase
HEP86_RS37050	HEP86_RS37050	8400597	8401874	+	SDR_family_NAD(P)-dependent_oxidoreductase
HEP86_RS37075	HEP86_RS37075	8410872	8411354	+	SDR_family_oxidoreductase
HEP86_RS37080	HEP86_RS37080	8411637	8418246	+	SDR_family_NAD(P)-dependent_oxidoreductase
HEP86_RS37120	HEP86_RS37120	8425852	8426583	+	polyketide_synthase
HEP86_RS37125	HEP86_RS37125	8426878	8427327	+	hypothetical_protein
HEP86_RS37130	HEP86_RS37130	8427466	8428356	+	acyltransferase_domain-containing_protein
HEP86_RS37135	HEP86_RS37135	8428408	8428761	+	acyl_carrier_protein
HEP86_RS37140	HEP86_RS37140	8428762	8429586	+	polyketide_synthase
HEP86_RS37145	HEP86_RS37145	8429914	8430267	+	hypothetical_protein
HEP86_RS37150	HEP86_RS37150	8431339	8432361	+	polyketide_synthase
HEP86_RS37155	HEP86_RS37155	8432707	8433456	+	SDR_family_NAD(P)-dependent_oxidoreductase
HEP86_RS37160	HEP86_RS37160	8433469	8436639	+	acyltransferase_domain-containing_protein
HEP86_RS37165	HEP86_RS37165	8436907	8438001	+	SDR_family_NAD(P)-dependent_oxidoreductase
HEP86_RS37170	HEP86_RS37170	8438482	8440533	+	type_I_polyketide_synthase
HEP86_RS37175	HEP86_RS37175	8441110	8442066	+	hypothetical_protein
HEP86_RS37185	HEP86_RS37185	8446970	8449222	+	SDR_family_NAD(P)-dependent_oxidoreductase
HEP86_RS37190	HEP86_RS37190	8449253	8451856	+	acyltransferase_domain-containing_protein
HEP86_RS37195	HEP86_RS37195	8453816	8454265	+	modular_polyketide_synthase
HEP86_RS37200	HEP86_RS37200	8454275	8456896	+	type_I_polyketide_synthase
HEP86_RS37210	HEP86_RS37210	8463593	8467129	+	type_I_polyketide_synthase
HEP86_RS37220	HEP86_RS37220	8474673	8477597	+	acyltransferase_domain-containing_protein
HEP86_RS37225	HEP86_RS37225	8477955	8478713	+	SDR_family_NAD(P)-dependent_oxidoreductase
HEP86_RS37230	HEP86_RS37230	8478720	8480135	+	polyketide_synthase
HEP86_RS37235	HEP86_RS37235	8480331	8480726	+	hypothetical_protein
HEP86_RS37240	HEP86_RS37240	8480859	8481767	+	acyltransferase_domain-containing_protein
HEP86_RS37245	HEP86_RS37245	8481873	8482709	+	hypothetical_protein
HEP86_RS37300	HEP86_RS37300	8505830	8507322	+	ISL3_family_transposase
HEP86_RS37305	HEP86_RS37305	8507407	8508289	-	IS982_family_transposase

Table of Blast hits (query gene, subject gene, %identity, blast score, %coverage, e-value):
input.path1.gene24	HEP86_RS37170	31	284	39.4814378314673	1e-73
input.path1.gene29	HEP86_RS37045	35	385	32.282084975908894	3.3e-104
input.path1.gene29	HEP86_RS36985	34	379	32.89531318440648	3.1e-102
input.path1.gene29	HEP86_RS37070	34	374	32.282084975908894	1e-100
input.path1.gene29	HEP86_RS37160	35	364	30.310994305738063	7.9e-98
input.path1.gene29	HEP86_RS36965	33	361	33.33333333333333	6.7e-97
input.path1.gene29	HEP86_RS37255	34	357	31.756460797196674	9.7e-96
input.path1.gene29	HEP86_RS37210	34	355	32.01927288655278	4.8e-95
input.path1.gene29	HEP86_RS36990	32	354	32.01927288655278	6.3e-95
input.path1.gene29	HEP86_RS37015	32	352	32.676303109943056	4.1e-94
input.path1.gene29	HEP86_RS37080	34	350	32.10687691633815	1.2e-93
input.path1.gene29	HEP86_RS37220	33	350	32.150678931230836	1.5e-93
input.path1.gene29	HEP86_RS37200	33	348	31.975470871660093	4.5e-93


>>
24. NZ_CP017599
Source: Moorea producens PAL-8-15-08-1 chromosome, complete genome
Type: NRPS,PKS-like,T1PKS,T3PKS
Number of proteins with BLAST hits to this cluster: 2
Cumulative BLAST score: 4550

Table of genes, locations, strands and annotations of subject cluster:
BJP34_RS45830	BJP34_RS45830	7892977	7893444	-	PAS_domain_S-box_protein
BJP34_RS41220	BJP34_RS41220	7957288	7961292	-	type_I_polyketide_synthase
BJP34_RS41225	BJP34_RS41225	7961353	7961973	-	zinc-binding_dehydrogenase
BJP34_RS41230	BJP34_RS41230	7962049	7962291	-	alcohol_dehydrogenase_catalytic_domain-containing_protein
BJP34_RS41235	BJP34_RS41235	7962418	7963176	-	enoyl-CoA_hydratase
BJP34_RS29120	BJP34_RS29120	7974663	7975856	+	ISAs1_family_transposase

Table of Blast hits (query gene, subject gene, %identity, blast score, %coverage, e-value):
input.path1.gene24	BJP34_RS29065	32	454	57.807896287566294	5.7e-125
input.path1.gene24	BJP34_RS29070	33	447	55.27401296405421	6.9e-123
input.path1.gene24	BJP34_RS29060	32	436	54.86152032999411	1.6e-119
input.path1.gene24	BJP34_RS29075	31	426	54.39010017678255	1.3e-116
input.path1.gene24	BJP34_RS29055	32	415	54.86152032999411	2.9e-113
input.path1.gene29	BJP34_RS29060	36	413	32.72010512483574	1.5e-112
input.path1.gene29	BJP34_RS29070	36	411	32.23828296101621	5.7e-112
input.path1.gene29	BJP34_RS29055	36	406	32.58869908015768	1.4e-110
input.path1.gene29	BJP34_RS29115	34	393	32.93911519929917	1.6e-106
input.path1.gene29	BJP34_RS29075	34	391	33.15812527376259	7.9e-106
input.path1.gene29	BJP34_RS41220	32	358	33.37713534822602	4.3e-96


>>
25. NZ_CP034352
Source: Streptomyces sp. W1SF4 plasmid p2, complete sequence
Type: NRPS,NRPS-like,T1PKS,T2PKS,butyrolactone,melanin
Number of proteins with BLAST hits to this cluster: 2
Cumulative BLAST score: 4463

Table of genes, locations, strands and annotations of subject cluster:
D1J60_RS36170	D1J60_RS36170	1038	1672	+	TetR_family_transcriptional_regulator
D1J60_RS36175	D1J60_RS36175	1727	1906	-	hypothetical_protein
D1J60_RS36435	D1J60_RS36435	136120	141220	-	acyltransferase_domain-containing_protein
D1J60_RS37620	D1J60_RS37620	183563	183817	-	ATP-binding_protein
D1J60_RS36485	D1J60_RS36485	184321	185095	-	AfsR/SARP_family_transcriptional_regulator
D1J60_RS36505	D1J60_RS36505	189346	192303	+	acyltransferase_domain-containing_protein
D1J60_RS36675	D1J60_RS36675	227432	229621	+	MMPL_family_transporter
D1J60_RS36725	D1J60_RS36725	243784	245379	-	acyl--CoA_ligase
D1J60_RS36990	D1J60_RS36990	298697	299017	-	TetR_family_transcriptional_regulator

Table of Blast hits (query gene, subject gene, %identity, blast score, %coverage, e-value):
input.path1.gene24	D1J60_RS36335	31	381	53.21154979375369	3.6e-103
input.path1.gene24	D1J60_RS36445	31	374	58.51502651738362	5.7e-101
input.path1.gene24	D1J60_RS36505	31	336	53.15262227460224	1.3e-89
input.path1.gene29	D1J60_RS36450	35	391	32.413491020586946	7.9e-106
input.path1.gene29	D1J60_RS36415	34	381	32.807709154621115	4.8e-103
input.path1.gene29	D1J60_RS36305	36	380	32.150678931230836	1.1e-102
input.path1.gene29	D1J60_RS36425	33	379	32.544897065265005	2.4e-102
input.path1.gene29	D1J60_RS36430	34	376	32.63250109505037	2.6e-101
input.path1.gene29	D1J60_RS36420	34	371	32.544897065265005	5e-100
input.path1.gene29	D1J60_RS36410	34	371	33.02671922908454	6.5e-100
input.path1.gene29	D1J60_RS36335	33	364	31.975470871660093	7.9e-98
input.path1.gene29	D1J60_RS36300	32	359	33.77135348226019	2e-96


>>
26. NZ_GG657754
Source: Streptomyces himastatinicus ATCC 53653 supercont1.1, whole genome shotgun sequence
Type: NRPS-like,T1PKS,transAT-PKS
Number of proteins with BLAST hits to this cluster: 2
Cumulative BLAST score: 4460

Table of genes, locations, strands and annotations of subject cluster:
SSOG_RS49085	SSOG_RS49085	6788452	6789561	+	acyltransferase_domain-containing_protein
SSOG_RS29015	SSOG_RS29015	6790141	6806251	+	SDR_family_NAD(P)-dependent_oxidoreductase
SSOG_RS54025	SSOG_RS54025	6811484	6812617	+	type_I_polyketide_synthase
SSOG_RS54040	SSOG_RS54040	6835787	6838999	+	acyltransferase_domain-containing_protein
SSOG_RS51375	SSOG_RS51375	6840623	6841871	+	KR_domain-containing_protein
SSOG_RS54045	SSOG_RS54045	6847165	6862694	+	SDR_family_NAD(P)-dependent_oxidoreductase
SSOG_RS29060	SSOG_RS29060	6862746	6871365	+	SDR_family_NAD(P)-dependent_oxidoreductase
SSOG_RS29070	SSOG_RS29070	6871266	6871743	+	peptidase_S15
SSOG_RS54050	SSOG_RS54050	6903994	6905961	+	SDR_family_NAD(P)-dependent_oxidoreductase
SSOG_RS54055	SSOG_RS54055	6925560	6925667	-	ABC_transporter_permease
SSOG_RS49110	SSOG_RS49110	6955232	6955452	+	ATP-binding_protein
SSOG_RS29260	SSOG_RS29260	6957328	6958258	+	ATP-binding_protein
SSOG_RS29265	SSOG_RS29265	6958837	6959064	+	ATP-binding_protein
SSOG_RS54060	SSOG_RS54060	6967081	6967421	-	forkhead-associated_protein
SSOG_RS29315	SSOG_RS29315	6968971	6969841	-	serine/threonine-protein_phosphatase

Table of Blast hits (query gene, subject gene, %identity, blast score, %coverage, e-value):
input.path1.gene24	SSOG_RS29075	31	382	53.62404242781379	2.7e-103
input.path1.gene29	SSOG_RS54040	34	387	32.23828296101621	1.1e-104
input.path1.gene29	SSOG_RS29095	34	386	32.45729303547964	2.5e-104
input.path1.gene29	SSOG_RS54045	34	385	32.06307490144547	4.3e-104
input.path1.gene29	SSOG_RS46970	34	381	32.282084975908894	6.3e-103
input.path1.gene29	SSOG_RS29015	33	369	32.19448094612352	2.5e-99
input.path1.gene29	SSOG_RS29075	33	365	32.282084975908894	4.6e-98
input.path1.gene29	SSOG_RS29050	34	364	32.10687691633815	6.1e-98
input.path1.gene29	SSOG_RS51395	33	362	32.72010512483574	3e-97
input.path1.gene29	SSOG_RS29110	33	362	32.50109505037232	3.9e-97
input.path1.gene29	SSOG_RS29090	33	359	32.01927288655278	2e-96
input.path1.gene29	SSOG_RS28995	33	358	30.398598335523435	4.3e-96


>>
27. NC_014391
Source: Micromonospora aurantiaca ATCC 27029, complete sequence
Type: NRPS,T1PKS
Number of proteins with BLAST hits to this cluster: 2
Cumulative BLAST score: 4457

Table of genes, locations, strands and annotations of subject cluster:
MICAU_RS12180	MICAU_RS12180	2604570	2605169	-	FAD-dependent_monooxygenase
MICAU_RS31910	MICAU_RS31910	2605357	2605616	-	alpha/beta_hydrolase
MICAU_RS12360	MICAU_RS12360	2811504	2814354	-	AAA_family_ATPase

Table of Blast hits (query gene, subject gene, %identity, blast score, %coverage, e-value):
input.path1.gene24	MICAU_RS12315	31	383	54.33117265763111	1.2e-103
input.path1.gene29	MICAU_RS12320	36	423	33.070521243977225	1.1e-115
input.path1.gene29	MICAU_RS12340	35	388	32.10687691633815	3.9e-105
input.path1.gene29	MICAU_RS12300	35	383	32.413491020586946	1.3e-103
input.path1.gene29	MICAU_RS12295	34	380	32.45729303547964	1.4e-102
input.path1.gene29	MICAU_RS12305	33	368	32.89531318440648	7.2e-99
input.path1.gene29	MICAU_RS12310	34	364	32.8515111695138	1e-97
input.path1.gene29	MICAU_RS12280	34	357	32.63250109505037	1.3e-95
input.path1.gene29	MICAU_RS12285	33	356	33.070521243977225	2.2e-95
input.path1.gene29	MICAU_RS12330	35	354	32.06307490144547	8.2e-95
input.path1.gene29	MICAU_RS12335	32	352	32.32588699080158	4.1e-94
input.path1.gene29	MICAU_RS12325	32	349	32.282084975908894	3.4e-93


>>
28. NW_007360985
Source: Glarea lozoyensis ATCC 20868 chromosome Unknown GLAREA11, whole genome shotgun sequence
Type: T1PKS
Number of proteins with BLAST hits to this cluster: 2
Cumulative BLAST score: 4454

Table of genes, locations, strands and annotations of subject cluster:

Table of Blast hits (query gene, subject gene, %identity, blast score, %coverage, e-value):
input.path1.gene24	GLAREA_11273	54	1909	107.89628756629345	0.0
input.path1.gene29	GLAREA_11274	56	2545	106.04467805519053	0.0


>>
29. NZ_CP053892
Source: Actinomadura verrucosospora strain NRRL:B18236 chromosome
Type: NRPS,T1PKS
Number of proteins with BLAST hits to this cluster: 2
Cumulative BLAST score: 4437

Table of genes, locations, strands and annotations of subject cluster:
ACTIVE_RS04015	ACTIVE_RS04015	873488	873766	-	hypothetical_protein
ACTIVE_RS04090	ACTIVE_RS04090	904142	905212	-	SDR_family_NAD(P)-dependent_oxidoreductase
ACTIVE_RS04095	ACTIVE_RS04095	906023	913513	-	SDR_family_NAD(P)-dependent_oxidoreductase
ACTIVE_RS04100	ACTIVE_RS04100	915140	918031	-	type_I_polyketide_synthase
ACTIVE_RS04125	ACTIVE_RS04125	923824	928365	-	KR_domain-containing_protein
ACTIVE_RS04130	ACTIVE_RS04130	928882	936180	-	acyltransferase_domain-containing_protein
ACTIVE_RS04135	ACTIVE_RS04135	936571	937920	-	polyketide_synthase
ACTIVE_RS04150	ACTIVE_RS04150	958665	963170	-	SDR_family_NAD(P)-dependent_oxidoreductase
ACTIVE_RS04155	ACTIVE_RS04155	963444	964958	-	polyketide_synthase_docking_domain-containing_protein

Table of Blast hits (query gene, subject gene, %identity, blast score, %coverage, e-value):
input.path1.gene24	ACTIVE_RS04145	31	371	54.507955215085445	4.8e-100
input.path1.gene24	ACTIVE_RS04160	32	369	54.62581025338833	1.8e-99
input.path1.gene24	ACTIVE_RS04165	31	359	55.450795521508546	1.9e-96
input.path1.gene29	ACTIVE_RS04165	35	385	32.19448094612352	3.3e-104
input.path1.gene29	ACTIVE_RS04140	34	379	32.413491020586946	2.4e-102
input.path1.gene29	ACTIVE_RS04160	34	378	32.282084975908894	6.9e-102
input.path1.gene29	ACTIVE_RS04100	34	373	33.070521243977225	1.7e-100
input.path1.gene29	ACTIVE_RS04145	34	372	31.844064826982045	2.9e-100
input.path1.gene29	ACTIVE_RS04175	33	369	33.11432325886991	3.2e-99
input.path1.gene29	ACTIVE_RS04130	34	362	32.19448094612352	3.9e-97
input.path1.gene29	ACTIVE_RS04095	34	360	32.282084975908894	1.1e-96
input.path1.gene29	ACTIVE_RS04170	34	360	31.93166885676741	1.1e-96


>>
30. NC_013440
Source: Haliangium ochraceum DSM 14365, complete genome
Type: NRPS,T1PKS,phenazine
Number of proteins with BLAST hits to this cluster: 2
Cumulative BLAST score: 4265

Table of genes, locations, strands and annotations of subject cluster:
HOCH_RS38735	HOCH_RS38735	4002239	4004815	+	DUF4157_domain-containing_protein
HOCH_RS38745	HOCH_RS38745	4008109	4008345	+	AAA_family_ATPase
HOCH_RS14540	HOCH_RS14540	4119152	4128711	+	cytochrome_P450
HOCH_RS40125	HOCH_RS40125	4135752	4135844	-	site-specific_integrase
HOCH_RS14585	HOCH_RS14585	4139211	4139527	+	hypothetical_protein

Table of Blast hits (query gene, subject gene, %identity, blast score, %coverage, e-value):
input.path1.gene24	HOCH_RS14530	31	393	59.39893930465527	9.1e-107
input.path1.gene24	HOCH_RS14515	32	380	53.15262227460224	1e-102
input.path1.gene29	HOCH_RS14510	38	431	33.070521243977225	5.3e-118
input.path1.gene29	HOCH_RS14530	36	412	32.23828296101621	2.5e-112
input.path1.gene29	HOCH_RS14460	36	410	33.81515549715287	9.6e-112
input.path1.gene29	HOCH_RS14525	36	388	32.413491020586946	6.7e-105
input.path1.gene29	HOCH_RS14515	36	386	31.93166885676741	1.9e-104
input.path1.gene29	HOCH_RS14440	32	379	36.39947437582129	2.4e-102
input.path1.gene29	HOCH_RS14445	31	374	36.88129653964082	5.9e-101
input.path1.gene29	HOCH_RS14450	33	358	32.23828296101621	4.3e-96
input.path1.gene29	HOCH_RS14520	36	354	30.617608409986858	6.3e-95


>>
31. NZ_ML123037
Source: Streptomyces sp. ADI91-18 scaffold002, whole genome shotgun sequence
Type: T1PKS
Number of proteins with BLAST hits to this cluster: 2
Cumulative BLAST score: 4251

Table of genes, locations, strands and annotations of subject cluster:
EES37_RS20715	EES37_RS20715	1091857	1093663	-	KR_domain-containing_protein
EES37_RS20720	EES37_RS20720	1093739	1095073	-	polyketide_synthase
EES37_RS38845	EES37_RS38845	1116806	1117621	-	polyketide_synthase
EES37_RS38850	EES37_RS38850	1123376	1124293	-	polyketide_synthase
EES37_RS20745	EES37_RS20745	1125608	1126969	-	polyketide_synthase
EES37_RS20755	EES37_RS20755	1131450	1134013	-	KR_domain-containing_protein
EES37_RS20760	EES37_RS20760	1134944	1135909	-	hypothetical_protein
EES37_RS20795	EES37_RS20795	1163406	1164773	-	polyketide_synthase
EES37_RS20805	EES37_RS20805	1166858	1171289	-	acyltransferase_domain-containing_protein
EES37_RS38855	EES37_RS38855	1172674	1173462	-	6-deoxyerythronolide-B_synthase
EES37_RS20820	EES37_RS20820	1180695	1183775	-	SDR_family_NAD(P)-dependent_oxidoreductase
EES37_RS20825	EES37_RS20825	1183999	1185982	-	type_I_polyketide_synthase
EES37_RS20845	EES37_RS20845	1206867	1208150	-	polyketide_synthase
EES37_RS38860	EES37_RS38860	1218643	1219920	-	polyketide_synthase
EES37_RS20865	EES37_RS20865	1220678	1223942	-	acyltransferase_domain-containing_protein

Table of Blast hits (query gene, subject gene, %identity, blast score, %coverage, e-value):
input.path1.gene24	EES37_RS20775	31	274	39.77607542722452	8e-71
input.path1.gene24	EES37_RS20780	31	266	34.119033588685916	2.2e-68
input.path1.gene29	EES37_RS20730	36	397	32.63250109505037	8.4e-108
input.path1.gene29	EES37_RS20830	35	388	32.544897065265005	5.1e-105
input.path1.gene29	EES37_RS20840	34	382	32.10687691633815	2.8e-103
input.path1.gene29	EES37_RS20770	32	379	34.03416557161629	1.8e-102
input.path1.gene29	EES37_RS20850	35	375	32.45729303547964	3.4e-101
input.path1.gene29	EES37_RS20815	33	374	31.975470871660093	1e-100
input.path1.gene29	EES37_RS20765	36	357	28.777923784494085	1.3e-95
input.path1.gene29	EES37_RS20775	36	354	29.303547963206306	1.1e-94
input.path1.gene29	EES37_RS20865	33	353	33.37713534822602	1.8e-94
input.path1.gene29	EES37_RS20835	32	352	32.36968900569426	4.1e-94


>>
32. NZ_CP040094
Source: Nostoc sp. TCL240-02 chromosome, complete genome
Type: NRPS,T1PKS
Number of proteins with BLAST hits to this cluster: 2
Cumulative BLAST score: 4195

Table of genes, locations, strands and annotations of subject cluster:
FBB35_RS10520	FBB35_RS10520	2453035	2453391	+	transposase
FBB35_RS10650	FBB35_RS10650	2507101	2511312	-	type_I_polyketide_synthase
FBB35_RS10655	FBB35_RS10655	2511508	2512902	-	polyketide_synthase

Table of Blast hits (query gene, subject gene, %identity, blast score, %coverage, e-value):
input.path1.gene24	FBB35_RS10610	33	450	54.154390100176784	8.2e-124
input.path1.gene24	FBB35_RS10605	32	445	58.573954036535056	2e-122
input.path1.gene24	FBB35_RS10620	31	419	57.63111373011196	2e-114
input.path1.gene29	FBB35_RS10605	31	463	51.292159439334206	9.6e-128
input.path1.gene29	FBB35_RS10645	37	446	32.32588699080158	1.2e-122
input.path1.gene29	FBB35_RS10610	36	426	32.150678931230836	1.3e-116
input.path1.gene29	FBB35_RS10615	35	425	32.19448094612352	3.8e-116
input.path1.gene29	FBB35_RS10620	36	410	32.544897065265005	1.3e-111
input.path1.gene29	FBB35_RS10655	44	360	18.922470433639948	1.1e-96
input.path1.gene29	FBB35_RS10690	34	351	33.946561541830924	6.9e-94


>>
33. NZ_CP015867
Source: Streptomyces parvulus strain 2297 plasmid pSPA1, complete sequence
Type: NRPS,NRPS-like,T1PKS,T2PKS,betalactone,butyrolactone,other
Number of proteins with BLAST hits to this cluster: 2
Cumulative BLAST score: 4182

Table of genes, locations, strands and annotations of subject cluster:
Spa2297_RS35105	Spa2297_RS35105	6647	6874	-	DUF2267_domain-containing_protein
Spa2297_RS32790	Spa2297_RS32790	187594	189282	+	acyl-CoA_dehydrogenase
Spa2297_RS33070	Spa2297_RS33070	311892	312449	-	antibiotic_biosynthesis_protein
Spa2297_RS33245	Spa2297_RS33245	384716	385153	+	pentachlorophenol_monooxygenase

Table of Blast hits (query gene, subject gene, %identity, blast score, %coverage, e-value):
input.path1.gene24	Spa2297_RS32570	31	386	61.34354743665291	1.1e-104
input.path1.gene24	Spa2297_RS32885	31	354	53.21154979375369	6.1e-95
input.path1.gene29	Spa2297_RS32885	36	393	32.23828296101621	1.2e-106
input.path1.gene29	Spa2297_RS32550	35	393	32.93911519929917	2.1e-106
input.path1.gene29	Spa2297_RS32555	36	390	31.975470871660093	1e-105
input.path1.gene29	Spa2297_RS32565	36	384	31.975470871660093	9.7e-104
input.path1.gene29	Spa2297_RS32570	34	383	32.89531318440648	1.3e-103
input.path1.gene29	Spa2297_RS32560	35	379	32.150678931230836	2.4e-102
input.path1.gene29	Spa2297_RS32900	35	378	31.844064826982045	6.9e-102
input.path1.gene29	Spa2297_RS32905	35	378	32.01927288655278	6.9e-102
input.path1.gene29	Spa2297_RS33190	34	364	31.975470871660093	7.9e-98


>>
34. NZ_CP012672
Source: Sorangium cellulosum strain So ce836 chromosome, complete genome
Type: NRPS,T1PKS
Number of proteins with BLAST hits to this cluster: 2
Cumulative BLAST score: 4166

Table of genes, locations, strands and annotations of subject cluster:
SOCE836_RS20480	SOCE836_RS20480	5495301	5495626	+	hypothetical_protein
SOCE836_RS20495	SOCE836_RS20495	5497634	5498802	-	IS3_family_transposase

Table of Blast hits (query gene, subject gene, %identity, blast score, %coverage, e-value):
input.path1.gene24	SOCE836_RS20590	32	414	56.098998232174424	6.5e-113
input.path1.gene24	SOCE836_RS20565	32	408	58.691809074837956	2.7e-111
input.path1.gene24	SOCE836_RS20580	31	380	53.85975250441957	7.9e-103
input.path1.gene29	SOCE836_RS20545	39	436	32.45729303547964	2.1e-119
input.path1.gene29	SOCE836_RS20560	38	434	32.58869908015768	6.2e-119
input.path1.gene29	SOCE836_RS20585	37	426	32.72010512483574	1.3e-116
input.path1.gene29	SOCE836_RS20570	36	421	32.32588699080158	4.2e-115
input.path1.gene29	SOCE836_RS20575	39	421	29.172141918528254	4.2e-115
input.path1.gene29	SOCE836_RS20580	38	414	32.45729303547964	8.7e-113
input.path1.gene29	SOCE836_RS20565	36	412	32.45729303547964	2.5e-112


>>
35. NZ_LJIW01000001
Source: Streptomyces malaysiensis strain F913 SMF9131, whole genome shotgun sequence
Type: T1PKS
Number of proteins with BLAST hits to this cluster: 2
Cumulative BLAST score: 4149

Table of genes, locations, strands and annotations of subject cluster:
SMF913_RS17790	SMF913_RS17790	4353127	4353504	+	ACP_S-malonyltransferase
SMF913_RS48795	SMF913_RS48795	4399525	4406148	-	SDR_family_NAD(P)-dependent_oxidoreductase
SMF913_RS48800	SMF913_RS48800	4406962	4412244	-	SDR_family_NAD(P)-dependent_oxidoreductase
SMF913_RS48805	SMF913_RS48805	4412227	4421472	-	SDR_family_NAD(P)-dependent_oxidoreductase

Table of Blast hits (query gene, subject gene, %identity, blast score, %coverage, e-value):
input.path1.gene24	SMF913_RS17860	31	370	53.44725987035945	8.2e-100
input.path1.gene29	SMF913_RS17850	35	393	31.93166885676741	2.1e-106
input.path1.gene29	SMF913_RS17890	34	392	32.763907139728424	2.7e-106
input.path1.gene29	SMF913_RS17900	35	388	32.413491020586946	5.1e-105
input.path1.gene29	SMF913_RS17860	34	388	32.763907139728424	6.7e-105
input.path1.gene29	SMF913_RS17880	33	380	32.150678931230836	1.4e-102
input.path1.gene29	SMF913_RS17885	34	375	32.413491020586946	3.4e-101
input.path1.gene29	SMF913_RS48805	33	374	32.32588699080158	7.7e-101
input.path1.gene29	SMF913_RS17895	34	372	32.06307490144547	2.9e-100
input.path1.gene29	SMF913_RS48795	33	359	32.58869908015768	3.3e-96
input.path1.gene29	SMF913_RS48800	33	358	32.413491020586946	5.7e-96


>>
36. NZ_CP012159
Source: Chondromyces crocatus strain Cm c5 chromosome, complete genome
Type: NRPS,T1PKS
Number of proteins with BLAST hits to this cluster: 2
Cumulative BLAST score: 4132

Table of genes, locations, strands and annotations of subject cluster:

Table of Blast hits (query gene, subject gene, %identity, blast score, %coverage, e-value):
input.path1.gene24	CMC5_RS14815	34	478	58.45609899823218	2.8e-132
input.path1.gene24	CMC5_RS14780	32	424	59.04537418974661	6.3e-116
input.path1.gene24	CMC5_RS14770	31	417	58.691809074837956	7.7e-114
input.path1.gene24	CMC5_RS14785	32	390	53.68296994696523	7.7e-106
input.path1.gene24	CMC5_RS14775	31	381	53.85975250441957	4.7e-103
input.path1.gene29	CMC5_RS14770	38	428	32.19448094612352	5.8e-117
input.path1.gene29	CMC5_RS14815	38	424	32.19448094612352	8.4e-116
input.path1.gene29	CMC5_RS14775	34	402	32.676303109943056	3.4e-109
input.path1.gene29	CMC5_RS14785	36	399	31.887866841874725	1.7e-108
input.path1.gene29	CMC5_RS14780	35	389	32.413491020586946	1.8e-105


>>
37. NZ_MKZR01000001
Source: Moorea producens 3L Ga0081465_101, whole genome shotgun sequence
Type: NRPS,PKS-like,T1PKS,T3PKS
Number of proteins with BLAST hits to this cluster: 2
Cumulative BLAST score: 4126

Table of genes, locations, strands and annotations of subject cluster:
BI334_RS38505	BI334_RS38505	6571079	6571216	-	succinate--CoA_ligase_subunit_beta
BI334_RS35730	BI334_RS35730	6637960	6641109	-	type_I_polyketide_synthase
BI334_RS35735	BI334_RS35735	6641170	6641790	-	zinc-binding_dehydrogenase
BI334_RS38520	BI334_RS38520	6641866	6642108	-	alcohol_dehydrogenase_catalytic_domain-containing_protein
BI334_RS35740	BI334_RS35740	6642220	6642993	-	enoyl-CoA_hydratase
BI334_RS35745	BI334_RS35745	6656019	6656960	-	IS630_family_transposase
BI334_RS27460	BI334_RS27460	6657253	6657375	+	transposase
BI334_RS27465	BI334_RS27465	6657961	6659527	+	group_II_intron_reverse_transcriptase/maturase
BI334_RS27475	BI334_RS27475	6659902	6660270	+	transposase
BI334_RS38525	BI334_RS38525	6660912	6662284	+	IS200/IS605_family_element_transposase_accessory_protein_TnpB
BI334_RS27505	BI334_RS27505	6668503	6669138	+	transposase
BI334_RS27510	BI334_RS27510	6669128	6669641	+	transposase
BI334_RS27530	BI334_RS27530	6672828	6673022	-	hypothetical_protein

Table of Blast hits (query gene, subject gene, %identity, blast score, %coverage, e-value):
input.path1.gene24	BI334_RS27395	33	451	54.86152032999411	4.8e-124
input.path1.gene24	BI334_RS27385	32	435	54.86152032999411	3.5e-119
input.path1.gene24	BI334_RS27390	31	432	58.220388921626395	1.8e-118
input.path1.gene24	BI334_RS27400	32	429	53.97760754272245	1.9e-117
input.path1.gene24	BI334_RS27380	31	417	56.3347083087802	7.7e-114
input.path1.gene29	BI334_RS27385	36	413	32.72010512483574	1.1e-112
input.path1.gene29	BI334_RS27380	36	406	32.544897065265005	2.4e-110
input.path1.gene29	BI334_RS27400	34	396	33.33333333333333	2.5e-107
input.path1.gene29	BI334_RS27440	35	393	32.36968900569426	1.2e-106
input.path1.gene29	BI334_RS35730	32	354	33.37713534822602	6.3e-95


>>
38. NZ_CP031263
Source: Micromonospora aurantiaca strain 110B(2018) chromosome, complete genome
Type: NRPS,T1PKS
Number of proteins with BLAST hits to this cluster: 2
Cumulative BLAST score: 4116

Table of genes, locations, strands and annotations of subject cluster:
DVH21_RS20070	DVH21_RS20070	4164942	4165538	-	SDR_family_NAD(P)-dependent_oxidoreductase
DVH21_RS20080	DVH21_RS20080	4166424	4166720	-	SDR_family_NAD(P)-dependent_oxidoreductase
DVH21_RS20095	DVH21_RS20095	4169261	4169520	-	alpha/beta_hydrolase
DVH21_RS20150	DVH21_RS20150	4179390	4183090	-	amino_acid_adenylation_domain-containing_protein
DVH21_RS20200	DVH21_RS20200	4215205	4234451	+	SDR_family_NAD(P)-dependent_oxidoreductase
DVH21_RS20215	DVH21_RS20215	4235881	4258441	+	SDR_family_NAD(P)-dependent_oxidoreductase

Table of Blast hits (query gene, subject gene, %identity, blast score, %coverage, e-value):
input.path1.gene24	DVH21_RS20235	31	389	54.33117265763111	1.3e-105
input.path1.gene29	DVH21_RS20240	36	423	33.02671922908454	1.1e-115
input.path1.gene29	DVH21_RS20260	35	388	32.10687691633815	3.9e-105
input.path1.gene29	DVH21_RS20215	35	379	32.63250109505037	2.4e-102
input.path1.gene29	DVH21_RS20220	33	377	33.11432325886991	9e-102
input.path1.gene29	DVH21_RS20225	33	368	32.89531318440648	7.2e-99
input.path1.gene29	DVH21_RS20200	35	367	32.45729303547964	1.2e-98
input.path1.gene29	DVH21_RS20230	33	362	32.89531318440648	3.9e-97
input.path1.gene29	DVH21_RS20195	34	359	32.32588699080158	2.5e-96
input.path1.gene29	DVH21_RS20250	35	353	32.06307490144547	1.4e-94
input.path1.gene29	DVH21_RS20255	32	351	32.32588699080158	9.1e-94


>>
39. NZ_KZ195584
Source: Streptomyces sp. CS227 scaffold00002, whole genome shotgun sequence
Type: T1PKS
Number of proteins with BLAST hits to this cluster: 2
Cumulative BLAST score: 4116

Table of genes, locations, strands and annotations of subject cluster:
B9W68_RS31200	B9W68_RS31200	30419	33115	+	type_I_polyketide_synthase
B9W68_RS31205	B9W68_RS31205	33644	34372	+	SDR_family_NAD(P)-dependent_oxidoreductase
B9W68_RS30615	B9W68_RS30615	66313	70350	+	polyketide_synthase_dehydratase_domain-containing_protein
B9W68_RS30850	B9W68_RS30850	71179	83862	+	SDR_family_NAD(P)-dependent_oxidoreductase
B9W68_RS30855	B9W68_RS30855	83902	84711	+	polyketide_synthase_dehydratase_domain-containing_protein
B9W68_RS31220	B9W68_RS31220	85708	86280	+	type_I_polyketide_synthase
B9W68_RS30640	B9W68_RS30640	86368	87096	+	polyketide_synthase
B9W68_RS30645	B9W68_RS30645	87424	87852	+	hypothetical_protein
B9W68_RS30650	B9W68_RS30650	88744	89811	+	polyketide_synthase_dehydratase_domain-containing_protein
B9W68_RS30655	B9W68_RS30655	90364	90858	+	SDR_family_oxidoreductase
B9W68_RS30865	B9W68_RS30865	91036	91368	+	acyl_carrier_protein
B9W68_RS30660	B9W68_RS30660	91543	93648	+	type_I_polyketide_synthase
B9W68_RS30665	B9W68_RS30665	94138	95280	+	SDR_family_NAD(P)-dependent_oxidoreductase
B9W68_RS30675	B9W68_RS30675	136826	138226	+	polyketide_synthase_docking_domain-containing_protein
B9W68_RS30680	B9W68_RS30680	138368	139534	+	acyltransferase_domain-containing_protein
B9W68_RS30685	B9W68_RS30685	140300	140962	+	SDR_family_NAD(P)-dependent_oxidoreductase
B9W68_RS30690	B9W68_RS30690	141443	142306	+	type_I_polyketide_synthase
B9W68_RS31225	B9W68_RS31225	142280	142675	+	polyketide_synthase
B9W68_RS30700	B9W68_RS30700	143159	144061	+	acyltransferase_domain-containing_protein
B9W68_RS30705	B9W68_RS30705	144530	145456	+	SDR_family_NAD(P)-dependent_oxidoreductase
B9W68_RS30710	B9W68_RS30710	145466	145954	+	hypothetical_protein
B9W68_RS30715	B9W68_RS30715	146048	147397	+	polyketide_synthase
B9W68_RS30720	B9W68_RS30720	147665	148579	+	acyltransferase_domain-containing_protein
B9W68_RS30725	B9W68_RS30725	149276	150025	+	SDR_family_NAD(P)-dependent_oxidoreductase
B9W68_RS30730	B9W68_RS30730	150227	150553	+	acyl_carrier_protein
B9W68_RS30735	B9W68_RS30735	150653	151354	+	polyketide_synthase
B9W68_RS30740	B9W68_RS30740	151679	152101	+	hypothetical_protein
B9W68_RS30745	B9W68_RS30745	152255	153181	+	acyltransferase_domain-containing_protein
B9W68_RS30750	B9W68_RS30750	153785	154432	+	SDR_family_NAD(P)-dependent_oxidoreductase
B9W68_RS31230	B9W68_RS31230	154517	154918	+	modular_polyketide_synthase

Table of Blast hits (query gene, subject gene, %identity, blast score, %coverage, e-value):
input.path1.gene24	B9W68_RS29755	31	374	58.86859163229228	5.7e-101
input.path1.gene29	B9W68_RS29790	35	395	32.8515111695138	4.2e-107
input.path1.gene29	B9W68_RS29785	35	386	32.807709154621115	1.9e-104
input.path1.gene29	B9W68_RS29795	35	383	32.19448094612352	1.6e-103
input.path1.gene29	B9W68_RS29775	36	378	32.23828296101621	6.9e-102
input.path1.gene29	B9W68_RS29745	34	377	32.50109505037232	9e-102
input.path1.gene29	B9W68_RS29755	35	374	32.93911519929917	1e-100
input.path1.gene29	B9W68_RS30615	35	373	31.887866841874725	1.3e-100
input.path1.gene29	B9W68_RS31200	34	362	32.282084975908894	3e-97
input.path1.gene29	B9W68_RS29740	34	358	32.23828296101621	4.3e-96
input.path1.gene29	B9W68_RS30850	33	356	32.23828296101621	2.2e-95


>>
40. NZ_CP019458
Source: Streptomyces autolyticus strain CGMCC0516 chromosome, complete genome
Type: T1PKS,T3PKS,nucleoside
Number of proteins with BLAST hits to this cluster: 2
Cumulative BLAST score: 4093

Table of genes, locations, strands and annotations of subject cluster:
BV401_RS41955	BV401_RS41955	143251	143358	+	IS5/IS1182_family_transposase
BV401_RS41655	BV401_RS41655	146098	146214	+	IS5/IS1182_family_transposase
BV401_RS00790	BV401_RS00790	146253	146447	-	helix-turn-helix_transcriptional_regulator
BV401_RS00795	BV401_RS00795	146489	146886	+	SDR_family_oxidoreductase
BV401_RS43390	BV401_RS43390	147419	147739	-	helix-turn-helix_transcriptional_regulator
BV401_RS00820	BV401_RS00820	148897	149266	+	transposase
BV401_RS00880	BV401_RS00880	163281	163496	-	IS110_family_transposase
BV401_RS43395	BV401_RS43395	200282	208710	-	SDR_family_NAD(P)-dependent_oxidoreductase
BV401_RS42655	BV401_RS42655	217279	228276	-	SDR_family_NAD(P)-dependent_oxidoreductase
BV401_RS01025	BV401_RS01025	246102	260039	-	SDR_family_NAD(P)-dependent_oxidoreductase
BV401_RS43405	BV401_RS43405	260451	260849	-	polyketide_synthase
BV401_RS43410	BV401_RS43410	261636	266687	-	SDR_family_NAD(P)-dependent_oxidoreductase
BV401_RS01145	BV401_RS01145	321635	321889	-	ribonuclease_PH
BV401_RS01225	BV401_RS01225	341756	342135	-	IS30_family_transposase

Table of Blast hits (query gene, subject gene, %identity, blast score, %coverage, e-value):
input.path1.gene24	BV401_RS01045	32	357	53.44725987035945	7.2e-96
input.path1.gene24	BV401_RS01040	31	348	53.97760754272245	4.4e-93
input.path1.gene29	BV401_RS43415	35	401	33.201927288655284	5.8e-109
input.path1.gene29	BV401_RS01005	36	399	31.887866841874725	1.7e-108
input.path1.gene29	BV401_RS43395	36	390	32.72010512483574	1e-105
input.path1.gene29	BV401_RS01025	37	388	31.93166885676741	3.9e-105
input.path1.gene29	BV401_RS01045	35	369	32.01927288655278	3.2e-99
input.path1.gene29	BV401_RS00965	34	364	33.37713534822602	7.9e-98
input.path1.gene29	BV401_RS00970	33	362	31.800262812089358	3e-97
input.path1.gene29	BV401_RS01040	34	358	32.01927288655278	5.7e-96
input.path1.gene29	BV401_RS43410	34	357	32.32588699080158	9.7e-96


>>
41. NZ_CP015726
Source: Streptomyces sp. RTd22 chromosome, complete genome
Type: NRPS-like,T1PKS
Number of proteins with BLAST hits to this cluster: 2
Cumulative BLAST score: 4085

Table of genes, locations, strands and annotations of subject cluster:
A7B19_RS47605	A7B19_RS47605	4061857	4062320	-	single-stranded_DNA-binding_protein
A7B19_RS16775	A7B19_RS16775	4071754	4072511	+	arylmalonate_decarboxylase
A7B19_RS16845	A7B19_RS16845	4082978	4084923	+	succinate_dehydrogenase_(quinone)_flavoprotein_subunit
A7B19_RS47620	A7B19_RS47620	4179023	4204353	-	SDR_family_NAD(P)-dependent_oxidoreductase
A7B19_RS47625	A7B19_RS47625	4204383	4214560	-	SDR_family_NAD(P)-dependent_oxidoreductase
A7B19_RS16980	A7B19_RS16980	4244024	4246866	-	AAA_family_ATPase
A7B19_RS17005	A7B19_RS17005	4252169	4254045	-	3D-(3,5/4)-trihydroxycyclohexane-1,2-dione_acylhydrolase_(decyclizing)

Table of Blast hits (query gene, subject gene, %identity, blast score, %coverage, e-value):
input.path1.gene24	A7B19_RS16950	32	396	53.62404242781379	1.1e-107
input.path1.gene24	A7B19_RS16925	31	351	53.80082498526812	6.7e-94
input.path1.gene29	A7B19_RS47615	34	383	32.282084975908894	1.3e-103
input.path1.gene29	A7B19_RS16920	34	381	32.06307490144547	6.3e-103
input.path1.gene29	A7B19_RS16895	34	376	31.844064826982045	1.5e-101
input.path1.gene29	A7B19_RS47620	33	376	33.77135348226019	1.5e-101
input.path1.gene29	A7B19_RS16950	33	375	32.413491020586946	4.5e-101
input.path1.gene29	A7B19_RS16915	33	366	32.282084975908894	2.1e-98
input.path1.gene29	A7B19_RS16925	34	364	32.10687691633815	7.9e-98
input.path1.gene29	A7B19_RS47625	32	359	32.32588699080158	2.5e-96
input.path1.gene29	A7B19_RS16910	33	358	32.01927288655278	7.4e-96


>>
42. NZ_CP025018
Source: Streptomyces sp. M56
Type: T1PKS,T3PKS,nucleoside
Number of proteins with BLAST hits to this cluster: 2
Cumulative BLAST score: 4065

Table of genes, locations, strands and annotations of subject cluster:
CFP59_RS46170	CFP59_RS46170	11204998	11205363	+	IS30_family_transposase
CFP59_RS46245	CFP59_RS46245	11225134	11225388	+	ribonuclease_PH
CFP59_RS49895	CFP59_RS49895	11280318	11285369	+	SDR_family_NAD(P)-dependent_oxidoreductase
CFP59_RS49900	CFP59_RS49900	11286156	11286554	+	polyketide_synthase
CFP59_RS46335	CFP59_RS46335	11286966	11300903	+	SDR_family_NAD(P)-dependent_oxidoreductase
CFP59_RS46360	CFP59_RS46360	11318730	11319449	+	polyketide_synthase
CFP59_RS46365	CFP59_RS46365	11319912	11320256	+	polyketide_synthase
CFP59_RS46370	CFP59_RS46370	11320476	11321360	+	acyltransferase_domain-containing_protein
CFP59_RS46375	CFP59_RS46375	11321484	11322275	+	polyketide_synthase_dehydratase_domain-containing_protein
CFP59_RS48595	CFP59_RS48595	11322774	11323079	+	alcohol_dehydrogenase_catalytic_domain-containing_protein
CFP59_RS46380	CFP59_RS46380	11323719	11325746	+	SDR_family_NAD(P)-dependent_oxidoreductase
CFP59_RS46385	CFP59_RS46385	11325897	11326295	+	hypothetical_protein
CFP59_RS46390	CFP59_RS46390	11326377	11327264	+	acyltransferase_domain-containing_protein
CFP59_RS46395	CFP59_RS46395	11328090	11329175	+	SDR_family_NAD(P)-dependent_oxidoreductase
CFP59_RS46400	CFP59_RS46400	11329188	11329676	+	modular_polyketide_synthase_BFAS4
CFP59_RS46415	CFP59_RS46415	11337103	11338359	+	acyltransferase_domain-containing_protein
CFP59_RS46420	CFP59_RS46420	11338639	11340523	+	hypothetical_protein
CFP59_RS46555	CFP59_RS46555	11383765	11383980	+	transposase
CFP59_RS46615	CFP59_RS46615	11397996	11398365	-	transposase
CFP59_RS46640	CFP59_RS46640	11400373	11400770	-	SDR_family_NAD(P)-dependent_oxidoreductase
CFP59_RS46645	CFP59_RS46645	11400815	11401009	+	helix-turn-helix_transcriptional_regulator
CFP59_RS46650	CFP59_RS46650	11401048	11401164	-	IS5/IS1182_family_transposase
CFP59_RS46665	CFP59_RS46665	11402501	11402847	+	IS5/IS1182_family_transposase
CFP59_RS46675	CFP59_RS46675	11404059	11404166	-	IS5/IS1182_family_transposase

Table of Blast hits (query gene, subject gene, %identity, blast score, %coverage, e-value):
input.path1.gene24	CFP59_RS49905	31	359	53.91868002357101	1.9e-96
input.path1.gene24	CFP59_RS46305	31	344	53.15262227460224	4.8e-92
input.path1.gene29	CFP59_RS46355	37	404	31.58125273762593	6.9e-110
input.path1.gene29	CFP59_RS46280	35	400	33.201927288655284	1e-108
input.path1.gene29	CFP59_RS46335	36	388	31.668856767411302	5.1e-105
input.path1.gene29	CFP59_RS46310	35	371	32.19448094612352	8.5e-100
input.path1.gene29	CFP59_RS46465	34	366	33.24572930354796	1.6e-98
input.path1.gene29	CFP59_RS49905	33	362	31.800262812089358	3e-97
input.path1.gene29	CFP59_RS49895	34	359	32.150678931230836	3.3e-96
input.path1.gene29	CFP59_RS46305	35	356	31.93166885676741	1.7e-95
input.path1.gene29	CFP59_RS46405	35	356	30.442400350416122	1.7e-95


>>
43. NZ_GG657752
Source: Streptomyces sp. C supercont1.3, whole genome shotgun sequence
Type: T1PKS,melanin
Number of proteins with BLAST hits to this cluster: 2
Cumulative BLAST score: 4024

Table of genes, locations, strands and annotations of subject cluster:
SSNG_RS37050	SSNG_RS37050	179341	181220	-	fatty_acyl-AMP_ligase
SSNG_RS40850	SSNG_RS40850	181397	182231	+	AfsR/SARP_family_transcriptional_regulator
SSNG_RS37090	SSNG_RS37090	190550	191476	+	polyketide_synthase
SSNG_RS40860	SSNG_RS40860	191839	193233	+	acyltransferase_domain-containing_protein
SSNG_RS40865	SSNG_RS40865	193666	194394	+	polyketide_synthase
SSNG_RS40870	SSNG_RS40870	194722	195141	+	hypothetical_protein
SSNG_RS40875	SSNG_RS40875	196063	197166	+	polyketide_synthase
SSNG_RS42825	SSNG_RS42825	224552	225076	+	hypothetical_protein
SSNG_RS37125	SSNG_RS37125	241789	243446	+	polyketide_synthase
SSNG_RS37135	SSNG_RS37135	246155	247028	+	polyketide_synthase
SSNG_RS40930	SSNG_RS40930	291589	292938	+	acyl--CoA_ligase
SSNG_RS40935	SSNG_RS40935	293506	296685	+	acyltransferase_domain-containing_protein
SSNG_RS40940	SSNG_RS40940	296932	300849	+	SDR_family_NAD(P)-dependent_oxidoreductase
SSNG_RS40945	SSNG_RS40945	301975	302829	+	SDR_family_NAD(P)-dependent_oxidoreductase
SSNG_RS42830	SSNG_RS42830	315637	316272	-	hypothetical_protein
SSNG_RS37275	SSNG_RS37275	329857	330916	+	beta-ketoacyl_synthase
SSNG_RS37280	SSNG_RS37280	331754	332761	+	acyltransferase_domain-containing_protein
SSNG_RS37345	SSNG_RS37345	353603	354040	-	beta-ketoacyl-ACP_synthase
SSNG_RS37350	SSNG_RS37350	354337	354840	-	beta-ketoacyl-ACP_synthase

Table of Blast hits (query gene, subject gene, %identity, blast score, %coverage, e-value):
input.path1.gene24	SSNG_RS37265	32	383	53.388332351208014	1.6e-103
input.path1.gene24	SSNG_RS40960	31	353	58.750736593989394	1.4e-94
input.path1.gene29	SSNG_RS37255	35	377	31.975470871660093	1.2e-101
input.path1.gene29	SSNG_RS37145	34	375	32.98291721419185	4.5e-101
input.path1.gene29	SSNG_RS37115	33	373	33.46473937801139	2.2e-100
input.path1.gene29	SSNG_RS37265	35	371	32.150678931230836	6.5e-100
input.path1.gene29	SSNG_RS41560	33	370	33.02671922908454	1.1e-99
input.path1.gene29	SSNG_RS37110	33	363	32.413491020586946	2.3e-97
input.path1.gene29	SSNG_RS40935	33	357	33.24572930354796	9.7e-96
input.path1.gene29	SSNG_RS40885	35	353	32.282084975908894	1.4e-94
input.path1.gene29	SSNG_RS37270	33	349	34.12176960140167	2.6e-93


>>
44. NZ_CP040281
Source: Nostoc sp. C057 chromosome, complete genome
Type: NRPS,T1PKS
Number of proteins with BLAST hits to this cluster: 2
Cumulative BLAST score: 4010

Table of genes, locations, strands and annotations of subject cluster:
FD724_RS14745	FD724_RS14745	3393860	3398089	-	type_I_polyketide_synthase
FD724_RS14750	FD724_RS14750	3398168	3399622	-	polyketide_synthase
FD724_RS14875	FD724_RS14875	3450025	3450669	-	Uma2_family_endonuclease
FD724_RS14880	FD724_RS14880	3451096	3451282	+	type_II_toxin-antitoxin_system_VapB_family_antitoxin
FD724_RS14910	FD724_RS14910	3456564	3457870	-	hypothetical_protein

Table of Blast hits (query gene, subject gene, %identity, blast score, %coverage, e-value):
input.path1.gene24	FD724_RS14740	32	441	58.45609899823218	3.8e-121
input.path1.gene24	FD724_RS14790	33	435	54.68473777253977	2.7e-119
input.path1.gene24	FD724_RS14750	39	275	26.163818503241014	4.7e-71
input.path1.gene29	FD724_RS14740	31	464	51.24835742444153	7.3e-128
input.path1.gene29	FD724_RS14790	37	449	32.282084975908894	1.9e-123
input.path1.gene29	FD724_RS14795	35	424	33.02671922908454	8.4e-116
input.path1.gene29	FD724_RS14755	35	418	32.58869908015768	4.6e-114
input.path1.gene29	FD724_RS14760	35	399	33.24572930354796	1.7e-108
input.path1.gene29	FD724_RS14830	34	353	33.99036355672361	1.4e-94
input.path1.gene29	FD724_RS14750	44	352	18.878668418747264	2.4e-94


>>
45. CM000574
Source: Fusarium graminearum PH-1 chromosome 1, whole genome shotgun sequence
Type: NRPS,T1PKS
Number of proteins with BLAST hits to this cluster: 2
Cumulative BLAST score: 3993

Table of genes, locations, strands and annotations of subject cluster:

Table of Blast hits (query gene, subject gene, %identity, blast score, %coverage, e-value):
input.path1.gene24	FGSG_02395	51	1635	102.82852091926931	0.0
input.path1.gene29	FGSG_12126	55	2358	100.13140604467804	0.0


>>
46. NC_026474
Source: Fusarium graminearum PH-1 chromosome 1, whole genome shotgun sequence
Type: NRPS,T1PKS
Number of proteins with BLAST hits to this cluster: 2
Cumulative BLAST score: 3993

Table of genes, locations, strands and annotations of subject cluster:

Table of Blast hits (query gene, subject gene, %identity, blast score, %coverage, e-value):
input.path1.gene24	FGSG_02395	51	1635	102.82852091926931	0.0
input.path1.gene29	FGSG_12126	55	2358	100.13140604467804	0.0


>>
47. NZ_CP058693
Source: Streptomyces sp. Rer75 chromosome
Type: T1PKS,butyrolactone
Number of proteins with BLAST hits to this cluster: 2
Cumulative BLAST score: 3976

Table of genes, locations, strands and annotations of subject cluster:
HYQ63_RS00915	HYQ63_RS00915	224761	225648	+	zinc-binding_dehydrogenase
HYQ63_RS00925	HYQ63_RS00925	226379	227428	+	MFS_transporter
HYQ63_RS00930	HYQ63_RS00930	227428	227655	+	hypothetical_protein
HYQ63_RS00940	HYQ63_RS00940	228593	228769	-	TetR/AcrR_family_transcriptional_regulator
HYQ63_RS00945	HYQ63_RS00945	228934	229474	+	helix-turn-helix_transcriptional_regulator
HYQ63_RS00955	HYQ63_RS00955	230200	231263	-	MFS_transporter
HYQ63_RS00975	HYQ63_RS00975	235904	236660	-	recombinase_family_protein
HYQ63_RS01015	HYQ63_RS01015	252766	252975	-	acyl_carrier_protein
HYQ63_RS01020	HYQ63_RS01020	253300	254571	-	SDR_family_NAD(P)-dependent_oxidoreductase
HYQ63_RS01025	HYQ63_RS01025	254725	258714	-	SDR_family_NAD(P)-dependent_oxidoreductase
HYQ63_RS01030	HYQ63_RS01030	259288	259581	-	alcohol_dehydrogenase_catalytic_domain-containing_protein
HYQ63_RS01035	HYQ63_RS01035	261037	263832	-	type_I_polyketide_synthase
HYQ63_RS01050	HYQ63_RS01050	276679	277449	-	SDR_family_NAD(P)-dependent_oxidoreductase
HYQ63_RS01055	HYQ63_RS01055	277735	279672	-	polyketide_synthase_dehydratase_domain-containing_protein
HYQ63_RS01060	HYQ63_RS01060	279997	281520	-	type_I_polyketide_synthase
HYQ63_RS01065	HYQ63_RS01065	281851	282657	-	SDR_family_NAD(P)-dependent_oxidoreductase
HYQ63_RS01070	HYQ63_RS01070	282700	283209	-	zinc-binding_dehydrogenase
HYQ63_RS01075	HYQ63_RS01075	284725	288063	-	acyltransferase_domain-containing_protein
HYQ63_RS01080	HYQ63_RS01080	288055	288738	-	SDR_family_NAD(P)-dependent_oxidoreductase
HYQ63_RS01085	HYQ63_RS01085	289312	289752	-	alcohol_dehydrogenase_catalytic_domain-containing_protein
HYQ63_RS01090	HYQ63_RS01090	290191	292650	-	type_I_polyketide_synthase
HYQ63_RS01095	HYQ63_RS01095	292978	295059	-	SDR_family_NAD(P)-dependent_oxidoreductase
HYQ63_RS01100	HYQ63_RS01100	296299	299130	-	type_I_polyketide_synthase
HYQ63_RS01110	HYQ63_RS01110	311741	312568	-	SDR_family_NAD(P)-dependent_oxidoreductase
HYQ63_RS01115	HYQ63_RS01115	312920	313225	-	hypothetical_protein
HYQ63_RS01120	HYQ63_RS01120	313920	316102	-	type_I_polyketide_synthase
HYQ63_RS01125	HYQ63_RS01125	316415	317599	-	SDR_family_NAD(P)-dependent_oxidoreductase
HYQ63_RS01130	HYQ63_RS01130	317747	323671	-	acyltransferase_domain-containing_protein
HYQ63_RS01135	HYQ63_RS01135	324131	324931	-	acyltransferase_domain-containing_protein

Table of Blast hits (query gene, subject gene, %identity, blast score, %coverage, e-value):
input.path1.gene24	HYQ63_RS01200	31	350	53.97760754272245	1.1e-93
input.path1.gene29	HYQ63_RS01130	36	386	32.23828296101621	2.5e-104
input.path1.gene29	HYQ63_RS01210	35	380	33.201927288655284	1.1e-102
input.path1.gene29	HYQ63_RS01190	35	373	32.50109505037232	1.3e-100
input.path1.gene29	HYQ63_RS01025	32	363	33.81515549715287	1.8e-97
input.path1.gene29	HYQ63_RS01035	33	358	32.63250109505037	7.4e-96
input.path1.gene29	HYQ63_RS01075	33	355	32.23828296101621	4.8e-95
input.path1.gene29	HYQ63_RS01100	33	355	32.58869908015768	4.8e-95
input.path1.gene29	HYQ63_RS01185	34	354	32.06307490144547	6.3e-95
input.path1.gene29	HYQ63_RS01010	32	352	32.72010512483574	3.1e-94
input.path1.gene29	HYQ63_RS01200	34	350	32.06307490144547	1.2e-93


>>
48. NZ_KK073874
Source: Cryptosporangium arvum DSM 44712 CryarDRAFT_CAH.1, whole genome shotgun sequence
Type: T1PKS
Number of proteins with BLAST hits to this cluster: 2
Cumulative BLAST score: 3924

Table of genes, locations, strands and annotations of subject cluster:
CRYAR_RS47080	CRYAR_RS47080	3525062	3527443	+	type_I_polyketide_synthase
CRYAR_RS47085	CRYAR_RS47085	3528848	3529321	+	alcohol_dehydrogenase_catalytic_domain-containing_protein
CRYAR_RS47090	CRYAR_RS47090	3529943	3530521	+	SDR_family_NAD(P)-dependent_oxidoreductase
CRYAR_RS47095	CRYAR_RS47095	3530534	3531040	+	hypothetical_protein
CRYAR_RS47100	CRYAR_RS47100	3531410	3532117	+	polyketide_synthase
CRYAR_RS45380	CRYAR_RS45380	3532172	3532585	+	hypothetical_protein
CRYAR_RS45385	CRYAR_RS45385	3532700	3533455	+	acyltransferase_domain-containing_protein
CRYAR_RS45390	CRYAR_RS45390	3534485	3535273	+	alcohol_dehydrogenase_catalytic_domain-containing_protein
CRYAR_RS47105	CRYAR_RS47105	3535376	3535930	+	zinc-binding_dehydrogenase
CRYAR_RS47110	CRYAR_RS47110	3536447	3537784	+	polyketide_synthase
CRYAR_RS47115	CRYAR_RS47115	3538112	3538420	+	hypothetical_protein
CRYAR_RS47120	CRYAR_RS47120	3538598	3539476	+	acyltransferase_domain-containing_protein
CRYAR_RS47125	CRYAR_RS47125	3540317	3541531	+	SDR_family_NAD(P)-dependent_oxidoreductase
CRYAR_RS47130	CRYAR_RS47130	3541544	3542047	+	hypothetical_protein
CRYAR_RS48050	CRYAR_RS48050	3544522	3545772	+	polyketide_synthase
CRYAR_RS47140	CRYAR_RS47140	3547069	3548511	+	hypothetical_protein
CRYAR_RS48055	CRYAR_RS48055	3548743	3549135	+	polyketide_synthase
CRYAR_RS48060	CRYAR_RS48060	3550171	3553632	+	SDR_family_NAD(P)-dependent_oxidoreductase
CRYAR_RS45445	CRYAR_RS45445	3554635	3555714	+	SDR_family_NAD(P)-dependent_oxidoreductase
CRYAR_RS45450	CRYAR_RS45450	3555724	3556212	+	hypothetical_protein
CRYAR_RS47145	CRYAR_RS47145	3556309	3558627	+	type_I_polyketide_synthase
CRYAR_RS45465	CRYAR_RS45465	3558628	3559677	+	hypothetical_protein
CRYAR_RS47150	CRYAR_RS47150	3559957	3563895	+	SDR_family_NAD(P)-dependent_oxidoreductase
CRYAR_RS45485	CRYAR_RS45485	3564496	3565140	+	KR_domain-containing_protein
CRYAR_RS45490	CRYAR_RS45490	3565579	3566484	+	type_I_polyketide_synthase
CRYAR_RS47155	CRYAR_RS47155	3566812	3567132	+	hypothetical_protein
CRYAR_RS47160	CRYAR_RS47160	3567337	3568206	+	acyltransferase_domain-containing_protein
CRYAR_RS47165	CRYAR_RS47165	3568864	3569631	+	SDR_family_NAD(P)-dependent_oxidoreductase
CRYAR_RS47175	CRYAR_RS47175	3569692	3572850	+	acyltransferase_domain-containing_protein
CRYAR_RS45515	CRYAR_RS45515	3573385	3574143	+	KR_domain-containing_protein
CRYAR_RS48065	CRYAR_RS48065	3574603	3575469	+	polyketide_synthase
CRYAR_RS48070	CRYAR_RS48070	3575752	3576153	+	beta-ketoacyl_synthase
CRYAR_RS48075	CRYAR_RS48075	3576352	3577230	+	acyltransferase_domain-containing_protein
CRYAR_RS45535	CRYAR_RS45535	3577696	3578403	+	SDR_family_NAD(P)-dependent_oxidoreductase
CRYAR_RS45540	CRYAR_RS45540	3578413	3578910	+	type_I_polyketide_synthase
CRYAR_RS48080	CRYAR_RS48080	3578998	3581676	+	type_I_polyketide_synthase
CRYAR_RS48085	CRYAR_RS48085	3582172	3582876	+	SDR_family_NAD(P)-dependent_oxidoreductase
CRYAR_RS45560	CRYAR_RS45560	3582925	3583371	+	hypothetical_protein
CRYAR_RS45565	CRYAR_RS45565	3583459	3584178	+	polyketide_synthase
CRYAR_RS45570	CRYAR_RS45570	3584500	3584817	+	hypothetical_protein
CRYAR_RS45575	CRYAR_RS45575	3585013	3585927	+	acyltransferase_domain-containing_protein
CRYAR_RS45580	CRYAR_RS45580	3586492	3587289	+	SDR_family_NAD(P)-dependent_oxidoreductase
CRYAR_RS47185	CRYAR_RS47185	3588067	3590622	+	type_I_polyketide_synthase
CRYAR_RS47190	CRYAR_RS47190	3590731	3591894	+	SDR_family_NAD(P)-dependent_oxidoreductase
CRYAR_RS45605	CRYAR_RS45605	3591904	3593787	+	type_I_polyketide_synthase
CRYAR_RS45615	CRYAR_RS45615	3593980	3594867	+	acyltransferase_domain-containing_protein
CRYAR_RS45620	CRYAR_RS45620	3595762	3596889	+	SDR_family_NAD(P)-dependent_oxidoreductase
CRYAR_RS47195	CRYAR_RS47195	3597397	3600180	+	type_I_polyketide_synthase
CRYAR_RS45640	CRYAR_RS45640	3600727	3601302	+	SDR_family_NAD(P)-dependent_oxidoreductase
CRYAR_RS45655	CRYAR_RS45655	3614246	3615124	+	hypothetical_protein
CRYAR_RS47205	CRYAR_RS47205	3616049	3619207	+	acyltransferase_domain-containing_protein
CRYAR_RS48090	CRYAR_RS48090	3620141	3620950	+	SDR_family_NAD(P)-dependent_oxidoreductase
CRYAR_RS48095	CRYAR_RS48095	3621539	3623314	+	type_I_polyketide_synthase
CRYAR_RS47215	CRYAR_RS47215	3624698	3625843	+	SDR_family_NAD(P)-dependent_oxidoreductase
CRYAR_RS47220	CRYAR_RS47220	3625949	3626311	+	acyl_carrier_protein
CRYAR_RS47225	CRYAR_RS47225	3626399	3627607	+	polyketide_synthase
CRYAR_RS47230	CRYAR_RS47230	3628616	3629683	+	beta-ketoacyl_synthase
CRYAR_RS47235	CRYAR_RS47235	3630623	3631939	+	hypothetical_protein
CRYAR_RS47240	CRYAR_RS47240	3632261	3632578	+	hypothetical_protein
CRYAR_RS47245	CRYAR_RS47245	3633419	3634495	+	hypothetical_protein
CRYAR_RS47250	CRYAR_RS47250	3634691	3635563	+	SDR_family_NAD(P)-dependent_oxidoreductase

Table of Blast hits (query gene, subject gene, %identity, blast score, %coverage, e-value):
input.path1.gene24	CRYAR_RS47070	31	354	53.27047731290513	8e-95
input.path1.gene24	CRYAR_RS47080	31	321	48.02592810842663	7.5e-85
input.path1.gene24	CRYAR_RS48095	31	265	37.772539776075426	2.9e-68
input.path1.gene29	CRYAR_RS47175	37	404	32.45729303547964	9e-110
input.path1.gene29	CRYAR_RS16080	34	379	32.544897065265005	3.1e-102
input.path1.gene29	CRYAR_RS48080	33	378	32.72010512483574	5.3e-102
input.path1.gene29	CRYAR_RS47195	35	376	32.45729303547964	1.5e-101
input.path1.gene29	CRYAR_RS47070	33	366	32.763907139728424	1.6e-98
input.path1.gene29	CRYAR_RS47205	34	362	31.756460797196674	3.9e-97
input.path1.gene29	CRYAR_RS47145	34	361	31.844064826982045	6.7e-97
input.path1.gene29	CRYAR_RS47185	34	358	31.625054752518615	7.4e-96


>>
49. NW_001939246
Source: Pyrenophora tritici-repentis Pt-1C-BFP supercont1.3, whole genome shotgun sequence
Type: T1PKS
Number of proteins with BLAST hits to this cluster: 2
Cumulative BLAST score: 3902

Table of genes, locations, strands and annotations of subject cluster:

Table of Blast hits (query gene, subject gene, %identity, blast score, %coverage, e-value):
input.path1.gene24	PTRG_04385	48	1572	108.95698291101945	0.0
input.path1.gene29	PTRG_04387	52	2330	105.91327201051249	0.0


>>
50. NZ_CP012159
Source: Chondromyces crocatus strain Cm c5 chromosome, complete genome
Type: NRPS,NRPS-like,T1PKS
Number of proteins with BLAST hits to this cluster: 2
Cumulative BLAST score: 3891

Table of genes, locations, strands and annotations of subject cluster:
CMC5_RS46650	CMC5_RS46650	7166550	7167275	-	PAS_domain-containing_protein

Table of Blast hits (query gene, subject gene, %identity, blast score, %coverage, e-value):
input.path1.gene24	CMC5_RS26220	31	437	60.22392457277549	5.5e-120
input.path1.gene24	CMC5_RS44960	31	390	58.691809074837956	7.7e-106
input.path1.gene24	CMC5_RS41705	31	341	52.268709487330575	5.3e-91
input.path1.gene29	CMC5_RS26220	38	417	32.282084975908894	1e-113
input.path1.gene29	CMC5_RS44960	35	402	32.807709154621115	2.6e-109
input.path1.gene29	CMC5_RS26230	36	398	32.93911519929917	5e-108
input.path1.gene29	CMC5_RS26225	37	389	32.676303109943056	1.8e-105
input.path1.gene29	CMC5_RS26630	35	382	32.50109505037232	3.7e-103
input.path1.gene29	CMC5_RS26235	34	381	33.4209373631187	4.8e-103
input.path1.gene29	CMC5_RS44955	33	354	33.4209373631187	8.2e-95
```
