## Supplementary Results for "A draft genome of the ascomycotal fungal species *Pseudopithomyces maydicus* (family *Didymosphaeriaceae*)": contig_10_c3.txt

```
ClusterBlast scores for contig_10

Table of genes, locations, strands and annotations of query cluster:
input.path1.gene220	864200	866930	-		
input.path1.gene221	869589	870835	-		
input.path1.gene222	872749	873478	-		
input.path1.gene223	874854	879375	-		
input.path1.gene224	882491	885204	+		
input.path1.gene225	888433	889865	+		
input.path1.gene226	895805	897856	+		
input.path1.gene227	898647	899263	-		
input.path1.gene228	900361	903208	+		
input.path1.gene229	905311	905525	+		


Significant hits: 
1. NW_017264204	Xylona heveae TC161 unplaced genomic scaffold L228scaffold_12, whole genome shotgun sequence
2. CP051139	Peltaster fructicola strain LNHT1506 chromosome 1
3. NW_022474218	Venustampulla echinocandica strain BP 5553 chromosome Unknown scaffold_13, whole genome shotgun sequence
4. CM000590	Fusarium oxysporum f. sp. lycopersici 4287 chromosome 2, whole genome shotgun sequence
5. NC_030987	Fusarium oxysporum f. sp. lycopersici 4287 chromosome 2, whole genome shotgun sequence
6. NW_001939252	Pyrenophora tritici-repentis Pt-1C-BFP supercont1.9, whole genome shotgun sequence
7. NW_019716256	Ramularia collo-cygni strain URUG2 genome assembly, contig: RCC_scaffold02, whole genome shotgun sequence
8. NW_020194477	Amorphotheca resinae ATCC 22711 unplaced genomic scaffold M430scaffold_7, whole genome shotgun sequence
9. NZ_CP046621	Pseudomonas alkylphenolica strain Neo chromosome, complete genome
10. NZ_VNJK01000001	Paenibacillus sp. N4 contig1, whole genome shotgun sequence
11. NW_006911268	Baudoinia panamericana UAMH 10762 unplaced genomic scaffold BAUCOscaffold_12, whole genome shotgun sequence
12. NZ_CP033464	Brevibacillus laterosporus strain 1821L chromosome, complete genome
13. NW_006763039	Marssonina brunnea f. sp. 'multigermtubi' MB_m1 unplaced genomic scaffold M6_S00001, whole genome shotgun sequence
14. NZ_LMSP01000048	Paenibacillus sp. Soil787 contig_9, whole genome shotgun sequence
15. NZ_KI518814	Pseudomonas aeruginosa BL19 adgeJ-supercont1.1, whole genome shotgun sequence
16. NZ_CP054880	Pseudomonas sp. 43A chromosome, complete genome
17. NC_011738	Gloeothece citriformis PCC 7424 plasmid pP742401, complete sequence
18. NZ_KI519068	Pseudomonas aeruginosa BWHPSA016 adgfN-supercont1.1, whole genome shotgun sequence
19. NC_020912	Pseudomonas aeruginosa B136-33, complete sequence
20. NZ_CP007147	Pseudomonas aeruginosa YL84 chromosome, complete genome
21. NZ_CP021774	Pseudomonas aeruginosa strain Pa124 chromosome, complete genome
22. NZ_CP052759	Pseudomonas aeruginosa strain LYT4 chromosome, complete genome
23. NZ_CP033045	Mesobacillus foraminis strain Bac44 plasmid unnamed, complete sequence
24. NZ_CP033835	Pseudomonas aeruginosa strain FDAARGOS_570 chromosome, complete genome
25. NZ_CP053706	Pseudomonas aeruginosa strain PAC1 chromosome, complete genome
26. NZ_KI519315	Pseudomonas aeruginosa 62 adgfr-supercont1.1, whole genome shotgun sequence
27. NZ_CP012066	Pseudomonas aeruginosa strain F9676, complete genome
28. NZ_CP013989	Pseudomonas aeruginosa strain USDA-ARS-USMARC-41639 chromosome, complete genome
29. NZ_CP015377	Pseudomonas aeruginosa strain BAMCPA07-48, complete genome
30. NZ_CP028917	Pseudomonas aeruginosa strain JB2 chromosome, complete genome
31. NZ_CP044533	Pseudomonas aeruginosa strain Ps33 chromosome
32. NZ_CP053119	Pseudomonas aeruginosa strain A17CT chromosome
33. NC_008463	Pseudomonas aeruginosa UCBPP-PA14, complete sequence
34. NZ_CP008859	Pseudomonas aeruginosa strain H5708 chromosome, complete genome
35. NZ_CP008872	Pseudomonas aeruginosa strain X78812 chromosome, complete genome
36. NZ_CP022526	Pseudomonas aeruginosa strain Ocean-1155 chromosome, complete genome
37. NZ_CP028132	Pseudomonas aeruginosa strain YB01 chromosome, complete genome
38. NZ_CP054572	Pseudomonas sp. FDAARGOS_761 chromosome, complete genome
39. NZ_CP060086	Pseudomonas aeruginosa strain JNQH-PA57 chromosome, complete genome
40. NZ_KK213160	Pseudomonas aeruginosa PS75 adTyT-supercont1.1, whole genome shotgun sequence
41. NZ_KK213219	Pseudomonas aeruginosa BWH055 adTzt-supercont1.1, whole genome shotgun sequence
42. NZ_WOAJ01000001	Pseudomonas aeruginosa strain PA206 NODE_1_length_1093611_cov_24.569292, whole genome shotgun sequence
43. NZ_CP050323	Pseudomonas aeruginosa strain DVT429 chromosome, complete genome
44. NC_023149	Pseudomonas aeruginosa SCV20265, complete sequence
45. NZ_CP021999	Pseudomonas aeruginosa strain Pa84 chromosome, complete genome
46. NZ_LR134342	Pseudomonas aeruginosa strain NCTC10728 chromosome 1
47. NZ_CP053705	Pseudomonas aeruginosa strain PAC6 chromosome, complete genome
48. NZ_CP056098	Pseudomonas aeruginosa strain PABCH05 chromosome
49. NZ_CP047069	Pseudomonas aeruginosa strain Environ_1 chromosome
50. NZ_AXBT01000012	Brevibacillus laterosporus PE36 PE_F_(paired)_contig_2, whole genome shotgun sequence


Details:

>>
1. NW_017264204
Source: Xylona heveae TC161 unplaced genomic scaffold L228scaffold_12, whole genome shotgun sequence
Type: NRPS
Number of proteins with BLAST hits to this cluster: 6
Cumulative BLAST score: 2362

Table of genes, locations, strands and annotations of subject cluster:

Table of Blast hits (query gene, subject gene, %identity, blast score, %coverage, e-value):
input.path1.gene222	L228DRAFT_250742	61	253	82.23140495867769	2.1e-65
input.path1.gene223	L228DRAFT_214607	43	937	119.70534069981585	1.4e-270
input.path1.gene224	L228DRAFT_224294	38	231	59.78062157221207	2.5e-58
input.path1.gene225	L228DRAFT_224294	38	227	107.32394366197182	2.4e-57
input.path1.gene226	L228DRAFT_224294	36	285	101.57170923379175	1e-74
input.path1.gene228	L228DRAFT_224297	71	429	52.976190476190474	4.4e-118


>>
2. CP051139
Source: Peltaster fructicola strain LNHT1506 chromosome 1
Type: NRPS
Number of proteins with BLAST hits to this cluster: 5
Cumulative BLAST score: 1664

Table of genes, locations, strands and annotations of subject cluster:

Table of Blast hits (query gene, subject gene, %identity, blast score, %coverage, e-value):
input.path1.gene221	AMS68_000676	71	260	73.38403041825094	1.9e-67
input.path1.gene222	AMS68_000673	53	220	94.21487603305785	2e-55
input.path1.gene223	AMS68_000672	38	709	115.10128913443832	4.8e-202
input.path1.gene224	AMS68_000671	35	205	60.51188299817185	1.9e-50
input.path1.gene226	AMS68_000671	36	270	100.0	2.7e-70


>>
3. NW_022474218
Source: Venustampulla echinocandica strain BP 5553 chromosome Unknown scaffold_13, whole genome shotgun sequence
Type: NRPS
Number of proteins with BLAST hits to this cluster: 4
Cumulative BLAST score: 1356

Table of genes, locations, strands and annotations of subject cluster:

Table of Blast hits (query gene, subject gene, %identity, blast score, %coverage, e-value):
input.path1.gene222	BP5553_10161	51	181	78.51239669421489	1e-43
input.path1.gene223	BP5553_10160	40	792	114.64088397790056	4.3e-227
input.path1.gene224	BP5553_10159	36	230	66.36197440585009	3.3e-58
input.path1.gene225	BP5553_10159	32	153	89.29577464788733	3.3e-35


>>
4. CM000590
Source: Fusarium oxysporum f. sp. lycopersici 4287 chromosome 2, whole genome shotgun sequence
Type: NRPS
Number of proteins with BLAST hits to this cluster: 4
Cumulative BLAST score: 2062

Table of genes, locations, strands and annotations of subject cluster:

Table of Blast hits (query gene, subject gene, %identity, blast score, %coverage, e-value):
input.path1.gene222	FOXG_06447	58	227	78.51239669421489	2.1e-57
input.path1.gene222	FOXG_06447_KNB04271.1	58	227	78.51239669421489	2.1e-57
input.path1.gene224	FOXG_06448	36	204	62.15722120658135	2.5e-50
input.path1.gene224	FOXG_06448_KNB04275.1	36	204	62.15722120658135	2.5e-50
input.path1.gene224	FOXG_06448_KNB04277.1	36	204	62.15722120658135	2.5e-50
input.path1.gene224	FOXG_06448_KNB04276.1	36	204	62.15722120658135	2.5e-50
input.path1.gene225	FOXG_06448	33	141	92.67605633802816	2.2e-31
input.path1.gene225	FOXG_06448_KNB04275.1	33	141	92.67605633802816	2.2e-31
input.path1.gene225	FOXG_06448_KNB04277.1	33	141	92.67605633802816	2.2e-31
input.path1.gene225	FOXG_06448_KNB04276.1	33	141	92.67605633802816	2.2e-31
input.path1.gene226	FOXG_06449	31	228	100.0	1.2e-57


>>
5. NC_030987
Source: Fusarium oxysporum f. sp. lycopersici 4287 chromosome 2, whole genome shotgun sequence
Type: NRPS
Number of proteins with BLAST hits to this cluster: 4
Cumulative BLAST score: 2062

Table of genes, locations, strands and annotations of subject cluster:

Table of Blast hits (query gene, subject gene, %identity, blast score, %coverage, e-value):
input.path1.gene222	FOXG_06447	58	227	78.51239669421489	2.1e-57
input.path1.gene222	FOXG_06447_XP_018242316.1	58	227	78.51239669421489	2.1e-57
input.path1.gene224	FOXG_06448	36	204	62.15722120658135	2.5e-50
input.path1.gene224	FOXG_06448_XP_018242320.1	36	204	62.15722120658135	2.5e-50
input.path1.gene224	FOXG_06448_XP_018242322.1	36	204	62.15722120658135	2.5e-50
input.path1.gene224	FOXG_06448_XP_018242321.1	36	204	62.15722120658135	2.5e-50
input.path1.gene225	FOXG_06448	33	141	92.67605633802816	2.2e-31
input.path1.gene225	FOXG_06448_XP_018242320.1	33	141	92.67605633802816	2.2e-31
input.path1.gene225	FOXG_06448_XP_018242322.1	33	141	92.67605633802816	2.2e-31
input.path1.gene225	FOXG_06448_XP_018242321.1	33	141	92.67605633802816	2.2e-31
input.path1.gene226	FOXG_06449	31	228	100.0	1.2e-57


>>
6. NW_001939252
Source: Pyrenophora tritici-repentis Pt-1C-BFP supercont1.9, whole genome shotgun sequence
Type: NRPS
Number of proteins with BLAST hits to this cluster: 4
Cumulative BLAST score: 1943

Table of genes, locations, strands and annotations of subject cluster:

Table of Blast hits (query gene, subject gene, %identity, blast score, %coverage, e-value):
input.path1.gene222	PTRG_08274	78	363	94.62809917355372	1.9e-98
input.path1.gene223	PTRG_08275	55	1225	120.44198895027624	0.0
input.path1.gene225	PTRG_08278	33	175	94.64788732394366	8.1e-42
input.path1.gene226	PTRG_08279	44	180	44.20432220039292	6.2e-43


>>
7. NW_019716256
Source: Ramularia collo-cygni strain URUG2 genome assembly, contig: RCC_scaffold02, whole genome shotgun sequence
Type: NRPS
Number of proteins with BLAST hits to this cluster: 4
Cumulative BLAST score: 1486

Table of genes, locations, strands and annotations of subject cluster:

Table of Blast hits (query gene, subject gene, %identity, blast score, %coverage, e-value):
input.path1.gene222	RCC_02145	54	230	94.21487603305785	1.4e-58
input.path1.gene223	RCC_02146	38	737	116.29834254143647	1.6e-210
input.path1.gene224	RCC_02147	36	225	66.91042047531994	1.1e-56
input.path1.gene226	RCC_02147	36	294	102.55402750491159	2.9e-77


>>
8. NW_020194477
Source: Amorphotheca resinae ATCC 22711 unplaced genomic scaffold M430scaffold_7, whole genome shotgun sequence
Type: NRPS
Number of proteins with BLAST hits to this cluster: 4
Cumulative BLAST score: 1444

Table of genes, locations, strands and annotations of subject cluster:

Table of Blast hits (query gene, subject gene, %identity, blast score, %coverage, e-value):
input.path1.gene222	M430DRAFT_141112	56	182	73.96694214876032	4.5e-44
input.path1.gene223	M430DRAFT_122392	41	803	114.1804788213628	2.4e-230
input.path1.gene224	M430DRAFT_28506	37	240	67.27605118829982	5.4e-61
input.path1.gene226	M430DRAFT_28506	32	219	102.55402750491159	9.2e-55


>>
9. NZ_CP046621
Source: Pseudomonas alkylphenolica strain Neo chromosome, complete genome
Type: NRPS
Number of proteins with BLAST hits to this cluster: 4
Cumulative BLAST score: 805

Table of genes, locations, strands and annotations of subject cluster:

Table of Blast hits (query gene, subject gene, %identity, blast score, %coverage, e-value):
input.path1.gene222	GPJ81_RS09680	42	147	73.14049586776859	2.1e-33
input.path1.gene223	GPJ81_RS09545	39	155	22.007366482504604	4.5e-35
input.path1.gene224	GPJ81_RS09640	31	135	65.26508226691043	1.9e-29
input.path1.gene225	GPJ81_RS09645	36	125	70.70422535211267	9.6e-27
input.path1.gene225	GPJ81_RS09650	37	124	67.6056338028169	2.1e-26
input.path1.gene225	GPJ81_RS09655	44	119	46.76056338028169	5.3e-25


>>
10. NZ_VNJK01000001
Source: Paenibacillus sp. N4 contig1, whole genome shotgun sequence
Type: NRPS
Number of proteins with BLAST hits to this cluster: 4
Cumulative BLAST score: 754

Table of genes, locations, strands and annotations of subject cluster:
FPZ44_RS11740	FPZ44_RS11740	2649454	2649681	+	MATE_family_efflux_transporter
FPZ44_RS11930	FPZ44_RS11930	2703980	2704845	+	pentapeptide_repeat-containing_protein

Table of Blast hits (query gene, subject gene, %identity, blast score, %coverage, e-value):
input.path1.gene222	FPZ44_RS11870	41	124	73.14049586776859	1.9e-26
input.path1.gene223	FPZ44_RS11845	35	144	22.55985267034991	6.1e-32
input.path1.gene223	FPZ44_RS11850	33	125	21.2707182320442	2.9e-26
input.path1.gene224	FPZ44_RS11855	36	123	34.36928702010969	5.6e-26
input.path1.gene224	FPZ44_RS11700	37	116	35.46617915904936	1.2e-23
input.path1.gene225	FPZ44_RS11700	33	122	67.6056338028169	1.1e-25


>>
11. NW_006911268
Source: Baudoinia panamericana UAMH 10762 unplaced genomic scaffold BAUCOscaffold_12, whole genome shotgun sequence
Type: NRPS
Number of proteins with BLAST hits to this cluster: 4
Cumulative BLAST score: 1457

Table of genes, locations, strands and annotations of subject cluster:

Table of Blast hits (query gene, subject gene, %identity, blast score, %coverage, e-value):
input.path1.gene222	BAUCODRAFT_59325	63	234	73.55371900826447	1e-59
input.path1.gene223	BAUCODRAFT_77161	36	669	116.7587476979742	7.2e-190
input.path1.gene224	BAUCODRAFT_95688	44	255	59.41499085923218	1.6e-65
input.path1.gene226	BAUCODRAFT_95688	38	299	102.35756385068761	7e-79


>>
12. NZ_CP033464
Source: Brevibacillus laterosporus strain 1821L chromosome, complete genome
Type: NRPS,T1PKS,transAT-PKS
Number of proteins with BLAST hits to this cluster: 3
Cumulative BLAST score: 1184

Table of genes, locations, strands and annotations of subject cluster:
EEL30_RS18295	EEL30_RS18295	3595808	3596065	-	adhesin
EEL30_RS18300	EEL30_RS18300	3596196	3596695	-	hypothetical_protein
EEL30_RS18390	EEL30_RS18390	3626707	3628266	+	endonuclease_MutS2
EEL30_RS18470	EEL30_RS18470	3641372	3641936	-	glycerophosphodiester_phosphodiesterase
EEL30_RS18475	EEL30_RS18475	3641946	3642050	-	D-lactate_dehydrogenase_VanH-E
EEL30_RS18485	EEL30_RS18485	3642830	3643693	-	VanY-A/VanY-F/VanY-M_family_D-Ala-D-Ala_carboxypeptidase
EEL30_RS18505	EEL30_RS18505	3646520	3647779	+	Tn3_family_transposase
EEL30_RS18520	EEL30_RS18520	3649666	3650235	-	transposase
EEL30_RS18525	EEL30_RS18525	3650372	3650530	+	Tn3_family_transposase
EEL30_RS18595	EEL30_RS18595	3697656	3698411	+	23S_rRNA_(adenine(2503)-C(8))-methyltransferase_Cfr
EEL30_RS18655	EEL30_RS18655	3737373	3737804	-	cytochrome_P450
EEL30_RS27565	EEL30_RS27565	3764381	3764612	-	hypothetical_protein

Table of Blast hits (query gene, subject gene, %identity, blast score, %coverage, e-value):
input.path1.gene223	EEL30_RS18710	39	170	22.191528545119706	8e-40
input.path1.gene223	EEL30_RS18535	37	153	23.296500920810313	1.7e-34
input.path1.gene223	EEL30_RS18540	34	139	23.572744014732965	1.5e-30
input.path1.gene224	EEL30_RS18555	32	114	39.853747714808044	4.5e-23
input.path1.gene224	EEL30_RS18545	35	104	32.541133455210236	2.7e-20
input.path1.gene225	EEL30_RS18550	38	133	66.47887323943662	4.6e-29
input.path1.gene225	EEL30_RS18785	33	126	89.29577464788733	4.3e-27
input.path1.gene225	EEL30_RS18555	33	123	83.66197183098592	3.7e-26
input.path1.gene225	EEL30_RS18795	32	122	78.87323943661971	1.1e-25


>>
13. NW_006763039
Source: Marssonina brunnea f. sp. 'multigermtubi' MB_m1 unplaced genomic scaffold M6_S00001, whole genome shotgun sequence
Type: NRPS
Number of proteins with BLAST hits to this cluster: 3
Cumulative BLAST score: 1088

Table of genes, locations, strands and annotations of subject cluster:

Table of Blast hits (query gene, subject gene, %identity, blast score, %coverage, e-value):
input.path1.gene223	MBM_00763	38	738	114.36464088397791	7.3e-211
input.path1.gene224	MBM_00764	37	213	59.96343692870201	4.1e-53
input.path1.gene225	MBM_00764	31	137	91.83098591549296	2.4e-30


>>
14. NZ_LMSP01000048
Source: Paenibacillus sp. Soil787 contig_9, whole genome shotgun sequence
Type: NRPS
Number of proteins with BLAST hits to this cluster: 3
Cumulative BLAST score: 891

Table of genes, locations, strands and annotations of subject cluster:
ASG93_RS32920	ASG93_RS32920	137448	138595	-	MFS_transporter

Table of Blast hits (query gene, subject gene, %identity, blast score, %coverage, e-value):
input.path1.gene223	ASG93_RS32940	34	154	27.440147329650095	5.9e-35
input.path1.gene223	ASG93_RS32945	35	138	21.4548802946593	3.4e-30
input.path1.gene224	ASG93_RS32960	33	119	42.96160877513711	1.1e-24
input.path1.gene224	ASG93_RS32955	36	118	37.29433272394881	3.1e-24
input.path1.gene225	ASG93_RS32960	37	126	67.88732394366197	7.4e-27
input.path1.gene225	ASG93_RS32965	43	118	47.6056338028169	1.5e-24
input.path1.gene225	ASG93_RS32950	43	118	47.6056338028169	2e-24


>>
15. NZ_KI518814
Source: Pseudomonas aeruginosa BL19 adgeJ-supercont1.1, whole genome shotgun sequence
Type: NRPS
Number of proteins with BLAST hits to this cluster: 3
Cumulative BLAST score: 883

Table of genes, locations, strands and annotations of subject cluster:
Q073_RS16560	Q073_RS16560	2218809	2225546	+	amino_acid_adenylation_domain-containing_protein
Q073_RS16570	Q073_RS16570	2225558	2226489	+	non-ribosomal_peptide_synthetase

Table of Blast hits (query gene, subject gene, %identity, blast score, %coverage, e-value):
input.path1.gene222	Q073_RS16640	42	144	72.72727272727273	1e-32
input.path1.gene224	Q073_RS16555	32	136	58.50091407678245	1.1e-29
input.path1.gene224	Q073_RS0106185	32	130	54.47897623400365	4.6e-28
input.path1.gene224	Q073_RS16575	38	124	37.47714808043875	4.3e-26
input.path1.gene224	Q073_RS16560	37	108	31.62705667276051	2.5e-21
input.path1.gene225	Q073_RS16555	36	122	68.16901408450704	8.2e-26
input.path1.gene225	Q073_RS16445	41	119	47.04225352112676	6.9e-25


>>
16. NZ_CP054880
Source: Pseudomonas sp. 43A chromosome, complete genome
Type: NRPS
Number of proteins with BLAST hits to this cluster: 3
Cumulative BLAST score: 858

Table of genes, locations, strands and annotations of subject cluster:
HUW52_RS13980	HUW52_RS13980	3132112	3132222	+	AAA_family_ATPase
HUW52_RS30110	HUW52_RS30110	3147871	3154308	+	amino_acid_adenylation_domain-containing_protein
HUW52_RS30115	HUW52_RS30115	3157369	3160644	+	amino_acid_adenylation_domain-containing_protein
HUW52_RS30120	HUW52_RS30120	3173409	3176615	+	amino_acid_adenylation_domain-containing_protein
HUW52_RS30125	HUW52_RS30125	3182996	3184735	+	AMP-binding_protein
HUW52_RS30130	HUW52_RS30130	3185882	3186196	+	hypothetical_protein
HUW52_RS30135	HUW52_RS30135	3187484	3189094	+	amino_acid_adenylation_domain-containing_protein
HUW52_RS30140	HUW52_RS30140	3189254	3192370	+	amino_acid_adenylation_domain-containing_protein
HUW52_RS14065	HUW52_RS14065	3195964	3196875	-	IS3_family_transposase
HUW52_RS14070	HUW52_RS14070	3196865	3197218	+	transcription_elongation_factor_GreB
HUW52_RS14120	HUW52_RS14120	3208479	3208697	-	FAD-binding_oxidoreductase

Table of Blast hits (query gene, subject gene, %identity, blast score, %coverage, e-value):
input.path1.gene222	HUW52_RS14010	40	132	71.900826446281	7e-29
input.path1.gene224	HUW52_RS30110	35	108	33.820840950639855	3.2e-21
input.path1.gene225	HUW52_RS14035	37	135	67.6056338028169	1.2e-29
input.path1.gene225	HUW52_RS30115	33	122	68.45070422535211	8.2e-26
input.path1.gene225	HUW52_RS30120	33	122	68.45070422535211	8.2e-26
input.path1.gene225	HUW52_RS30140	34	122	65.91549295774648	1.1e-25
input.path1.gene225	HUW52_RS30135	40	117	47.04225352112676	2.6e-24


>>
17. NC_011738
Source: Gloeothece citriformis PCC 7424 plasmid pP742401, complete sequence
Type: NRPS
Number of proteins with BLAST hits to this cluster: 3
Cumulative BLAST score: 838

Table of genes, locations, strands and annotations of subject cluster:
PCC7424_RS26920	PCC7424_RS26920	129694	130698	+	hypothetical_protein
PCC7424_RS26930	PCC7424_RS26930	131558	132883	+	hypothetical_protein
PCC7424_RS27030	PCC7424_RS27030	185998	186932	+	IS4_family_transposase
PCC7424_RS30940	PCC7424_RS30940	186988	188071	+	IS630_family_transposase
PCC7424_RS27045	PCC7424_RS27045	188558	188719	-	helix-turn-helix_domain-containing_protein

Table of Blast hits (query gene, subject gene, %identity, blast score, %coverage, e-value):
input.path1.gene223	PCC7424_RS27015	34	123	19.244935543278086	1.1e-25
input.path1.gene224	PCC7424_RS26985	36	119	33.27239488117002	1.4e-24
input.path1.gene224	PCC7424_RS26955	37	115	32.90676416819013	1.5e-23
input.path1.gene224	PCC7424_RS26960	32	111	33.820840950639855	2.2e-22
input.path1.gene225	PCC7424_RS26965	36	125	67.88732394366197	1.3e-26
input.path1.gene225	PCC7424_RS26970	35	125	69.29577464788733	1.3e-26
input.path1.gene225	PCC7424_RS26985	35	120	67.32394366197182	3.1e-25


>>
18. NZ_KI519068
Source: Pseudomonas aeruginosa BWHPSA016 adgfN-supercont1.1, whole genome shotgun sequence
Type: NRPS
Number of proteins with BLAST hits to this cluster: 3
Cumulative BLAST score: 764

Table of genes, locations, strands and annotations of subject cluster:
Q029_RS0106240	Q029_RS0106240	1938594	1942733	-	AMP-binding_protein
Q029_RS0106245	Q029_RS0106245	1950031	1965618	-	amino_acid_adenylation_domain-containing_protein

Table of Blast hits (query gene, subject gene, %identity, blast score, %coverage, e-value):
input.path1.gene222	Q029_RS15575	42	144	72.72727272727273	1e-32
input.path1.gene224	Q029_RS0106245	32	140	58.50091407678245	5.8e-31
input.path1.gene224	Q029_RS0106240	32	131	54.47897623400365	2.7e-28
input.path1.gene224	Q029_RS15650	37	108	31.62705667276051	2.5e-21
input.path1.gene225	Q029_RS0106245	36	122	68.16901408450704	1.1e-25
input.path1.gene225	Q029_RS15765	41	119	47.04225352112676	6.9e-25


>>
19. NC_020912
Source: Pseudomonas aeruginosa B136-33, complete sequence
Type: NRPS
Number of proteins with BLAST hits to this cluster: 3
Cumulative BLAST score: 763

Table of genes, locations, strands and annotations of subject cluster:

Table of Blast hits (query gene, subject gene, %identity, blast score, %coverage, e-value):
input.path1.gene222	G655_RS13175	42	144	72.72727272727273	1e-32
input.path1.gene224	G655_RS13095	32	138	58.50091407678245	2.2e-30
input.path1.gene224	G655_RS13105	32	131	54.47897623400365	2.7e-28
input.path1.gene224	G655_RS13100	37	108	31.62705667276051	2.5e-21
input.path1.gene225	G655_RS13095	35	123	68.16901408450704	4.8e-26
input.path1.gene225	G655_RS12980	41	119	47.04225352112676	6.9e-25


>>
20. NZ_CP007147
Source: Pseudomonas aeruginosa YL84 chromosome, complete genome
Type: NRPS
Number of proteins with BLAST hits to this cluster: 3
Cumulative BLAST score: 763

Table of genes, locations, strands and annotations of subject cluster:
AI22_RS30745	AI22_RS30745	4408652	4408750	+	hypothetical_protein

Table of Blast hits (query gene, subject gene, %identity, blast score, %coverage, e-value):
input.path1.gene222	AI22_RS20020	42	144	72.72727272727273	1e-32
input.path1.gene224	AI22_RS20100	32	139	58.50091407678245	7.6e-31
input.path1.gene224	AI22_RS20090	32	131	54.47897623400365	3.5e-28
input.path1.gene224	AI22_RS20095	37	108	31.62705667276051	2.5e-21
input.path1.gene225	AI22_RS20100	36	122	68.16901408450704	8.2e-26
input.path1.gene225	AI22_RS20255	41	119	47.04225352112676	6.9e-25


>>
21. NZ_CP021774
Source: Pseudomonas aeruginosa strain Pa124 chromosome, complete genome
Type: NRPS
Number of proteins with BLAST hits to this cluster: 3
Cumulative BLAST score: 763

Table of genes, locations, strands and annotations of subject cluster:

Table of Blast hits (query gene, subject gene, %identity, blast score, %coverage, e-value):
input.path1.gene222	CDG41_RS14835	42	144	72.72727272727273	1e-32
input.path1.gene224	CDG41_RS14760	32	139	58.50091407678245	1.3e-30
input.path1.gene224	CDG41_RS14770	33	131	54.47897623400365	2.7e-28
input.path1.gene224	CDG41_RS14765	37	108	31.62705667276051	2.5e-21
input.path1.gene225	CDG41_RS14760	35	122	68.16901408450704	1.1e-25
input.path1.gene225	CDG41_RS14645	41	119	47.04225352112676	6.9e-25


>>
22. NZ_CP052759
Source: Pseudomonas aeruginosa strain LYT4 chromosome, complete genome
Type: NRPS
Number of proteins with BLAST hits to this cluster: 3
Cumulative BLAST score: 763

Table of genes, locations, strands and annotations of subject cluster:

Table of Blast hits (query gene, subject gene, %identity, blast score, %coverage, e-value):
input.path1.gene222	HH306_RS14180	42	144	72.72727272727273	1e-32
input.path1.gene224	HH306_RS14105	32	139	58.50091407678245	7.6e-31
input.path1.gene224	HH306_RS14115	32	132	54.47897623400365	1.6e-28
input.path1.gene224	HH306_RS14110	37	108	31.62705667276051	2.5e-21
input.path1.gene225	HH306_RS14105	36	121	68.16901408450704	1.4e-25
input.path1.gene225	HH306_RS13995	41	119	47.04225352112676	6.9e-25


>>
23. NZ_CP033045
Source: Mesobacillus foraminis strain Bac44 plasmid unnamed, complete sequence
Type: NRPS,lanthipeptide
Number of proteins with BLAST hits to this cluster: 3
Cumulative BLAST score: 763

Table of genes, locations, strands and annotations of subject cluster:
D9829_RS27505	D9829_RS27505	281267	282857	-	IS1182_family_transposase

Table of Blast hits (query gene, subject gene, %identity, blast score, %coverage, e-value):
input.path1.gene223	D9829_RS27645	32	132	23.02025782688766	2.4e-28
input.path1.gene224	D9829_RS27605	39	109	33.089579524680076	1.1e-21
input.path1.gene225	D9829_RS27610	33	136	83.38028169014085	7.1e-30
input.path1.gene225	D9829_RS27615	36	135	68.16901408450704	9.3e-30
input.path1.gene225	D9829_RS27620	36	129	66.47887323943662	8.7e-28
input.path1.gene225	D9829_RS27625	35	122	67.6056338028169	8.2e-26


>>
24. NZ_CP033835
Source: Pseudomonas aeruginosa strain FDAARGOS_570 chromosome, complete genome
Type: NRPS
Number of proteins with BLAST hits to this cluster: 3
Cumulative BLAST score: 762

Table of genes, locations, strands and annotations of subject cluster:
EGY27_RS20505	EGY27_RS20505	4112357	4112455	+	hypothetical_protein

Table of Blast hits (query gene, subject gene, %identity, blast score, %coverage, e-value):
input.path1.gene222	EGY27_RS20360	42	144	72.72727272727273	1e-32
input.path1.gene224	EGY27_RS20435	32	138	58.50091407678245	2.2e-30
input.path1.gene224	EGY27_RS20425	32	130	54.47897623400365	4.6e-28
input.path1.gene224	EGY27_RS20430	37	108	31.62705667276051	2.5e-21
input.path1.gene225	EGY27_RS20435	36	123	68.16901408450704	6.2e-26
input.path1.gene225	EGY27_RS20575	41	119	47.04225352112676	6.9e-25


>>
25. NZ_CP053706
Source: Pseudomonas aeruginosa strain PAC1 chromosome, complete genome
Type: NRPS
Number of proteins with BLAST hits to this cluster: 3
Cumulative BLAST score: 762

Table of genes, locations, strands and annotations of subject cluster:
HPT09_RS07400	HPT09_RS07400	1602046	1604036	+	pyoverdine_export/recycling_transporter_ATP-binding/permease_subunit_PvdT
HPT09_RS07435	HPT09_RS07435	1612174	1613822	+	pyoverdine_export_ABC_transporter_PvdE
HPT09_RS07525	HPT09_RS07525	1657315	1657413	+	hypothetical_protein

Table of Blast hits (query gene, subject gene, %identity, blast score, %coverage, e-value):
input.path1.gene222	HPT09_RS07380	42	144	72.72727272727273	1e-32
input.path1.gene224	HPT09_RS07455	32	138	58.50091407678245	2.2e-30
input.path1.gene224	HPT09_RS07445	32	130	54.47897623400365	4.6e-28
input.path1.gene224	HPT09_RS07450	37	108	31.62705667276051	2.5e-21
input.path1.gene225	HPT09_RS07455	36	123	68.16901408450704	6.2e-26
input.path1.gene225	HPT09_RS07595	41	119	47.04225352112676	6.9e-25


>>
26. NZ_KI519315
Source: Pseudomonas aeruginosa 62 adgfr-supercont1.1, whole genome shotgun sequence
Type: NRPS
Number of proteins with BLAST hits to this cluster: 3
Cumulative BLAST score: 762

Table of genes, locations, strands and annotations of subject cluster:

Table of Blast hits (query gene, subject gene, %identity, blast score, %coverage, e-value):
input.path1.gene222	P997_RS07280	42	144	72.72727272727273	1e-32
input.path1.gene224	P997_RS07205	32	138	58.50091407678245	2.2e-30
input.path1.gene224	P997_RS07215	32	131	54.47897623400365	2.7e-28
input.path1.gene224	P997_RS07210	37	108	31.62705667276051	2.5e-21
input.path1.gene225	P997_RS07205	36	122	68.16901408450704	8.2e-26
input.path1.gene225	P997_RS07090	41	119	47.04225352112676	6.9e-25


>>
27. NZ_CP012066
Source: Pseudomonas aeruginosa strain F9676, complete genome
Type: NRPS
Number of proteins with BLAST hits to this cluster: 3
Cumulative BLAST score: 761

Table of genes, locations, strands and annotations of subject cluster:

Table of Blast hits (query gene, subject gene, %identity, blast score, %coverage, e-value):
input.path1.gene222	ADJ52_RS13680	42	144	72.72727272727273	1e-32
input.path1.gene224	ADJ52_RS13755	32	139	58.50091407678245	7.6e-31
input.path1.gene224	ADJ52_RS13745	32	130	54.47897623400365	4.6e-28
input.path1.gene224	ADJ52_RS13750	37	108	31.62705667276051	2.5e-21
input.path1.gene225	ADJ52_RS13755	35	121	68.16901408450704	2.4e-25
input.path1.gene225	ADJ52_RS13870	41	119	47.04225352112676	6.9e-25


>>
28. NZ_CP013989
Source: Pseudomonas aeruginosa strain USDA-ARS-USMARC-41639 chromosome, complete genome
Type: NRPS
Number of proteins with BLAST hits to this cluster: 3
Cumulative BLAST score: 761

Table of genes, locations, strands and annotations of subject cluster:
APT60_RS13335	APT60_RS13335	2854521	2856507	+	cadmium-translocating_P-type_ATPase

Table of Blast hits (query gene, subject gene, %identity, blast score, %coverage, e-value):
input.path1.gene222	APT60_RS13580	42	144	72.72727272727273	1e-32
input.path1.gene224	APT60_RS13505	32	138	58.50091407678245	1.7e-30
input.path1.gene224	APT60_RS13515	32	131	54.47897623400365	3.5e-28
input.path1.gene224	APT60_RS13510	37	108	31.62705667276051	2.5e-21
input.path1.gene225	APT60_RS13505	35	121	68.16901408450704	2.4e-25
input.path1.gene225	APT60_RS13395	41	119	47.04225352112676	6.9e-25


>>
29. NZ_CP015377
Source: Pseudomonas aeruginosa strain BAMCPA07-48, complete genome
Type: NRPS
Number of proteins with BLAST hits to this cluster: 3
Cumulative BLAST score: 761

Table of genes, locations, strands and annotations of subject cluster:

Table of Blast hits (query gene, subject gene, %identity, blast score, %coverage, e-value):
input.path1.gene222	A6R75_RS24715	42	144	72.72727272727273	1e-32
input.path1.gene224	A6R75_RS24640	32	138	58.50091407678245	1.7e-30
input.path1.gene224	A6R75_RS24650	33	131	54.47897623400365	2.1e-28
input.path1.gene224	A6R75_RS24645	37	108	31.62705667276051	2.5e-21
input.path1.gene225	A6R75_RS24640	35	121	68.16901408450704	1.4e-25
input.path1.gene225	A6R75_RS24525	41	119	47.04225352112676	6.9e-25


>>
30. NZ_CP028917
Source: Pseudomonas aeruginosa strain JB2 chromosome, complete genome
Type: NRPS
Number of proteins with BLAST hits to this cluster: 3
Cumulative BLAST score: 761

Table of genes, locations, strands and annotations of subject cluster:

Table of Blast hits (query gene, subject gene, %identity, blast score, %coverage, e-value):
input.path1.gene222	C5B40_RS19480	42	144	72.72727272727273	1e-32
input.path1.gene224	C5B40_RS19555	32	138	58.50091407678245	1.7e-30
input.path1.gene224	C5B40_RS19545	33	131	54.47897623400365	2.1e-28
input.path1.gene224	C5B40_RS19550	37	108	31.62705667276051	2.5e-21
input.path1.gene225	C5B40_RS19555	35	121	68.16901408450704	1.8e-25
input.path1.gene225	C5B40_RS19670	41	119	47.04225352112676	6.9e-25


>>
31. NZ_CP044533
Source: Pseudomonas aeruginosa strain Ps33 chromosome
Type: NRPS
Number of proteins with BLAST hits to this cluster: 3
Cumulative BLAST score: 761

Table of genes, locations, strands and annotations of subject cluster:

Table of Blast hits (query gene, subject gene, %identity, blast score, %coverage, e-value):
input.path1.gene222	F6W86_RS10985	42	144	72.72727272727273	1e-32
input.path1.gene224	F6W86_RS10910	32	138	58.50091407678245	2.2e-30
input.path1.gene224	F6W86_RS10920	32	130	54.47897623400365	4.6e-28
input.path1.gene224	F6W86_RS10915	37	108	31.62705667276051	2.5e-21
input.path1.gene225	F6W86_RS10910	36	122	68.16901408450704	1.1e-25
input.path1.gene225	F6W86_RS10795	41	119	47.04225352112676	6.9e-25


>>
32. NZ_CP053119
Source: Pseudomonas aeruginosa strain A17CT chromosome
Type: NRPS
Number of proteins with BLAST hits to this cluster: 3
Cumulative BLAST score: 761

Table of genes, locations, strands and annotations of subject cluster:

Table of Blast hits (query gene, subject gene, %identity, blast score, %coverage, e-value):
input.path1.gene222	HLG83_RS12285	42	144	72.72727272727273	1e-32
input.path1.gene224	HLG83_RS12360	32	138	58.50091407678245	2.2e-30
input.path1.gene224	HLG83_RS12350	32	130	54.47897623400365	4.6e-28
input.path1.gene224	HLG83_RS12355	37	108	31.62705667276051	2.5e-21
input.path1.gene225	HLG83_RS12360	36	122	68.16901408450704	1.1e-25
input.path1.gene225	HLG83_RS12470	41	119	47.04225352112676	6.9e-25


>>
33. NC_008463
Source: Pseudomonas aeruginosa UCBPP-PA14, complete sequence
Type: NRPS
Number of proteins with BLAST hits to this cluster: 3
Cumulative BLAST score: 760

Table of genes, locations, strands and annotations of subject cluster:

Table of Blast hits (query gene, subject gene, %identity, blast score, %coverage, e-value):
input.path1.gene222	PA14_RS13785	42	144	72.72727272727273	1e-32
input.path1.gene224	PA14_RS13705	32	138	58.50091407678245	1.7e-30
input.path1.gene224	PA14_RS13715	32	130	54.47897623400365	4.6e-28
input.path1.gene224	PA14_RS13710	37	108	31.62705667276051	2.5e-21
input.path1.gene225	PA14_RS13705	35	121	68.16901408450704	1.4e-25
input.path1.gene225	PA14_RS13565	41	119	47.04225352112676	6.9e-25


>>
34. NZ_CP008859
Source: Pseudomonas aeruginosa strain H5708 chromosome, complete genome
Type: NRPS
Number of proteins with BLAST hits to this cluster: 3
Cumulative BLAST score: 760

Table of genes, locations, strands and annotations of subject cluster:

Table of Blast hits (query gene, subject gene, %identity, blast score, %coverage, e-value):
input.path1.gene222	HW07_RS13860	42	144	72.72727272727273	1e-32
input.path1.gene224	HW07_RS13785	32	138	58.50091407678245	1.7e-30
input.path1.gene224	HW07_RS13795	32	130	54.47897623400365	4.6e-28
input.path1.gene224	HW07_RS13790	37	108	31.62705667276051	2.5e-21
input.path1.gene225	HW07_RS13785	35	121	68.16901408450704	2.4e-25
input.path1.gene225	HW07_RS13670	41	119	47.04225352112676	6.9e-25


>>
35. NZ_CP008872
Source: Pseudomonas aeruginosa strain X78812 chromosome, complete genome
Type: NRPS
Number of proteins with BLAST hits to this cluster: 3
Cumulative BLAST score: 760

Table of genes, locations, strands and annotations of subject cluster:
HV94_RS13405	HV94_RS13405	2839005	2854453	+	non-ribosomal_peptide_synthetase

Table of Blast hits (query gene, subject gene, %identity, blast score, %coverage, e-value):
input.path1.gene222	HV94_RS13480	42	144	72.72727272727273	1e-32
input.path1.gene224	HV94_RS13405	32	139	58.50091407678245	7.6e-31
input.path1.gene224	HV94_RS13415	32	130	54.47897623400365	6e-28
input.path1.gene224	HV94_RS13410	37	108	31.62705667276051	2.5e-21
input.path1.gene225	HV94_RS13405	35	121	68.16901408450704	1.4e-25
input.path1.gene225	HV94_RS13255	41	118	47.04225352112676	1.5e-24


>>
36. NZ_CP022526
Source: Pseudomonas aeruginosa strain Ocean-1155 chromosome, complete genome
Type: NRPS
Number of proteins with BLAST hits to this cluster: 3
Cumulative BLAST score: 760

Table of genes, locations, strands and annotations of subject cluster:
CGU45_RS00860	CGU45_RS00860	189386	191376	+	pyoverdine_export/recycling_transporter_ATP-binding/permease_subunit_PvdT

Table of Blast hits (query gene, subject gene, %identity, blast score, %coverage, e-value):
input.path1.gene222	CGU45_RS00840	42	144	72.72727272727273	1e-32
input.path1.gene224	CGU45_RS00915	32	138	58.50091407678245	1.7e-30
input.path1.gene224	CGU45_RS00905	32	130	54.47897623400365	4.6e-28
input.path1.gene224	CGU45_RS00910	37	108	31.62705667276051	2.5e-21
input.path1.gene225	CGU45_RS00915	35	121	68.16901408450704	1.8e-25
input.path1.gene225	CGU45_RS01035	41	119	47.04225352112676	6.9e-25


>>
37. NZ_CP028132
Source: Pseudomonas aeruginosa strain YB01 chromosome, complete genome
Type: NRPS
Number of proteins with BLAST hits to this cluster: 3
Cumulative BLAST score: 760

Table of genes, locations, strands and annotations of subject cluster:

Table of Blast hits (query gene, subject gene, %identity, blast score, %coverage, e-value):
input.path1.gene222	C7T90_RS13170	42	144	72.72727272727273	1e-32
input.path1.gene224	C7T90_RS13095	32	138	58.50091407678245	2.2e-30
input.path1.gene224	C7T90_RS13105	32	130	54.47897623400365	4.6e-28
input.path1.gene224	C7T90_RS13100	37	108	31.62705667276051	2.5e-21
input.path1.gene225	C7T90_RS13095	36	121	68.16901408450704	1.8e-25
input.path1.gene225	C7T90_RS12980	41	119	47.04225352112676	6.9e-25


>>
38. NZ_CP054572
Source: Pseudomonas sp. FDAARGOS_761 chromosome, complete genome
Type: NRPS
Number of proteins with BLAST hits to this cluster: 3
Cumulative BLAST score: 760

Table of genes, locations, strands and annotations of subject cluster:

Table of Blast hits (query gene, subject gene, %identity, blast score, %coverage, e-value):
input.path1.gene222	FOC67_RS12465	42	144	72.72727272727273	1e-32
input.path1.gene224	FOC67_RS12540	32	138	58.50091407678245	1.7e-30
input.path1.gene224	FOC67_RS12530	32	130	54.47897623400365	4.6e-28
input.path1.gene224	FOC67_RS12535	37	108	31.62705667276051	2.5e-21
input.path1.gene225	FOC67_RS12540	36	122	68.16901408450704	8.2e-26
input.path1.gene225	FOC67_RS12655	41	118	47.04225352112676	1.5e-24


>>
39. NZ_CP060086
Source: Pseudomonas aeruginosa strain JNQH-PA57 chromosome, complete genome
Type: NRPS
Number of proteins with BLAST hits to this cluster: 3
Cumulative BLAST score: 760

Table of genes, locations, strands and annotations of subject cluster:

Table of Blast hits (query gene, subject gene, %identity, blast score, %coverage, e-value):
input.path1.gene222	H5409_RS13865	42	144	72.72727272727273	1e-32
input.path1.gene224	H5409_RS13790	31	137	58.50091407678245	3.8e-30
input.path1.gene224	H5409_RS13800	32	130	54.47897623400365	4.6e-28
input.path1.gene224	H5409_RS13795	37	108	31.62705667276051	2.5e-21
input.path1.gene225	H5409_RS13790	36	122	68.16901408450704	1.1e-25
input.path1.gene225	H5409_RS13680	41	119	47.04225352112676	6.9e-25


>>
40. NZ_KK213160
Source: Pseudomonas aeruginosa PS75 adTyT-supercont1.1, whole genome shotgun sequence
Type: NRPS
Number of proteins with BLAST hits to this cluster: 3
Cumulative BLAST score: 760

Table of genes, locations, strands and annotations of subject cluster:
V562_RS35700	V562_RS35700	2110775	2110967	+	SAM-dependent_methyltransferase
V562_RS0106115	V562_RS0106115	2165490	2172905	+	amino_acid_adenylation_domain-containing_protein

Table of Blast hits (query gene, subject gene, %identity, blast score, %coverage, e-value):
input.path1.gene222	V562_RS16365	42	144	72.72727272727273	1e-32
input.path1.gene224	V562_RS16295	32	138	58.50091407678245	1.7e-30
input.path1.gene224	V562_RS0106115	32	130	54.47897623400365	6e-28
input.path1.gene224	V562_RS16300	37	108	31.62705667276051	2.5e-21
input.path1.gene225	V562_RS16295	35	121	68.16901408450704	1.8e-25
input.path1.gene225	V562_RS16150	41	119	47.04225352112676	6.9e-25


>>
41. NZ_KK213219
Source: Pseudomonas aeruginosa BWH055 adTzt-supercont1.1, whole genome shotgun sequence
Type: NRPS
Number of proteins with BLAST hits to this cluster: 3
Cumulative BLAST score: 760

Table of genes, locations, strands and annotations of subject cluster:
V556_RS36890	V556_RS36890	2041483	2041581	-	hypothetical_protein
V556_RS16010	V556_RS16010	2074981	2076569	+	non-ribosomal_peptide_synthetase

Table of Blast hits (query gene, subject gene, %identity, blast score, %coverage, e-value):
input.path1.gene222	V556_RS16075	42	144	72.72727272727273	1e-32
input.path1.gene224	V556_RS16000	31	135	58.50091407678245	1.4e-29
input.path1.gene224	V556_RS0106205	32	131	54.47897623400365	3.5e-28
input.path1.gene224	V556_RS16005	37	108	31.62705667276051	2.5e-21
input.path1.gene225	V556_RS16000	36	123	68.16901408450704	6.2e-26
input.path1.gene225	V556_RS15895	41	119	47.04225352112676	6.9e-25


>>
42. NZ_WOAJ01000001
Source: Pseudomonas aeruginosa strain PA206 NODE_1_length_1093611_cov_24.569292, whole genome shotgun sequence
Type: NRPS
Number of proteins with BLAST hits to this cluster: 3
Cumulative BLAST score: 760

Table of genes, locations, strands and annotations of subject cluster:

Table of Blast hits (query gene, subject gene, %identity, blast score, %coverage, e-value):
input.path1.gene222	GNQ20_RS00485	42	144	72.72727272727273	1e-32
input.path1.gene224	GNQ20_RS00560	32	136	58.50091407678245	8.4e-30
input.path1.gene224	GNQ20_RS00550	32	131	54.47897623400365	2.1e-28
input.path1.gene224	GNQ20_RS00555	37	108	31.62705667276051	2.5e-21
input.path1.gene225	GNQ20_RS00560	36	123	68.16901408450704	4.8e-26
input.path1.gene225	GNQ20_RS00680	41	118	47.04225352112676	1.5e-24


>>
43. NZ_CP050323
Source: Pseudomonas aeruginosa strain DVT429 chromosome, complete genome
Type: NRPS
Number of proteins with BLAST hits to this cluster: 3
Cumulative BLAST score: 759

Table of genes, locations, strands and annotations of subject cluster:
HB744_RS19480	HB744_RS19480	4169050	4169148	+	hypothetical_protein

Table of Blast hits (query gene, subject gene, %identity, blast score, %coverage, e-value):
input.path1.gene222	HB744_RS19335	42	144	72.72727272727273	1e-32
input.path1.gene224	HB744_RS19410	32	138	58.50091407678245	2.2e-30
input.path1.gene224	HB744_RS19400	32	129	54.47897623400365	1.3e-27
input.path1.gene224	HB744_RS19405	37	108	31.62705667276051	2.5e-21
input.path1.gene225	HB744_RS19410	36	121	68.16901408450704	1.4e-25
input.path1.gene225	HB744_RS19555	41	119	47.04225352112676	6.9e-25


>>
44. NC_023149
Source: Pseudomonas aeruginosa SCV20265, complete sequence
Type: NRPS
Number of proteins with BLAST hits to this cluster: 3
Cumulative BLAST score: 758

Table of genes, locations, strands and annotations of subject cluster:

Table of Blast hits (query gene, subject gene, %identity, blast score, %coverage, e-value):
input.path1.gene222	SCV20265_RS14580	42	144	72.72727272727273	1e-32
input.path1.gene224	SCV20265_RS14500	32	136	58.50091407678245	6.4e-30
input.path1.gene224	SCV20265_RS14510	32	130	54.47897623400365	4.6e-28
input.path1.gene224	SCV20265_RS14505	37	108	31.62705667276051	2.5e-21
input.path1.gene225	SCV20265_RS14500	36	121	68.16901408450704	1.4e-25
input.path1.gene225	SCV20265_RS14335	41	119	47.04225352112676	6.9e-25


>>
45. NZ_CP021999
Source: Pseudomonas aeruginosa strain Pa84 chromosome, complete genome
Type: NRPS
Number of proteins with BLAST hits to this cluster: 3
Cumulative BLAST score: 758

Table of genes, locations, strands and annotations of subject cluster:
CD796_RS14170	CD796_RS14170	2910859	2912502	-	alpha,alpha-trehalase_TreA
CD796_RS14225	CD796_RS14225	2921480	2921808	-	hypothetical_protein

Table of Blast hits (query gene, subject gene, %identity, blast score, %coverage, e-value):
input.path1.gene222	CD796_RS14315	42	144	72.72727272727273	1e-32
input.path1.gene224	CD796_RS14240	33	133	51.005484460694696	9.3e-29
input.path1.gene224	CD796_RS14250	32	131	54.47897623400365	3.5e-28
input.path1.gene224	CD796_RS14245	37	108	31.62705667276051	2.5e-21
input.path1.gene225	CD796_RS14240	36	123	68.16901408450704	6.2e-26
input.path1.gene225	CD796_RS14135	41	119	47.04225352112676	6.9e-25


>>
46. NZ_LR134342
Source: Pseudomonas aeruginosa strain NCTC10728 chromosome 1
Type: NRPS
Number of proteins with BLAST hits to this cluster: 3
Cumulative BLAST score: 758

Table of genes, locations, strands and annotations of subject cluster:

Table of Blast hits (query gene, subject gene, %identity, blast score, %coverage, e-value):
input.path1.gene222	EL327_RS27995	42	144	72.72727272727273	1e-32
input.path1.gene224	EL327_RS27920	32	136	58.50091407678245	1.1e-29
input.path1.gene224	EL327_RS27930	32	130	54.47897623400365	4.6e-28
input.path1.gene224	EL327_RS27925	37	108	31.62705667276051	2.5e-21
input.path1.gene225	EL327_RS27920	35	121	68.16901408450704	2.4e-25
input.path1.gene225	EL327_RS27800	41	119	47.04225352112676	6.9e-25


>>
47. NZ_CP053705
Source: Pseudomonas aeruginosa strain PAC6 chromosome, complete genome
Type: NRPS
Number of proteins with BLAST hits to this cluster: 3
Cumulative BLAST score: 757

Table of genes, locations, strands and annotations of subject cluster:
HPT10_RS13815	HPT10_RS13815	2942617	2942988	+	LysR_family_transcriptional_regulator
HPT10_RS13830	HPT10_RS13830	2945407	2946725	+	sorbosone_dehydrogenase_family_protein
HPT10_RS13910	HPT10_RS13910	2988093	2989741	-	pyoverdine_export_ABC_transporter_PvdE
HPT10_RS13940	HPT10_RS13940	2996449	2997872	-	pyoverdine_export/recycling_transporter_outer_membrane_subunit_OmpQ

Table of Blast hits (query gene, subject gene, %identity, blast score, %coverage, e-value):
input.path1.gene222	HPT10_RS13965	42	144	72.72727272727273	1e-32
input.path1.gene224	HPT10_RS13890	33	133	51.005484460694696	7.1e-29
input.path1.gene224	HPT10_RS13900	32	130	54.47897623400365	4.6e-28
input.path1.gene224	HPT10_RS13895	37	108	31.62705667276051	2.5e-21
input.path1.gene225	HPT10_RS13890	36	122	68.16901408450704	1.1e-25
input.path1.gene225	HPT10_RS13800	34	120	68.73239436619718	3.1e-25


>>
48. NZ_CP056098
Source: Pseudomonas aeruginosa strain PABCH05 chromosome
Type: NRPS
Number of proteins with BLAST hits to this cluster: 3
Cumulative BLAST score: 756

Table of genes, locations, strands and annotations of subject cluster:

Table of Blast hits (query gene, subject gene, %identity, blast score, %coverage, e-value):
input.path1.gene222	HWN42_RS13200	42	144	72.72727272727273	1e-32
input.path1.gene224	HWN42_RS13125	33	134	51.005484460694696	4.2e-29
input.path1.gene224	HWN42_RS13135	32	129	54.47897623400365	1e-27
input.path1.gene224	HWN42_RS13130	37	108	31.62705667276051	2.5e-21
input.path1.gene225	HWN42_RS13125	36	122	68.16901408450704	8.2e-26
input.path1.gene225	HWN42_RS12980	41	119	47.04225352112676	6.9e-25


>>
49. NZ_CP047069
Source: Pseudomonas aeruginosa strain Environ_1 chromosome
Type: NRPS
Number of proteins with BLAST hits to this cluster: 3
Cumulative BLAST score: 753

Table of genes, locations, strands and annotations of subject cluster:
GRB17_RS12095	GRB17_RS12095	2626102	2626200	+	hypothetical_protein

Table of Blast hits (query gene, subject gene, %identity, blast score, %coverage, e-value):
input.path1.gene222	GRB17_RS11945	42	144	72.72727272727273	1e-32
input.path1.gene224	GRB17_RS12010	32	131	54.47897623400365	2.1e-28
input.path1.gene224	GRB17_RS12020	32	129	51.005484460694696	1.3e-27
input.path1.gene224	GRB17_RS12015	37	108	31.62705667276051	2.5e-21
input.path1.gene225	GRB17_RS12020	36	122	68.16901408450704	8.2e-26
input.path1.gene225	GRB17_RS12135	41	119	47.04225352112676	6.9e-25


>>
50. NZ_AXBT01000012
Source: Brevibacillus laterosporus PE36 PE_F_(paired)_contig_2, whole genome shotgun sequence
Type: NRPS
Number of proteins with BLAST hits to this cluster: 3
Cumulative BLAST score: 753

Table of genes, locations, strands and annotations of subject cluster:
P615_RS22700	P615_RS22700	14638	15039	-	permease

Table of Blast hits (query gene, subject gene, %identity, blast score, %coverage, e-value):
input.path1.gene223	P615_RS07615	34	135	22.467771639042358	3.7e-29
input.path1.gene223	P615_RS07620	34	124	20.257826887661142	6.6e-26
input.path1.gene224	P615_RS07625	34	124	38.75685557586837	3.3e-26
input.path1.gene224	P615_RS07630	37	123	34.91773308957952	9.6e-26
input.path1.gene225	P615_RS07625	36	126	67.6056338028169	5.6e-27
input.path1.gene225	P615_RS07630	39	121	47.32394366197183	2.4e-25
```
