## Supplementary Results for "A draft genome of the ascomycotal fungal species *Pseudopithomyces maydicus* (family *Didymosphaeriaceae*)": contig_15_c3.txt

```
ClusterBlast scores for contig_15

Table of genes, locations, strands and annotations of query cluster:
input.path1.gene738	2697102	2697897	-		
input.path1.gene739	2699146	2700394	+		
input.path1.gene740	2701939	2703034	+		
input.path1.gene741	2704746	2705139	-		
input.path1.gene742	2708085	2710040	-		


Significant hits: 


Details:
```
