## Supplementary Results for "A draft genome of the ascomycotal fungal species *Pseudopithomyces maydicus* (family *Didymosphaeriaceae*)": contig_28_c1.txt

```
ClusterBlast scores for contig_28

Table of genes, locations, strands and annotations of query cluster:
input.path1.gene1	10896	13990	+		
input.path1.gene2	15524	18131	-		
input.path1.gene3	19145	22331	+		
input.path1.gene4	22342	25105	-		
input.path1.gene5	25916	34518	-		
input.path1.gene6	35554	36258	+		
input.path1.gene7	37264	38443	+		
input.path1.gene8	41303	43370	+		
input.path1.gene9	44382	45855	-		
input.path1.gene10	53233	53538	+		


Significant hits: 
1. NW_001939250	Pyrenophora tritici-repentis Pt-1C-BFP supercont1.7, whole genome shotgun sequence
2. NZ_JHXQ01000006	Rhizobium undicola ORS 992 = ATCC 700741 T424DRAFT_scaffold00006.6_C, whole genome shotgun sequence
3. NZ_JACHJK010000016	Streptomyces echinatus strain CECT 3313 Ga0436950_16, whole genome shotgun sequence
4. NW_022474205	Venustampulla echinocandica strain BP 5553 chromosome Unknown scaffold_0, whole genome shotgun sequence
5. NZ_LR134356	Mycolicibacterium aurum strain NCTC10437 chromosome 1
6. NZ_CM002271	Streptomyces sp. GBA 94-10 chromosome, whole genome shotgun sequence
7. NZ_AP022574	Mycolicibacterium psychrotolerans strain JCM 13323
8. NZ_CP045480	Amycolatopsis sp. YIM 10 chromosome, complete genome
9. NZ_CP054932	Actinomadura sp. NAK00032 chromosome, complete genome
10. NZ_CP012672	Sorangium cellulosum strain So ce836 chromosome, complete genome
11. NZ_AP022569	Mycobacterium cookii strain JCM 12404
12. NC_021658	Sorangium cellulosum So0157-2, complete sequence
13. NZ_CP050976	Streptomyces sp. RPA4-5 chromosome
14. NZ_CP045227	Nostoc sphaeroides CCNUC1 chromosome Gxm2, complete sequence
15. NZ_CP023691	Streptomyces platensis strain ATCC 23948 chromosome, complete genome
16. NZ_CP045325	Mycobacterium sp. THAF192 chromosome, complete genome
17. NZ_FOLM01000012	Streptomyces aidingensis strain CGMCC 4.5739, whole genome shotgun sequence
18. NZ_CP011491	Mycolicibacterium vaccae 95051 chromosome, complete genome
19. NC_020126	Myxococcus stipitatus DSM 14675, complete sequence
20. NZ_CP012159	Chondromyces crocatus strain Cm c5 chromosome, complete genome
21. NC_019678	Rivularia sp. PCC 7116, complete genome
22. NC_016631	Granulicella mallensis MP5ACTX8, complete sequence
23. NC_011726	Rippkaea orientalis PCC 8801, complete sequence
24. NZ_CP022163	Melittangium boletus DSM 14713 chromosome, complete genome
25. NC_011896	Mycobacterium leprae Br4923, complete genome sequence
26. NZ_AP022581	Mycobacterium lacus strain JCM 15657
27. NZ_KB905823	Streptomyces sulphureus DSM 40104 F603DRAFT_scaffold00011.11, whole genome shotgun sequence
28. NW_023336283	Aspergillus tubingensis WU-2223L DNA, scaffold_9, whole genome shotgun sequence
29. NZ_CP023689	Streptomyces chartreusis strain ATCC 14922 chromosome, complete genome
30. NZ_LT607753	Micromonospora coxensis strain DSM 45161 chromosome I
31. NZ_ML123037	Streptomyces sp. ADI91-18 scaffold002, whole genome shotgun sequence
32. NZ_CP012159	Chondromyces crocatus strain Cm c5 chromosome, complete genome
33. NZ_LT607413	Micromonospora echinospora strain DSM 43816 chromosome I
34. NZ_CP031263	Micromonospora aurantiaca strain 110B(2018) chromosome, complete genome
35. NC_014391	Micromonospora aurantiaca ATCC 27029, complete sequence
36. NZ_VISW01000002	Micromonospora sp. CNZ296 Ga0193644_102, whole genome shotgun sequence
37. NC_014815	Micromonospora sp. L5, complete sequence
38. NZ_LT721901	Mycobacterium rhizamassiliense strain AB57, whole genome shotgun sequence
39. NZ_FOFR01000024	Lechevalieria xinjiangensis strain CGMCC 4.3525, whole genome shotgun sequence
40. NZ_CP011509	Archangium gephyra strain DSM 2261 chromosome, complete genome
41. NZ_CP022163	Melittangium boletus DSM 14713 chromosome, complete genome
42. NZ_CP024792	Nostoc flagelliforme CCNUN1 plasmid pNFSY07, complete sequence
43. NZ_AUBB01000017	Pseudonocardia spinosispora DSM 44797 G406DRAFT_scaffold00008.8_C, whole genome shotgun sequence
44. NZ_CP012184	Pseudonocardia sp. EC080619-01 chromosome, complete genome
45. NZ_LZNS01000001	Streptomyces sp. MP131-18 scaf_01, whole genome shotgun sequence
46. NZ_AP022871	Phytohabitans suffuscus strain NBRC 105367
47. NZ_CP024785	Nostoc flagelliforme CCNUN1 chromosome, complete genome
48. NZ_CP045227	Nostoc sphaeroides CCNUC1 chromosome Gxm2, complete sequence
49. NZ_MIFY01000006	Pseudonocardia autotrophica strain DSM 43083 contig00006, whole genome shotgun sequence
50. NZ_CP022310	Streptomyces asterosporus strain DSM 41452 chromosome, complete genome


Details:

>>
1. NW_001939250
Source: Pyrenophora tritici-repentis Pt-1C-BFP supercont1.7, whole genome shotgun sequence
Type: T1PKS
Number of proteins with BLAST hits to this cluster: 4
Cumulative BLAST score: 2046

Table of genes, locations, strands and annotations of subject cluster:

Table of Blast hits (query gene, subject gene, %identity, blast score, %coverage, e-value):
input.path1.gene2	PTRG_07424	45	116	33.49397590361446	8.9e-24
input.path1.gene3	PTRG_07425	43	281	53.65853658536586	2.1e-73
input.path1.gene4	PTRG_07419	50	183	37.17693836978131	7.2e-44
input.path1.gene4	PTRG_07421	36	97	34.791252485089466	3e-18
input.path1.gene5	PTRG_07420	37	1369	100.21682567215959	0.0


>>
2. NZ_JHXQ01000006
Source: Rhizobium undicola ORS 992 = ATCC 700741 T424DRAFT_scaffold00006.6_C, whole genome shotgun sequence
Type: T1PKS
Number of proteins with BLAST hits to this cluster: 4
Cumulative BLAST score: 493

Table of genes, locations, strands and annotations of subject cluster:

Table of Blast hits (query gene, subject gene, %identity, blast score, %coverage, e-value):
input.path1.gene5	T424_RS0108750	42	269	16.088464874241108	4.6e-69
input.path1.gene6	T424_RS20590	49	54	53.125	9.6e-06
input.path1.gene7	T424_RS0108750	33	95	63.26530612244898	1.5e-17
input.path1.gene8	T424_RS0108750	31	75	28.799999999999997	2e-11


>>
3. NZ_JACHJK010000016
Source: Streptomyces echinatus strain CECT 3313 Ga0436950_16, whole genome shotgun sequence
Type: NRPS,T1PKS
Number of proteins with BLAST hits to this cluster: 4
Cumulative BLAST score: 611

Table of genes, locations, strands and annotations of subject cluster:
FHS34_RS34355	FHS34_RS34355	98362	98746	-	SUKH-3_domain-containing_protein
FHS34_RS34395	FHS34_RS34395	106328	106441	-	DNA-binding_response_regulator
FHS34_RS34475	FHS34_RS34475	134475	134731	-	LysR_family_transcriptional_regulator
FHS34_RS34480	FHS34_RS34480	134746	134952	+	nuclear_transport_factor_2_family_protein
FHS34_RS34495	FHS34_RS34495	136738	137415	+	nucleotidyl_transferase_AbiEii/AbiGii_toxin_family_protein
FHS34_RS34505	FHS34_RS34505	138346	138582	-	hypothetical_protein
FHS34_RS34510	FHS34_RS34510	138814	139362	-	sigma-70_family_RNA_polymerase_sigma_factor
FHS34_RS34520	FHS34_RS34520	139738	140070	-	cupin_domain-containing_protein
FHS34_RS34525	FHS34_RS34525	140067	140342	+	hypothetical_protein

Table of Blast hits (query gene, subject gene, %identity, blast score, %coverage, e-value):
input.path1.gene4	FHS34_RS34545	41	167	45.72564612326044	4.1e-39
input.path1.gene5	FHS34_RS34440	40	265	16.955767562879444	3.9e-68
input.path1.gene6	FHS34_RS34445	48	56	58.333333333333336	1.9e-06
input.path1.gene8	FHS34_RS34440	38	123	30.72	6.4e-26


>>
4. NW_022474205
Source: Venustampulla echinocandica strain BP 5553 chromosome Unknown scaffold_0, whole genome shotgun sequence
Type: T1PKS
Number of proteins with BLAST hits to this cluster: 3
Cumulative BLAST score: 2183

Table of genes, locations, strands and annotations of subject cluster:

Table of Blast hits (query gene, subject gene, %identity, blast score, %coverage, e-value):
input.path1.gene2	BP5553_00028	39	109	34.69879518072289	1.1e-21
input.path1.gene2	BP5553_00025	39	79	22.16867469879518	9.3e-13
input.path1.gene4	BP5553_00025	52	207	36.18290258449304	2.7e-51
input.path1.gene5	BP5553_00026	40	1788	107.80572419774501	0.0


>>
5. NZ_LR134356
Source: Mycolicibacterium aurum strain NCTC10437 chromosome 1
Type: NRPS,T1PKS
Number of proteins with BLAST hits to this cluster: 3
Cumulative BLAST score: 1495

Table of genes, locations, strands and annotations of subject cluster:

Table of Blast hits (query gene, subject gene, %identity, blast score, %coverage, e-value):
input.path1.gene5	EL337_RS15010	31	337	34.735472679965305	1.4e-89
input.path1.gene5	EL337_RS15015	32	333	32.567215958369474	2e-88
input.path1.gene5	EL337_RS15030	31	332	33.174327840416304	2.6e-88
input.path1.gene5	EL337_RS15020	31	326	35.38594969644406	1.8e-86
input.path1.gene6	EL337_RS15015	43	54	56.25	9.6e-06
input.path1.gene8	EL337_RS15030	33	113	34.88	6.7e-23


>>
6. NZ_CM002271
Source: Streptomyces sp. GBA 94-10 chromosome, whole genome shotgun sequence
Type: NRPS,NRPS-like,T1PKS,T3PKS,lanthipeptide
Number of proteins with BLAST hits to this cluster: 3
Cumulative BLAST score: 1463

Table of genes, locations, strands and annotations of subject cluster:
B591_RS32375	B591_RS32375	6561762	6562382	-	MerR_family_DNA-binding_transcriptional_regulator
B591_RS28710	B591_RS28710	6563143	6564837	+	DHA2_family_efflux_MFS_transporter_permease_subunit
B591_RS33260	B591_RS33260	6565107	6565220	-	pirin_family_protein
B591_RS33265	B591_RS33265	6583759	6583929	-	kinase
B591_RS32385	B591_RS32385	6583905	6584282	-	DUF664_domain-containing_protein
B591_RS33270	B591_RS33270	6584868	6585010	-	alcohol_dehydrogenase
B591_RS29180	B591_RS29180	6813727	6822663	+	SDR_family_NAD(P)-dependent_oxidoreductase
B591_RS29185	B591_RS29185	6822702	6826045	+	amino_acid_adenylation_protein
B591_RS29275	B591_RS29275	6846847	6848680	-	DDE-type_integrase/transposase/recombinase

Table of Blast hits (query gene, subject gene, %identity, blast score, %coverage, e-value):
input.path1.gene5	B591_RS28880	40	264	16.131830008673028	1.1e-67
input.path1.gene5	B591_RS28885	38	259	16.825672159583693	2.8e-66
input.path1.gene5	B591_RS33280	41	257	15.784908933217693	1.1e-65
input.path1.gene5	B591_RS28900	39	257	16.435385949696443	1.8e-65
input.path1.gene5	B591_RS28870	39	254	16.60884648742411	8.9e-65
input.path1.gene6	B591_RS28865	33	54	137.5	7.4e-06
input.path1.gene7	B591_RS28875	31	118	86.98979591836735	1.7e-24


>>
7. NZ_AP022574
Source: Mycolicibacterium psychrotolerans strain JCM 13323
Type: NRPS,T1PKS
Number of proteins with BLAST hits to this cluster: 3
Cumulative BLAST score: 1253

Table of genes, locations, strands and annotations of subject cluster:

Table of Blast hits (query gene, subject gene, %identity, blast score, %coverage, e-value):
input.path1.gene5	G6N45_RS18230	31	335	35.68950563746748	5.2e-89
input.path1.gene5	G6N45_RS18235	31	332	35.039028620988724	4.4e-88
input.path1.gene5	G6N45_RS18240	31	321	35.212489158716394	5.9e-85
input.path1.gene6	G6N45_RS18235	31	60	143.75	1.3e-07
input.path1.gene8	G6N45_RS18250	32	113	34.88	1.1e-22
input.path1.gene8	G6N45_RS18230	32	92	29.599999999999998	1.6e-16


>>
8. NZ_CP045480
Source: Amycolatopsis sp. YIM 10 chromosome, complete genome
Type: T1PKS
Number of proteins with BLAST hits to this cluster: 3
Cumulative BLAST score: 1175

Table of genes, locations, strands and annotations of subject cluster:
YIM_RS11605	YIM_RS11605	2382537	2383484	+	hypothetical_protein

Table of Blast hits (query gene, subject gene, %identity, blast score, %coverage, e-value):
input.path1.gene5	YIM_RS11530	34	343	32.74067649609714	1.5e-91
input.path1.gene5	YIM_RS11510	32	335	33.91153512575889	4e-89
input.path1.gene5	YIM_RS11490	40	255	16.175195143104943	4e-65
input.path1.gene6	YIM_RS11495	34	56	127.08333333333333	2.5e-06
input.path1.gene7	YIM_RS11530	31	94	61.98979591836735	2e-17
input.path1.gene7	YIM_RS11510	31	92	61.98979591836735	1.3e-16


>>
9. NZ_CP054932
Source: Actinomadura sp. NAK00032 chromosome, complete genome
Type: NRPS,T1PKS,other
Number of proteins with BLAST hits to this cluster: 4
Cumulative BLAST score: 1046

Table of genes, locations, strands and annotations of subject cluster:

Table of Blast hits (query gene, subject gene, %identity, blast score, %coverage, e-value):
input.path1.gene5	HUT06_RS29270	41	269	16.392020815264527	4.6e-69
input.path1.gene5	HUT06_RS29215	40	259	16.045099739809192	4.7e-66
input.path1.gene5	HUT06_RS29210	40	255	16.47875108412836	6.8e-65
input.path1.gene6	HUT06_RS29275	52	54	56.25	7.4e-06
input.path1.gene7	HUT06_RS29270	31	89	63.775510204081634	8.4e-16
input.path1.gene8	HUT06_RS29215	34	120	34.08	5.5e-25


>>
10. NZ_CP012672
Source: Sorangium cellulosum strain So ce836 chromosome, complete genome
Type: T1PKS
Number of proteins with BLAST hits to this cluster: 3
Cumulative BLAST score: 906

Table of genes, locations, strands and annotations of subject cluster:
SOCE836_RS40285	SOCE836_RS40285	10826207	10828188	+	sensor_histidine_kinase
SOCE836_RS40380	SOCE836_RS40380	10868806	10870686	-	RHS_repeat-associated_core_domain-containing_protein

Table of Blast hits (query gene, subject gene, %identity, blast score, %coverage, e-value):
input.path1.gene5	SOCE836_RS40340	31	361	40.633130962705984	5.2e-97
input.path1.gene5	SOCE836_RS40335	31	356	38.941890719861235	1.7e-95
input.path1.gene6	SOCE836_RS40340	46	56	58.333333333333336	1.5e-06
input.path1.gene8	SOCE836_RS40340	38	133	29.439999999999998	8.1e-29


>>
11. NZ_AP022569
Source: Mycobacterium cookii strain JCM 12404
Type: T1PKS
Number of proteins with BLAST hits to this cluster: 3
Cumulative BLAST score: 905

Table of genes, locations, strands and annotations of subject cluster:

Table of Blast hits (query gene, subject gene, %identity, blast score, %coverage, e-value):
input.path1.gene5	G6N27_RS09200	31	346	35.039028620988724	2.9e-92
input.path1.gene5	G6N27_RS09210	31	333	33.82480485689506	2e-88
input.path1.gene6	G6N27_RS09205	51	60	53.125	1e-07
input.path1.gene6	G6N27_RS09215	47	58	53.125	5.1e-07
input.path1.gene8	G6N27_RS09215	32	108	34.88	2.1e-21


>>
12. NC_021658
Source: Sorangium cellulosum So0157-2, complete sequence
Type: T1PKS
Number of proteins with BLAST hits to this cluster: 3
Cumulative BLAST score: 901

Table of genes, locations, strands and annotations of subject cluster:
SCE1572_RS56560	SCE1572_RS56560	10954542	10955891	+	IS110_family_transposase

Table of Blast hits (query gene, subject gene, %identity, blast score, %coverage, e-value):
input.path1.gene5	SCE1572_RS39905	31	359	40.1561144839549	2.6e-96
input.path1.gene5	SCE1572_RS39900	31	353	38.941890719861235	1.4e-94
input.path1.gene6	SCE1572_RS39905	46	56	58.333333333333336	1.9e-06
input.path1.gene8	SCE1572_RS39905	38	133	29.439999999999998	6.2e-29


>>
13. NZ_CP050976
Source: Streptomyces sp. RPA4-5 chromosome
Type: NRPS,T1PKS
Number of proteins with BLAST hits to this cluster: 3
Cumulative BLAST score: 880

Table of genes, locations, strands and annotations of subject cluster:
HEP86_RS32165	HEP86_RS32165	7227865	7228439	-	hypothetical_protein
HEP86_RS32235	HEP86_RS32235	7252632	7254607	+	SpoIIE_family_protein_phosphatase
HEP86_RS32240	HEP86_RS32240	7254688	7258060	+	pyruvate_carboxylase
HEP86_RS32260	HEP86_RS32260	7260958	7261070	-	ABC_transporter_permease
HEP86_RS32265	HEP86_RS32265	7261057	7261277	+	ABC_transporter_permease
HEP86_RS32285	HEP86_RS32285	7263115	7263228	+	transcriptional_regulator

Table of Blast hits (query gene, subject gene, %identity, blast score, %coverage, e-value):
input.path1.gene5	HEP86_RS32205	31	326	36.2532523850824	3.2e-86
input.path1.gene5	HEP86_RS32200	40	254	15.95836947094536	8.9e-65
input.path1.gene6	HEP86_RS32205	46	56	58.333333333333336	2.5e-06
input.path1.gene8	HEP86_RS32200	38	126	30.880000000000003	1.3e-26
input.path1.gene8	HEP86_RS32205	36	118	35.04	2.1e-24


>>
14. NZ_CP045227
Source: Nostoc sphaeroides CCNUC1 chromosome Gxm2, complete sequence
Type: NRPS,T1PKS,hglE-KS,lanthidin
Number of proteins with BLAST hits to this cluster: 3
Cumulative BLAST score: 875

Table of genes, locations, strands and annotations of subject cluster:
GXM_RS31120	GXM_RS31120	549155	549517	-	IS4_family_transposase
GXM_RS31155	GXM_RS31155	562018	562755	+	IS1_family_transposase
GXM_RS31185	GXM_RS31185	571206	574091	+	PfaB_family_protein
GXM_RS31260	GXM_RS31260	604915	606009	-	ISKra4_family_transposase
GXM_RS31265	GXM_RS31265	606164	606433	+	hypothetical_protein
GXM_RS31275	GXM_RS31275	609558	609696	+	IS1_family_transposase
GXM_RS31320	GXM_RS31320	622339	622599	+	hypothetical_protein
GXM_RS31335	GXM_RS31335	628675	628923	-	hypothetical_protein
GXM_RS31390	GXM_RS31390	642203	642430	+	hypothetical_protein
GXM_RS31430	GXM_RS31430	649235	649370	+	oxidoreductase
GXM_RS31435	GXM_RS31435	649450	649575	+	CPBP_family_intramembrane_metalloprotease

Table of Blast hits (query gene, subject gene, %identity, blast score, %coverage, e-value):
input.path1.gene5	GXM_RS31215	45	289	16.001734605377276	4.3e-75
input.path1.gene5	GXM_RS31210	42	276	16.001734605377276	2.2e-71
input.path1.gene6	GXM_RS31215	45	54	58.333333333333336	5.6e-06
input.path1.gene8	GXM_RS31200	37	141	35.04	3.9e-31
input.path1.gene8	GXM_RS31210	31	115	34.4	2.3e-23


>>
15. NZ_CP023691
Source: Streptomyces platensis strain ATCC 23948 chromosome, complete genome
Type: CDPS,NRPS,T1PKS
Number of proteins with BLAST hits to this cluster: 3
Cumulative BLAST score: 864

Table of genes, locations, strands and annotations of subject cluster:
CP981_RS01635	CP981_RS01635	352232	352534	-	TetR_family_transcriptional_regulator
CP981_RS01640	CP981_RS01640	352523	353050	+	NAD(P)H-binding_protein
CP981_RS01700	CP981_RS01700	366656	366883	-	transposase_family_protein
CP981_RS01795	CP981_RS01795	399971	400882	-	lipase

Table of Blast hits (query gene, subject gene, %identity, blast score, %coverage, e-value):
input.path1.gene5	CP981_RS01730	31	319	33.99826539462272	2.3e-84
input.path1.gene5	CP981_RS01735	40	255	15.915004336513444	6.8e-65
input.path1.gene6	CP981_RS01730	46	56	58.333333333333336	2.5e-06
input.path1.gene8	CP981_RS01735	35	118	31.840000000000003	2.1e-24
input.path1.gene8	CP981_RS01730	35	116	35.04	7.9e-24


>>
16. NZ_CP045325
Source: Mycobacterium sp. THAF192 chromosome, complete genome
Type: NRPS,T1PKS
Number of proteins with BLAST hits to this cluster: 3
Cumulative BLAST score: 863

Table of genes, locations, strands and annotations of subject cluster:

Table of Blast hits (query gene, subject gene, %identity, blast score, %coverage, e-value):
input.path1.gene5	FIV07_RS14815	32	347	34.735472679965305	1e-92
input.path1.gene5	FIV07_RS14820	32	347	34.301821335646146	1e-92
input.path1.gene6	FIV07_RS14815	44	55	56.25	4.3e-06
input.path1.gene8	FIV07_RS14800	34	114	34.72	3.9e-23


>>
17. NZ_FOLM01000012
Source: Streptomyces aidingensis strain CGMCC 4.5739, whole genome shotgun sequence
Type: LAP,PKS-like,T1PKS
Number of proteins with BLAST hits to this cluster: 3
Cumulative BLAST score: 858

Table of genes, locations, strands and annotations of subject cluster:

Table of Blast hits (query gene, subject gene, %identity, blast score, %coverage, e-value):
input.path1.gene5	BM242_RS20695	42	261	16.088464874241108	7.3e-67
input.path1.gene5	BM242_RS20690	42	260	15.784908933217693	1.6e-66
input.path1.gene6	BM242_RS20685	52	55	56.25	4.3e-06
input.path1.gene8	BM242_RS20685	31	180	73.11999999999999	4.4e-43
input.path1.gene8	BM242_RS20690	37	102	28.64	1.5e-19


>>
18. NZ_CP011491
Source: Mycolicibacterium vaccae 95051 chromosome, complete genome
Type: NRPS,T1PKS
Number of proteins with BLAST hits to this cluster: 3
Cumulative BLAST score: 842

Table of genes, locations, strands and annotations of subject cluster:
MYVA_RS14370	MYVA_RS14370	3070514	3075059	+	SDR_family_NAD(P)-dependent_oxidoreductase

Table of Blast hits (query gene, subject gene, %identity, blast score, %coverage, e-value):
input.path1.gene5	MYVA_RS14375	32	343	35.16912402428448	1.5e-91
input.path1.gene5	MYVA_RS14380	31	332	34.735472679965305	3.4e-88
input.path1.gene6	MYVA_RS14375	44	55	56.25	4.3e-06
input.path1.gene8	MYVA_RS14360	33	112	34.72	1.5e-22


>>
19. NC_020126
Source: Myxococcus stipitatus DSM 14675, complete sequence
Type: NRPS,T1PKS
Number of proteins with BLAST hits to this cluster: 3
Cumulative BLAST score: 775

Table of genes, locations, strands and annotations of subject cluster:
MYSTI_RS41915	MYSTI_RS41915	5641152	5641667	+	tyrosine-type_recombinase/integrase

Table of Blast hits (query gene, subject gene, %identity, blast score, %coverage, e-value):
input.path1.gene5	MYSTI_RS21400	46	294	15.741543798785775	1e-76
input.path1.gene6	MYSTI_RS21405	49	58	53.125	5.1e-07
input.path1.gene6	MYSTI_RS21420	36	57	136.45833333333331	6.7e-07
input.path1.gene8	MYSTI_RS21405	36	131	32.96	3.1e-28
input.path1.gene8	MYSTI_RS21415	34	126	35.04	7.6e-27
input.path1.gene8	MYSTI_RS21410	36	109	29.12	1.3e-21


>>
20. NZ_CP012159
Source: Chondromyces crocatus strain Cm c5 chromosome, complete genome
Type: NRPS-like,T1PKS
Number of proteins with BLAST hits to this cluster: 3
Cumulative BLAST score: 743

Table of genes, locations, strands and annotations of subject cluster:

Table of Blast hits (query gene, subject gene, %identity, blast score, %coverage, e-value):
input.path1.gene5	CMC5_RS23930	44	291	16.435385949696443	6.6e-76
input.path1.gene5	CMC5_RS23935	45	272	15.871639202081528	5.4e-70
input.path1.gene6	CMC5_RS23930	31	59	142.70833333333331	3e-07
input.path1.gene8	CMC5_RS23935	35	121	28.64	3.2e-25


>>
21. NC_019678
Source: Rivularia sp. PCC 7116, complete genome
Type: NRPS,T1PKS
Number of proteins with BLAST hits to this cluster: 3
Cumulative BLAST score: 721

Table of genes, locations, strands and annotations of subject cluster:
RIV7116_RS29905	RIV7116_RS29905	7828703	7829068	-	AraC_family_transcriptional_regulator

Table of Blast hits (query gene, subject gene, %identity, blast score, %coverage, e-value):
input.path1.gene5	RIV7116_RS29860	45	290	15.915004336513444	1.9e-75
input.path1.gene5	RIV7116_RS29865	43	265	16.045099739809192	5.1e-68
input.path1.gene6	RIV7116_RS29870	32	58	142.70833333333331	3.9e-07
input.path1.gene8	RIV7116_RS29865	37	108	28.32	3.7e-21


>>
22. NC_016631
Source: Granulicella mallensis MP5ACTX8, complete sequence
Type: NRPS,T1PKS,terpene
Number of proteins with BLAST hits to this cluster: 3
Cumulative BLAST score: 715

Table of genes, locations, strands and annotations of subject cluster:
ACIX8_RS25320	ACIX8_RS25320	4144421	4144720	+	hypothetical_protein
ACIX8_RS16250	ACIX8_RS16250	4144721	4144921	-	hypothetical_protein

Table of Blast hits (query gene, subject gene, %identity, blast score, %coverage, e-value):
input.path1.gene5	ACIX8_RS16185	43	272	15.915004336513444	5.4e-70
input.path1.gene5	ACIX8_RS16190	40	256	16.91240242844753	2.3e-65
input.path1.gene6	ACIX8_RS16185	43	54	58.333333333333336	5.6e-06
input.path1.gene8	ACIX8_RS16185	40	133	32.16	6.2e-29


>>
23. NC_011726
Source: Rippkaea orientalis PCC 8801, complete sequence
Type: NRPS,T1PKS
Number of proteins with BLAST hits to this cluster: 3
Cumulative BLAST score: 697

Table of genes, locations, strands and annotations of subject cluster:
PCC8801_RS22705	PCC8801_RS22705	3118347	3118511	-	IS200/IS605_family_transposase
PCC8801_RS22710	PCC8801_RS22710	3120389	3120548	+	serine_protease

Table of Blast hits (query gene, subject gene, %identity, blast score, %coverage, e-value):
input.path1.gene5	PCC8801_RS14760	42	269	15.871639202081528	2.7e-69
input.path1.gene5	PCC8801_RS14765	38	266	17.432784041630526	2.3e-68
input.path1.gene6	PCC8801_RS14760	47	57	53.125	1.1e-06
input.path1.gene8	PCC8801_RS14765	33	105	28.32	1.8e-20


>>
24. NZ_CP022163
Source: Melittangium boletus DSM 14713 chromosome, complete genome
Type: NRPS,T1PKS
Number of proteins with BLAST hits to this cluster: 3
Cumulative BLAST score: 608

Table of genes, locations, strands and annotations of subject cluster:

Table of Blast hits (query gene, subject gene, %identity, blast score, %coverage, e-value):
input.path1.gene5	MEBOL_RS29930	41	275	15.915004336513444	4.9e-71
input.path1.gene6	MEBOL_RS29935	31	56	140.625	1.5e-06
input.path1.gene8	MEBOL_RS29935	34	141	42.559999999999995	3.9e-31
input.path1.gene8	MEBOL_RS29930	31	136	61.6	7.4e-30


>>
25. NC_011896
Source: Mycobacterium leprae Br4923, complete genome sequence
Type: T1PKS
Number of proteins with BLAST hits to this cluster: 3
Cumulative BLAST score: 550

Table of genes, locations, strands and annotations of subject cluster:
MLBR_RS17115	MLBR_RS17115	2777576	2778443	+	hypothetical_protein
MLBR_RS17125	MLBR_RS17125	2825224	2825999	-	hypothetical_protein
MLBR_RS17130	MLBR_RS17130	2826329	2826979	+	DNA-binding_response_regulator
MLBR_RS12020	MLBR_RS12020	2826982	2828471	+	hypothetical_protein
MLBR_RS12030	MLBR_RS12030	2829352	2831116	+	hypothetical_protein
MLBR_RS12040	MLBR_RS12040	2831815	2832711	-	hypothetical_protein
MLBR_RS12045	MLBR_RS12045	2832797	2833403	+	histidine_phosphatase_family_protein
MLBR_RS12050	MLBR_RS12050	2833424	2834546	+	acyl-CoA_dehydrogenase
MLBR_RS17135	MLBR_RS17135	2839983	2840532	-	hypothetical_protein

Table of Blast hits (query gene, subject gene, %identity, blast score, %coverage, e-value):
input.path1.gene5	MLBR_RS11980	32	331	35.039028620988724	5.7e-88
input.path1.gene6	MLBR_RS11985	52	55	52.083333333333336	4.3e-06
input.path1.gene6	MLBR_RS11995	32	54	139.58333333333331	5.6e-06
input.path1.gene8	MLBR_RS11995	36	110	34.72	5.6e-22


>>
26. NZ_AP022581
Source: Mycobacterium lacus strain JCM 15657
Type: NRPS,NRPS-like,T1PKS,betalactone,thioamide-NRP
Number of proteins with BLAST hits to this cluster: 3
Cumulative BLAST score: 483

Table of genes, locations, strands and annotations of subject cluster:
G6N24_RS14085	G6N24_RS14085	3087502	3088683	+	transposase
G6N24_RS14130	G6N24_RS14130	3103882	3104253	+	permease
G6N24_RS14160	G6N24_RS14160	3109144	3109215	-	16S_rRNA_(guanine(966)-N(2))-methyltransferase_RsmD
G6N24_RS14190	G6N24_RS14190	3116003	3116221	+	aldo/keto_reductase
G6N24_RS14230	G6N24_RS14230	3124242	3124827	+	IS607_family_transposase

Table of Blast hits (query gene, subject gene, %identity, blast score, %coverage, e-value):
input.path1.gene5	G6N24_RS14015	31	311	34.64874241110147	1e-81
input.path1.gene6	G6N24_RS14010	52	54	52.083333333333336	5.6e-06
input.path1.gene8	G6N24_RS14000	35	118	34.88	2.1e-24


>>
27. NZ_KB905823
Source: Streptomyces sulphureus DSM 40104 F603DRAFT_scaffold00011.11, whole genome shotgun sequence
Type: NRPS,T1PKS
Number of proteins with BLAST hits to this cluster: 3
Cumulative BLAST score: 461

Table of genes, locations, strands and annotations of subject cluster:
F603_RS34340	F603_RS34340	119713	119982	+	DUF4232_domain-containing_protein
F603_RS34830	F603_RS34830	166699	166812	-	Lrp/AsnC_family_transcriptional_regulator

Table of Blast hits (query gene, subject gene, %identity, blast score, %coverage, e-value):
input.path1.gene5	F603_RS0126070	31	311	36.209887250650475	1e-81
input.path1.gene6	F603_RS0126065	43	54	53.125	5.6e-06
input.path1.gene8	F603_RS32940	34	96	28.96	8.4e-18


>>
28. NW_023336283
Source: Aspergillus tubingensis WU-2223L DNA, scaffold_9, whole genome shotgun sequence
Type: T1PKS
Number of proteins with BLAST hits to this cluster: 4
Cumulative BLAST score: 3081

Table of genes, locations, strands and annotations of subject cluster:

Table of Blast hits (query gene, subject gene, %identity, blast score, %coverage, e-value):
input.path1.gene5	AtWU_08558	52	2043	90.76322636600173	0.0
input.path1.gene6	AtWU_08556	43	96	140.625	1.3e-18
input.path1.gene7	AtWU_08556	58	437	100.76530612244898	1.3e-120
input.path1.gene8	AtWU_08556	47	505	97.6	1e-140


>>
29. NZ_CP023689
Source: Streptomyces chartreusis strain ATCC 14922 chromosome, complete genome
Type: T1PKS
Number of proteins with BLAST hits to this cluster: 4
Cumulative BLAST score: 2885

Table of genes, locations, strands and annotations of subject cluster:
CP983_RS04115	CP983_RS04115	956996	957910	-	hypothetical_protein
CP983_RS43750	CP983_RS43750	983300	984292	-	SDR_family_NAD(P)-dependent_oxidoreductase
CP983_RS43755	CP983_RS43755	984632	984922	-	hypothetical_protein
CP983_RS04185	CP983_RS04185	985013	987499	-	type_I_polyketide_synthase
CP983_RS04190	CP983_RS04190	987593	988111	-	hypothetical_protein
CP983_RS04195	CP983_RS04195	988655	989431	-	zinc-binding_dehydrogenase
CP983_RS04200	CP983_RS04200	990920	993799	-	acyltransferase_domain-containing_protein
CP983_RS04205	CP983_RS04205	994220	994891	-	SDR_family_NAD(P)-dependent_oxidoreductase
CP983_RS04210	CP983_RS04210	995447	995749	-	alcohol_dehydrogenase_catalytic_domain-containing_protein
CP983_RS43760	CP983_RS43760	997160	999991	-	type_I_polyketide_synthase
CP983_RS43770	CP983_RS43770	1002134	1005448	-	acyltransferase_domain-containing_protein
CP983_RS43775	CP983_RS43775	1005776	1007113	-	hypothetical_protein
CP983_RS43780	CP983_RS43780	1007657	1008433	-	zinc-binding_dehydrogenase
CP983_RS43785	CP983_RS43785	1010009	1012633	-	type_I_polyketide_synthase
CP983_RS43790	CP983_RS43790	1012673	1012759	-	hypothetical_protein
CP983_RS04245	CP983_RS04245	1030571	1038240	-	SDR_family_NAD(P)-dependent_oxidoreductase
CP983_RS43795	CP983_RS43795	1038541	1039377	-	polyketide_synthase
CP983_RS43800	CP983_RS43800	1039624	1040409	-	acyltransferase_domain-containing_protein
CP983_RS04250	CP983_RS04250	1040321	1042548	-	hypothetical_protein
CP983_RS04255	CP983_RS04255	1042558	1043106	-	SDR_family_NAD(P)-dependent_oxidoreductase
CP983_RS43805	CP983_RS43805	1043710	1043970	-	hypothetical_protein
CP983_RS04260	CP983_RS04260	1044019	1044903	-	acyltransferase_domain-containing_protein
CP983_RS04265	CP983_RS04265	1045402	1047999	-	SDR_family_NAD(P)-dependent_oxidoreductase
CP983_RS43810	CP983_RS43810	1048456	1048917	-	hypothetical_protein
CP983_RS43815	CP983_RS43815	1049155	1051134	-	type_I_polyketide_synthase
CP983_RS04285	CP983_RS04285	1051597	1052505	-	acyltransferase_domain-containing_protein
CP983_RS04365	CP983_RS04365	1078420	1079352	-	SDR_family_NAD(P)-dependent_oxidoreductase
CP983_RS04370	CP983_RS04370	1080388	1084482	-	SDR_family_NAD(P)-dependent_oxidoreductase
CP983_RS04375	CP983_RS04375	1085419	1088073	-	type_I_polyketide_synthase
CP983_RS43835	CP983_RS43835	1110719	1113682	-	SDR_family_NAD(P)-dependent_oxidoreductase
CP983_RS43840	CP983_RS43840	1113908	1116481	-	type_I_polyketide_synthase

Table of Blast hits (query gene, subject gene, %identity, blast score, %coverage, e-value):
input.path1.gene5	CP983_RS04245	31	347	38.768430182133564	1.3e-92
input.path1.gene5	CP983_RS04430	31	338	38.37814397224631	6.1e-90
input.path1.gene5	CP983_RS04375	31	327	35.08239375542065	1.1e-86
input.path1.gene5	CP983_RS04250	40	269	17.17259323503903	3.5e-69
input.path1.gene5	CP983_RS04235	42	265	15.871639202081528	3.9e-68
input.path1.gene5	CP983_RS04435	40	256	16.088464874241108	2.3e-65
input.path1.gene5	CP983_RS04265	40	253	16.088464874241108	1.5e-64
input.path1.gene5	CP983_RS43835	38	253	17.12922810060711	2.6e-64
input.path1.gene6	CP983_RS04435	32	59	137.5	2.3e-07
input.path1.gene7	CP983_RS04370	31	92	75.25510204081633	1.3e-16
input.path1.gene7	CP983_RS04430	31	83	56.12244897959183	4.6e-14
input.path1.gene7	CP983_RS04185	44	60	16.83673469387755	4.2e-07
input.path1.gene8	CP983_RS04365	34	96	27.68	1.1e-17
input.path1.gene8	CP983_RS04435	32	96	35.36	1.1e-17
input.path1.gene8	CP983_RS43820	33	91	38.879999999999995	4.6e-16


>>
30. NZ_LT607753
Source: Micromonospora coxensis strain DSM 45161 chromosome I
Type: NRPS,T1PKS
Number of proteins with BLAST hits to this cluster: 4
Cumulative BLAST score: 2130

Table of genes, locations, strands and annotations of subject cluster:
GA0070614_RS28305	GA0070614_RS28305	6201887	6204967	-	amino_acid_adenylation_domain-containing_protein
GA0070614_RS28360	GA0070614_RS28360	6249837	6266639	+	SDR_family_NAD(P)-dependent_oxidoreductase
GA0070614_RS28365	GA0070614_RS28365	6266811	6267605	+	zinc-binding_dehydrogenase
GA0070614_RS28395	GA0070614_RS28395	6340223	6343642	+	acyltransferase_domain-containing_protein
GA0070614_RS28400	GA0070614_RS28400	6343871	6354529	+	SDR_family_NAD(P)-dependent_oxidoreductase

Table of Blast hits (query gene, subject gene, %identity, blast score, %coverage, e-value):
input.path1.gene5	GA0070614_RS28350	43	266	15.915004336513444	2.3e-68
input.path1.gene5	GA0070614_RS28385	41	263	16.045099739809192	1.9e-67
input.path1.gene5	GA0070614_RS28370	40	260	16.782307025151777	1.2e-66
input.path1.gene5	GA0070614_RS28415	38	258	16.695576756287945	8.1e-66
input.path1.gene5	GA0070614_RS28360	40	256	16.869037294015612	3.1e-65
input.path1.gene5	GA0070614_RS28420	41	255	15.828274067649609	6.8e-65
input.path1.gene6	GA0070614_RS28370	32	55	138.54166666666669	4.3e-06
input.path1.gene7	GA0070614_RS28345	32	130	86.73469387755102	3.3e-28
input.path1.gene7	GA0070614_RS28415	32	112	84.43877551020408	1.2e-22
input.path1.gene7	GA0070614_RS28390	31	101	83.16326530612244	2.1e-19
input.path1.gene8	GA0070614_RS28405	32	92	32.48	1.2e-16
input.path1.gene8	GA0070614_RS28380	32	82	28.32	2.1e-13


>>
31. NZ_ML123037
Source: Streptomyces sp. ADI91-18 scaffold002, whole genome shotgun sequence
Type: T1PKS
Number of proteins with BLAST hits to this cluster: 3
Cumulative BLAST score: 1933

Table of genes, locations, strands and annotations of subject cluster:
EES37_RS20715	EES37_RS20715	1091857	1093663	-	KR_domain-containing_protein
EES37_RS20720	EES37_RS20720	1093739	1095073	-	polyketide_synthase
EES37_RS38845	EES37_RS38845	1116806	1117621	-	polyketide_synthase
EES37_RS38850	EES37_RS38850	1123376	1124293	-	polyketide_synthase
EES37_RS20745	EES37_RS20745	1125608	1126969	-	polyketide_synthase
EES37_RS20755	EES37_RS20755	1131450	1134013	-	KR_domain-containing_protein
EES37_RS20760	EES37_RS20760	1134944	1135909	-	hypothetical_protein
EES37_RS20795	EES37_RS20795	1163406	1164773	-	polyketide_synthase
EES37_RS20805	EES37_RS20805	1166858	1171289	-	acyltransferase_domain-containing_protein
EES37_RS38855	EES37_RS38855	1172674	1173462	-	6-deoxyerythronolide-B_synthase
EES37_RS20820	EES37_RS20820	1180695	1183775	-	SDR_family_NAD(P)-dependent_oxidoreductase
EES37_RS20825	EES37_RS20825	1183999	1185982	-	type_I_polyketide_synthase
EES37_RS20845	EES37_RS20845	1206867	1208150	-	polyketide_synthase
EES37_RS38860	EES37_RS38860	1218643	1219920	-	polyketide_synthase
EES37_RS20865	EES37_RS20865	1220678	1223942	-	acyltransferase_domain-containing_protein

Table of Blast hits (query gene, subject gene, %identity, blast score, %coverage, e-value):
input.path1.gene5	EES37_RS20730	41	273	16.045099739809192	2.4e-70
input.path1.gene5	EES37_RS20830	39	261	17.432784041630526	7.3e-67
input.path1.gene5	EES37_RS20780	41	259	16.001734605377276	4.7e-66
input.path1.gene5	EES37_RS20840	40	256	16.47875108412836	2.3e-65
input.path1.gene5	EES37_RS20740	39	254	15.95836947094536	1.2e-64
input.path1.gene5	EES37_RS20795	41	253	15.871639202081528	1.5e-64
input.path1.gene7	EES37_RS20835	31	93	57.39795918367348	4.5e-17
input.path1.gene7	EES37_RS20825	44	59	16.071428571428573	1.2e-06
input.path1.gene7	EES37_RS20775	45	57	15.306122448979592	4.6e-06
input.path1.gene8	EES37_RS20770	34	87	27.52	3.9e-15
input.path1.gene8	EES37_RS20830	32	81	28.96	3.7e-13


>>
32. NZ_CP012159
Source: Chondromyces crocatus strain Cm c5 chromosome, complete genome
Type: NRPS,T1PKS
Number of proteins with BLAST hits to this cluster: 4
Cumulative BLAST score: 1932

Table of genes, locations, strands and annotations of subject cluster:

Table of Blast hits (query gene, subject gene, %identity, blast score, %coverage, e-value):
input.path1.gene5	CMC5_RS26960	31	383	38.638334778837816	1.7e-103
input.path1.gene5	CMC5_RS27005	33	346	34.95229835212489	2.9e-92
input.path1.gene5	CMC5_RS26955	41	274	16.131830008673028	8.3e-71
input.path1.gene5	CMC5_RS26990	43	271	16.001734605377276	7.1e-70
input.path1.gene5	CMC5_RS26980	41	264	16.045099739809192	8.6e-68
input.path1.gene6	CMC5_RS26960	51	57	53.125	1.1e-06
input.path1.gene7	CMC5_RS27005	32	119	66.3265306122449	5.8e-25
input.path1.gene8	CMC5_RS26980	34	119	32.16	1.6e-24
input.path1.gene8	CMC5_RS27010	35	99	28.48	1e-18


>>
33. NZ_LT607413
Source: Micromonospora echinospora strain DSM 43816 chromosome I
Type: NRPS,T1PKS,T3PKS
Number of proteins with BLAST hits to this cluster: 4
Cumulative BLAST score: 1869

Table of genes, locations, strands and annotations of subject cluster:
GA0070618_RS34150	GA0070618_RS34150	6839595	6840533	-	SDR_family_NAD(P)-dependent_oxidoreductase
GA0070618_RS34155	GA0070618_RS34155	6840984	6841862	-	acyltransferase_domain-containing_protein
GA0070618_RS34160	GA0070618_RS34160	6842346	6843827	-	type_I_polyketide_synthase
GA0070618_RS34165	GA0070618_RS34165	6844572	6845906	-	polyketide_synthase
GA0070618_RS29380	GA0070618_RS29380	6911061	6912269	-	DUF1565_domain-containing_protein

Table of Blast hits (query gene, subject gene, %identity, blast score, %coverage, e-value):
input.path1.gene5	GA0070618_RS29160	44	286	15.95836947094536	2.1e-74
input.path1.gene5	GA0070618_RS29155	45	284	16.001734605377276	8.1e-74
input.path1.gene5	GA0070618_RS34160	43	272	16.001734605377276	3.2e-70
input.path1.gene5	GA0070618_RS34165	38	262	17.432784041630526	3.3e-67
input.path1.gene5	GA0070618_RS29200	40	260	16.91240242844753	1.2e-66
input.path1.gene6	GA0070618_RS34165	32	58	140.625	5.1e-07
input.path1.gene6	GA0070618_RS29205	43	54	58.333333333333336	5.6e-06
input.path1.gene7	GA0070618_RS29150	31	92	64.03061224489795	1e-16
input.path1.gene8	GA0070618_RS29205	31	187	66.08000000000001	3.6e-45
input.path1.gene8	GA0070618_RS34150	33	114	35.36	3.9e-23


>>
34. NZ_CP031263
Source: Micromonospora aurantiaca strain 110B(2018) chromosome, complete genome
Type: NRPS,T1PKS
Number of proteins with BLAST hits to this cluster: 3
Cumulative BLAST score: 1346

Table of genes, locations, strands and annotations of subject cluster:
DVH21_RS20070	DVH21_RS20070	4164942	4165538	-	SDR_family_NAD(P)-dependent_oxidoreductase
DVH21_RS20080	DVH21_RS20080	4166424	4166720	-	SDR_family_NAD(P)-dependent_oxidoreductase
DVH21_RS20095	DVH21_RS20095	4169261	4169520	-	alpha/beta_hydrolase
DVH21_RS20150	DVH21_RS20150	4179390	4183090	-	amino_acid_adenylation_domain-containing_protein
DVH21_RS20200	DVH21_RS20200	4215205	4234451	+	SDR_family_NAD(P)-dependent_oxidoreductase
DVH21_RS20215	DVH21_RS20215	4235881	4258441	+	SDR_family_NAD(P)-dependent_oxidoreductase

Table of Blast hits (query gene, subject gene, %identity, blast score, %coverage, e-value):
input.path1.gene5	DVH21_RS20220	41	264	15.828274067649609	1.1e-67
input.path1.gene5	DVH21_RS20255	39	258	16.47875108412836	8.1e-66
input.path1.gene5	DVH21_RS20230	40	257	16.045099739809192	1.8e-65
input.path1.gene5	DVH21_RS20215	41	253	16.001734605377276	2.6e-64
input.path1.gene7	DVH21_RS20230	31	118	88.01020408163265	1.3e-24
input.path1.gene7	DVH21_RS20250	31	107	84.94897959183673	3.9e-21
input.path1.gene8	DVH21_RS20245	32	89	32.64	1.3e-15


>>
35. NC_014391
Source: Micromonospora aurantiaca ATCC 27029, complete sequence
Type: NRPS,T1PKS
Number of proteins with BLAST hits to this cluster: 3
Cumulative BLAST score: 1345

Table of genes, locations, strands and annotations of subject cluster:
MICAU_RS12180	MICAU_RS12180	2604570	2605169	-	FAD-dependent_monooxygenase
MICAU_RS31910	MICAU_RS31910	2605357	2605616	-	alpha/beta_hydrolase
MICAU_RS12360	MICAU_RS12360	2811504	2814354	-	AAA_family_ATPase

Table of Blast hits (query gene, subject gene, %identity, blast score, %coverage, e-value):
input.path1.gene5	MICAU_RS12300	41	264	15.828274067649609	1.5e-67
input.path1.gene5	MICAU_RS12335	39	258	16.47875108412836	6.2e-66
input.path1.gene5	MICAU_RS12310	40	257	16.045099739809192	1.8e-65
input.path1.gene5	MICAU_RS12295	41	253	16.001734605377276	2.6e-64
input.path1.gene7	MICAU_RS12310	31	117	88.01020408163265	3.8e-24
input.path1.gene7	MICAU_RS12330	31	107	84.94897959183673	3.9e-21
input.path1.gene8	MICAU_RS12325	32	89	32.64	1.3e-15


>>
36. NZ_VISW01000002
Source: Micromonospora sp. CNZ296 Ga0193644_102, whole genome shotgun sequence
Type: T1PKS
Number of proteins with BLAST hits to this cluster: 3
Cumulative BLAST score: 1340

Table of genes, locations, strands and annotations of subject cluster:

Table of Blast hits (query gene, subject gene, %identity, blast score, %coverage, e-value):
input.path1.gene5	FB455_RS03520	41	265	15.828274067649609	6.6e-68
input.path1.gene5	FB455_RS03555	39	258	16.47875108412836	6.2e-66
input.path1.gene5	FB455_RS03530	40	257	16.045099739809192	1.8e-65
input.path1.gene5	FB455_RS03515	41	253	16.001734605377276	2.6e-64
input.path1.gene7	FB455_RS03530	31	114	84.6938775510204	2.5e-23
input.path1.gene7	FB455_RS03550	31	104	84.94897959183673	3.3e-20
input.path1.gene8	FB455_RS03545	32	89	32.64	1.3e-15


>>
37. NC_014815
Source: Micromonospora sp. L5, complete sequence
Type: NRPS,T1PKS
Number of proteins with BLAST hits to this cluster: 3
Cumulative BLAST score: 1230

Table of genes, locations, strands and annotations of subject cluster:
ML5_RS31725	ML5_RS31725	6569430	6569689	+	alpha/beta_hydrolase
ML5_RS29455	ML5_RS29455	6573469	6574224	+	SUMF1/EgtB/PvdO_family_nonheme_iron_enzyme
ML5_RS29495	ML5_RS29495	6581283	6582356	+	alcohol_dehydrogenase_catalytic_domain-containing_protein
ML5_RS29500	ML5_RS29500	6582940	6583362	+	IS256_family_transposase
ML5_RS32195	ML5_RS32195	6596212	6596386	-	transposase

Table of Blast hits (query gene, subject gene, %identity, blast score, %coverage, e-value):
input.path1.gene5	ML5_RS29320	41	264	15.828274067649609	1.1e-67
input.path1.gene5	ML5_RS29285	39	258	16.47875108412836	8.1e-66
input.path1.gene5	ML5_RS29310	40	257	16.045099739809192	1.8e-65
input.path1.gene5	ML5_RS29335	39	255	16.218560277536863	6.8e-65
input.path1.gene7	ML5_RS29290	31	107	84.94897959183673	3.9e-21
input.path1.gene8	ML5_RS29295	32	89	32.64	1.3e-15


>>
38. NZ_LT721901
Source: Mycobacterium rhizamassiliense strain AB57, whole genome shotgun sequence
Type: NRPS,T1PKS,hglE-KS
Number of proteins with BLAST hits to this cluster: 2
Cumulative BLAST score: 1027

Table of genes, locations, strands and annotations of subject cluster:
MRAB57_RS27430	MRAB57_RS27430	5822573	5823477	+	alpha/beta_hydrolase

Table of Blast hits (query gene, subject gene, %identity, blast score, %coverage, e-value):
input.path1.gene5	MRAB57_RS27390	31	336	36.51344319167389	3e-89
input.path1.gene5	MRAB57_RS27355	32	329	34.38855160450998	3.7e-87
input.path1.gene5	MRAB57_RS27345	31	303	31.613183000867302	1.7e-79
input.path1.gene6	MRAB57_RS27350	52	59	56.25	3e-07


>>
39. NZ_FOFR01000024
Source: Lechevalieria xinjiangensis strain CGMCC 4.3525, whole genome shotgun sequence
Type: T1PKS,hglE-KS
Number of proteins with BLAST hits to this cluster: 3
Cumulative BLAST score: 1009

Table of genes, locations, strands and annotations of subject cluster:
BMW88_RS34840	BMW88_RS34840	41221	41620	+	nuclear_transport_factor_2_family_protein
BMW88_RS41345	BMW88_RS41345	60364	61887	-	SDR_family_NAD(P)-dependent_oxidoreductase
BMW88_RS41350	BMW88_RS41350	61957	64935	-	acyltransferase_domain-containing_protein
BMW88_RS41355	BMW88_RS41355	64948	65565	-	SDR_family_NAD(P)-dependent_oxidoreductase
BMW88_RS41360	BMW88_RS41360	67042	69405	-	acyltransferase_domain-containing_protein
BMW88_RS41365	BMW88_RS41365	69598	70803	-	SDR_family_NAD(P)-dependent_oxidoreductase
BMW88_RS41370	BMW88_RS41370	70909	73422	-	type_I_polyketide_synthase
BMW88_RS42440	BMW88_RS42440	73510	73884	-	acyl_carrier_protein
BMW88_RS41375	BMW88_RS41375	73870	74571	-	KR_domain-containing_protein
BMW88_RS41380	BMW88_RS41380	75520	77997	-	type_I_polyketide_synthase

Table of Blast hits (query gene, subject gene, %identity, blast score, %coverage, e-value):
input.path1.gene5	BMW88_RS41380	32	321	34.301821335646146	5.9e-85
input.path1.gene5	BMW88_RS41360	31	272	30.008673026886385	3.2e-70
input.path1.gene5	BMW88_RS41350	42	261	16.001734605377276	9.5e-67
input.path1.gene7	BMW88_RS41360	34	59	30.612244897959183	9.4e-07
input.path1.gene8	BMW88_RS41355	36	96	27.839999999999996	1.4e-17


>>
40. NZ_CP011509
Source: Archangium gephyra strain DSM 2261 chromosome, complete genome
Type: T1PKS
Number of proteins with BLAST hits to this cluster: 3
Cumulative BLAST score: 990

Table of genes, locations, strands and annotations of subject cluster:
AA314_RS56125	AA314_RS56125	8422893	8423231	+	histidine_kinase
AA314_RS32825	AA314_RS32825	8458602	8459626	+	HAMP_domain-containing_histidine_kinase

Table of Blast hits (query gene, subject gene, %identity, blast score, %coverage, e-value):
input.path1.gene5	AA314_RS32800	43	281	16.131830008673028	8.9e-73
input.path1.gene5	AA314_RS32795	42	275	16.131830008673028	3.7e-71
input.path1.gene5	AA314_RS32805	42	258	15.784908933217693	8.1e-66
input.path1.gene6	AA314_RS32805	48	58	58.333333333333336	5.1e-07
input.path1.gene7	AA314_RS32800	31	118	67.85714285714286	2.2e-24


>>
41. NZ_CP022163
Source: Melittangium boletus DSM 14713 chromosome, complete genome
Type: T1PKS
Number of proteins with BLAST hits to this cluster: 3
Cumulative BLAST score: 962

Table of genes, locations, strands and annotations of subject cluster:

Table of Blast hits (query gene, subject gene, %identity, blast score, %coverage, e-value):
input.path1.gene5	MEBOL_RS01275	41	271	15.95836947094536	7.1e-70
input.path1.gene5	MEBOL_RS01280	39	265	16.435385949696443	6.6e-68
input.path1.gene5	MEBOL_RS01285	40	252	16.131830008673028	3.4e-64
input.path1.gene6	MEBOL_RS01285	50	59	58.333333333333336	2.3e-07
input.path1.gene7	MEBOL_RS01280	31	115	67.60204081632652	1.1e-23


>>
42. NZ_CP024792
Source: Nostoc flagelliforme CCNUN1 plasmid pNFSY07, complete sequence
Type: NRPS,T1PKS,hglE-KS,resorcinol
Number of proteins with BLAST hits to this cluster: 4
Cumulative BLAST score: 944

Table of genes, locations, strands and annotations of subject cluster:
COO91_RS43640	COO91_RS43640	176458	177040	+	hypothetical_protein
COO91_RS43645	COO91_RS43645	177299	177526	-	3-oxoacyl-ACP_synthase
COO91_RS43650	COO91_RS43650	178356	178800	+	methyltransferase
COO91_RS43680	COO91_RS43680	186094	186438	-	insulinase_family_protein
COO91_RS43750	COO91_RS43750	201441	202267	-	IS5_family_transposase
COO91_RS43785	COO91_RS43785	205033	205461	-	IS630_family_transposase
COO91_RS43800	COO91_RS43800	207471	208378	+	transposase
COO91_RS43830	COO91_RS43830	220569	225555	-	type_I_polyketide_synthase
COO91_RS43860	COO91_RS43860	236588	239323	-	type_I_polyketide_synthase

Table of Blast hits (query gene, subject gene, %identity, blast score, %coverage, e-value):
input.path1.gene5	COO91_RS43825	45	288	16.001734605377276	7.3e-75
input.path1.gene5	COO91_RS43830	42	276	16.001734605377276	2.2e-71
input.path1.gene6	COO91_RS43845	32	57	141.66666666666669	1.1e-06
input.path1.gene6	COO91_RS43825	45	54	58.333333333333336	5.6e-06
input.path1.gene7	COO91_RS43845	31	133	97.1938775510204	5.1e-29
input.path1.gene8	COO91_RS43835	36	136	35.04	9.6e-30


>>
43. NZ_AUBB01000017
Source: Pseudonocardia spinosispora DSM 44797 G406DRAFT_scaffold00008.8_C, whole genome shotgun sequence
Type: T1PKS
Number of proteins with BLAST hits to this cluster: 3
Cumulative BLAST score: 855

Table of genes, locations, strands and annotations of subject cluster:

Table of Blast hits (query gene, subject gene, %identity, blast score, %coverage, e-value):
input.path1.gene5	G406_RS45200	33	310	32.176929748482216	1.4e-81
input.path1.gene5	G406_RS53715	40	279	18.60364267129228	4.4e-72
input.path1.gene7	G406_RS45200	32	114	83.41836734693877	2.5e-23
input.path1.gene8	G406_RS0107545	32	152	60.160000000000004	1.7e-34


>>
44. NZ_CP012184
Source: Pseudonocardia sp. EC080619-01 chromosome, complete genome
Type: T1PKS
Number of proteins with BLAST hits to this cluster: 2
Cumulative BLAST score: 842

Table of genes, locations, strands and annotations of subject cluster:
AD017_RS35490	AD017_RS35490	5576933	5579683	+	type_I_polyketide_synthase
AD017_RS35495	AD017_RS35495	5579723	5579857	+	hypothetical_protein
AD017_RS35500	AD017_RS35500	5580281	5581057	+	SDR_family_NAD(P)-dependent_oxidoreductase
AD017_RS35505	AD017_RS35505	5581247	5581579	+	acyl_carrier_protein
AD017_RS35510	AD017_RS35510	5581679	5584306	+	type_I_polyketide_synthase
AD017_RS35515	AD017_RS35515	5584952	5585659	+	SDR_family_NAD(P)-dependent_oxidoreductase

Table of Blast hits (query gene, subject gene, %identity, blast score, %coverage, e-value):
input.path1.gene5	AD017_RS25810	40	266	16.695576756287945	2.3e-68
input.path1.gene5	AD017_RS25855	40	260	15.784908933217693	1.6e-66
input.path1.gene5	AD017_RS35485	40	259	15.741543798785775	3.6e-66
input.path1.gene6	AD017_RS25810	33	57	137.5	8.7e-07


>>
45. NZ_LZNS01000001
Source: Streptomyces sp. MP131-18 scaf_01, whole genome shotgun sequence
Type: T1PKS
Number of proteins with BLAST hits to this cluster: 2
Cumulative BLAST score: 835

Table of genes, locations, strands and annotations of subject cluster:
STBA_RS33555	STBA_RS33555	7561294	7563107	+	FAD-dependent_monooxygenase

Table of Blast hits (query gene, subject gene, %identity, blast score, %coverage, e-value):
input.path1.gene5	STBA_RS36085	40	265	16.131830008673028	3.9e-68
input.path1.gene5	STBA_RS33520	41	257	15.871639202081528	1.8e-65
input.path1.gene5	STBA_RS33525	39	255	16.175195143104943	5.2e-65
input.path1.gene6	STBA_RS33530	34	58	140.625	3.9e-07


>>
46. NZ_AP022871
Source: Phytohabitans suffuscus strain NBRC 105367
Type: NRPS-like,PKS-like,T1PKS,transAT-PKS
Number of proteins with BLAST hits to this cluster: 4
Cumulative BLAST score: 635

Table of genes, locations, strands and annotations of subject cluster:
Psuf_RS00025	Psuf_RS00025	5843	7227	-	AbfB_domain-containing_protein
Psuf_RS00030	Psuf_RS00030	7604	9218	+	ricin-type_beta-trefoil_lectin_domain_protein
Psuf_RS00120	Psuf_RS00120	30092	32706	-	type_I_polyketide_synthase
Psuf_RS00125	Psuf_RS00125	32800	33270	-	modular_polyketide_synthase
Psuf_RS00130	Psuf_RS00130	33352	34272	-	SDR_family_NAD(P)-dependent_oxidoreductase
Psuf_RS44260	Psuf_RS44260	34471	34683	-	hypothetical_protein
Psuf_RS00135	Psuf_RS00135	34735	36681	-	type_I_polyketide_synthase
Psuf_RS00140	Psuf_RS00140	37723	38637	-	acyltransferase_domain-containing_protein
Psuf_RS00150	Psuf_RS00150	39127	40275	-	polyketide_synthase
Psuf_RS00190	Psuf_RS00190	54120	54596	+	polyketide_synthase
Psuf_RS00195	Psuf_RS00195	54825	55964	+	acyltransferase_domain-containing_protein
Psuf_RS00200	Psuf_RS00200	56652	57476	+	SDR_family_NAD(P)-dependent_oxidoreductase
Psuf_RS44265	Psuf_RS44265	57486	58769	+	polyketide_synthase
Psuf_RS00215	Psuf_RS00215	59097	59474	+	hypothetical_protein
Psuf_RS00220	Psuf_RS00220	59616	60533	+	acyltransferase_domain-containing_protein
Psuf_RS00225	Psuf_RS00225	61227	61988	+	SDR_family_NAD(P)-dependent_oxidoreductase
Psuf_RS00240	Psuf_RS00240	69255	74569	+	acyltransferase_domain-containing_protein
Psuf_RS00315	Psuf_RS00315	92781	96007	-	SDR_family_NAD(P)-dependent_oxidoreductase
Psuf_RS00320	Psuf_RS00320	96259	99225	-	acyltransferase_domain-containing_protein
Psuf_RS00325	Psuf_RS00325	99529	102336	-	SDR_family_NAD(P)-dependent_oxidoreductase
Psuf_RS00350	Psuf_RS00350	106723	108323	+	ABC_transporter_permease
Psuf_RS00360	Psuf_RS00360	109364	111323	+	bifunctional_aldolase/short-chain_dehydrogenase
Psuf_RS00385	Psuf_RS00385	120860	122205	-	tryptophan_7-halogenase
Psuf_RS00465	Psuf_RS00465	139286	140262	-	LLM_class_F420-dependent_oxidoreductase
Psuf_RS00495	Psuf_RS00495	144845	145720	-	AMP-binding_protein
Psuf_RS00505	Psuf_RS00505	147218	148131	+	SDR_family_NAD(P)-dependent_oxidoreductase

Table of Blast hits (query gene, subject gene, %identity, blast score, %coverage, e-value):
input.path1.gene5	Psuf_RS44255	41	262	16.47875108412836	3.3e-67
input.path1.gene6	Psuf_RS00380	47	56	53.125	2.5e-06
input.path1.gene7	Psuf_RS00195	31	104	65.81632653061224	2.5e-20
input.path1.gene8	Psuf_RS00115	35	119	34.72	1.6e-24
input.path1.gene8	Psuf_RS00380	34	94	27.68	5.5e-17


>>
47. NZ_CP024785
Source: Nostoc flagelliforme CCNUN1 chromosome, complete genome
Type: T1PKS
Number of proteins with BLAST hits to this cluster: 2
Cumulative BLAST score: 610

Table of genes, locations, strands and annotations of subject cluster:
COO91_RS05245	COO91_RS05245	1143601	1144032	+	ISLre2_family_transposase
COO91_RS05280	COO91_RS05280	1149381	1149749	-	hypothetical_protein

Table of Blast hits (query gene, subject gene, %identity, blast score, %coverage, e-value):
input.path1.gene5	COO91_RS05220	44	286	15.871639202081528	2.8e-74
input.path1.gene5	COO91_RS05215	40	270	15.915004336513444	1.6e-69
input.path1.gene6	COO91_RS05220	47	54	53.125	9.6e-06


>>
48. NZ_CP045227
Source: Nostoc sphaeroides CCNUC1 chromosome Gxm2, complete sequence
Type: T1PKS
Number of proteins with BLAST hits to this cluster: 2
Cumulative BLAST score: 609

Table of genes, locations, strands and annotations of subject cluster:
GXM_RS32475	GXM_RS32475	890805	890975	-	hypothetical_protein
GXM_RS32480	GXM_RS32480	891021	891398	-	transposase

Table of Blast hits (query gene, subject gene, %identity, blast score, %coverage, e-value):
input.path1.gene5	GXM_RS32420	44	280	15.871639202081528	2e-72
input.path1.gene5	GXM_RS32425	41	272	15.95836947094536	5.4e-70
input.path1.gene6	GXM_RS32420	49	57	53.125	8.7e-07


>>
49. NZ_MIFY01000006
Source: Pseudonocardia autotrophica strain DSM 43083 contig00006, whole genome shotgun sequence
Type: T1PKS
Number of proteins with BLAST hits to this cluster: 2
Cumulative BLAST score: 572

Table of genes, locations, strands and annotations of subject cluster:
BG618_RS28660	BG618_RS28660	995593	996852	-	SDR_family_NAD(P)-dependent_oxidoreductase
BG618_RS28665	BG618_RS28665	996952	999570	-	type_I_polyketide_synthase
BG618_RS28670	BG618_RS28670	999688	1000299	-	KR_domain-containing_protein
BG618_RS28675	BG618_RS28675	1001569	1004298	-	type_I_polyketide_synthase

Table of Blast hits (query gene, subject gene, %identity, blast score, %coverage, e-value):
input.path1.gene5	BG618_RS08765	41	262	16.045099739809192	4.3e-67
input.path1.gene5	BG618_RS08760	39	253	16.218560277536863	2e-64
input.path1.gene6	BG618_RS08765	34	57	137.5	1.1e-06


>>
50. NZ_CP022310
Source: Streptomyces asterosporus strain DSM 41452 chromosome, complete genome
Type: T1PKS
Number of proteins with BLAST hits to this cluster: 2
Cumulative BLAST score: 568

Table of genes, locations, strands and annotations of subject cluster:
CD934_RS33000	CD934_RS33000	7598121	7598918	-	glycoside_hydrolase_family_16_protein
CD934_RS33030	CD934_RS33030	7660672	7667229	+	SDR_family_NAD(P)-dependent_oxidoreductase
CD934_RS33035	CD934_RS33035	7667305	7668351	-	DUF4139_domain-containing_protein
CD934_RS33070	CD934_RS33070	7677677	7677922	+	MFS_transporter
CD934_RS33075	CD934_RS33075	7677919	7678264	+	sulfurtransferase_TusA_family_protein
CD934_RS33120	CD934_RS33120	7687012	7687191	-	hypothetical_protein

Table of Blast hits (query gene, subject gene, %identity, blast score, %coverage, e-value):
input.path1.gene5	CD934_RS33015	40	259	15.741543798785775	3.6e-66
input.path1.gene5	CD934_RS33020	39	255	16.955767562879444	5.2e-65
input.path1.gene6	CD934_RS33015	33	54	137.5	5.6e-06
```
