## Supplementary Results for "A draft genome of the ascomycotal fungal species *Pseudopithomyces maydicus* (family *Didymosphaeriaceae*)": contig_31_c2.txt

```
ClusterBlast scores for contig_31

Table of genes, locations, strands and annotations of query cluster:
input.path1.gene297	1116697	1118135	-		
input.path1.gene298	1121047	1121776	+		
input.path1.gene299	1122452	1131060	-		
input.path1.gene300	1132428	1140321	+		
input.path1.gene301	1140484	1142389	-		
input.path1.gene302	1144167	1145537	+		
input.path1.gene303	1148192	1148681	+		
input.path1.gene304	1148927	1150219	-		
input.path1.gene305	1153901	1154571	+		
input.path1.gene306	1154810	1154998	+		
input.path1.gene307	1156053	1157382	+		


Significant hits: 
1. NW_007360985	Glarea lozoyensis ATCC 20868 chromosome Unknown GLAREA11, whole genome shotgun sequence
2. NW_015971142	Sporothrix schenckii 1099-18 chromosome Unknown Cont41, whole genome shotgun sequence
3. NC_016457	Thermothielavioides terrestris NRRL 8126 chromosome 1, complete sequence
4. NW_006917098	Pestalotiopsis fici W106-1 unplaced genomic scaffold PFICI_Scf_8, whole genome shotgun sequence
5. RRCJ01000010	Pyricularia sp. CBS 133598 strain NI919 Pyricularia_sp_LS_NI919_Scf_10, whole genome shotgun sequence
6. NW_009276967	Verticillium dahliae VdLs.17 supercont1.20 genomic scaffold, whole genome shotgun sequence
7. NW_003315038	Verticillium alfalfae VaMs.102 supercont1.1 genomic scaffold, whole genome shotgun sequence
8. NW_006763060	Marssonina brunnea f. sp. 'multigermtubi' MB_m1 unplaced genomic scaffold M6_S00022, whole genome shotgun sequence
9. NC_049562	Talaromyces rugulosus chromosome II, complete sequence
10. NW_023336259	Colletotrichum scovillei strain TJNH1 chromosome Unknown Contig00001, whole genome shotgun sequence
11. NT_165981	Chaetomium globosum CBS 148.51 scaffold_6 genomic scaffold, whole genome shotgun sequence
12. NW_006763066	Marssonina brunnea f. sp. 'multigermtubi' MB_m1 unplaced genomic scaffold M6_S00028, whole genome shotgun sequence
13. NW_007360995	Glarea lozoyensis ATCC 20868 chromosome Unknown GLAREA20, whole genome shotgun sequence
14. NW_006917094	Pestalotiopsis fici W106-1 unplaced genomic scaffold PFICI_Scf_4, whole genome shotgun sequence
15. NW_017971437	Talaromyces atroroseus strain IBT 11181 chromosome Unknown scaffold_5, whole genome shotgun sequence
16. NW_023336277	Aspergillus tubingensis WU-2223L DNA, scaffold_3, whole genome shotgun sequence
17. NW_014013630	Trichoderma atroviride IMI 206040 chromosome Unknown TRIATcontig_26, whole genome shotgun sequence
18. NZ_CP031194	Streptomyces paludis strain GSSD-12 chromosome, complete genome
19. NC_035790	Pochonia chlamydosporia 170 chromosome 1, whole genome shotgun sequence
20. NW_023336280	Aspergillus tubingensis WU-2223L DNA, scaffold_6, whole genome shotgun sequence
21. NZ_QHCP01000004	Actinokineospora mzabensis strain CECT 8578 Ga0244608_104, whole genome shotgun sequence
22. NC_035796	Pochonia chlamydosporia 170 chromosome 7, whole genome shotgun sequence
23. NW_014574583	Penicillium digitatum Pd1 unplaced genomic scaffold Scaffold_42, whole genome shotgun sequence
24. NZ_FOZX01000003	Saccharopolyspora flava strain DSM 44771, whole genome shotgun sequence
25. NC_030959	Colletotrichum higginsianum IMI 349063 chromosome 6, whole genome shotgun sequence
26. NC_026506	Neurospora crassa OR74A linkage group VI, whole genome shotgun sequence
27. NZ_CP048289	Streptacidiphilus sp. P02-A3a chromosome, complete genome
28. NW_001820834	Sclerotinia sclerotiorum 1980 UF-70 scaffold_2 genomic scaffold, whole genome shotgun sequence
29. NZ_WWHG01000001	Streptomyces sp. SID7810 SID7810.c1, whole genome shotgun sequence
30. RRCJ01000016	Pyricularia sp. CBS 133598 strain NI919 Pyricularia_sp_LS_NI919_Scf_16, whole genome shotgun sequence
31. NZ_CP022685	Streptomyces formicae strain KY5 chromosome, complete genome
32. NZ_CP054925	Amycolatopsis sp. Hca4 chromosome, complete genome
33. NZ_CP015163	Amycolatopsis albispora strain WP1 chromosome, complete genome
34. NZ_CP012184	Pseudonocardia sp. EC080619-01 chromosome, complete genome
35. NZ_CP045480	Amycolatopsis sp. YIM 10 chromosome, complete genome
36. NZ_NNBP01000009	Streptomyces sp. CB02959 scaffold9, whole genome shotgun sequence
37. NZ_AP018268	Scytonema sp. NIES-4073 DNA, nearly complete genome
38. NZ_AP019620	Streptomyces antimycoticus strain NBRC 100767
39. NZ_CP030771	Streptomyces sp. YIM 121038 chromosome, complete genome
40. NZ_CP040916	Streptomyces spectabilis strain NRRL 2792 chromosome, complete genome
41. NZ_KB913032	Amycolatopsis alba DSM 44262 scaffold1, whole genome shotgun sequence
42. NZ_CP026094	Streptomyces albulus strain CK-15 chromosome, complete genome
43. NZ_CP011862	Pseudonocardia sp. AL041005-10 chromosome, complete genome
44. NZ_CP022163	Melittangium boletus DSM 14713 chromosome, complete genome
45. NZ_MIFY01000006	Pseudonocardia autotrophica strain DSM 43083 contig00006, whole genome shotgun sequence
46. NZ_CP053892	Actinomadura verrucosospora strain NRRL:B18236 chromosome
47. NZ_FOYL01000001	Lentzea waywayandensis strain DSM 44232, whole genome shotgun sequence
48. NZ_CP040605	Saccharopolyspora sp. ASAGF58 chromosome, complete genome
49. NZ_FRBK01000014	Streptomyces yunnanensis strain CGMCC 4.3555, whole genome shotgun sequence
50. NZ_CP003987	Streptomyces sp. 769 chromosome, complete genome


Details:

>>
1. NW_007360985
Source: Glarea lozoyensis ATCC 20868 chromosome Unknown GLAREA11, whole genome shotgun sequence
Type: T1PKS
Number of proteins with BLAST hits to this cluster: 2
Cumulative BLAST score: 2996

Table of genes, locations, strands and annotations of subject cluster:

Table of Blast hits (query gene, subject gene, %identity, blast score, %coverage, e-value):
input.path1.gene299	GLAREA_11348	38	703	74.42545668827343	5.3e-200
input.path1.gene299	GLAREA_11349	54	236	13.022981732469063	1.9e-59
input.path1.gene300	GLAREA_11350	51	2057	97.59572573463936	0.0


>>
2. NW_015971142
Source: Sporothrix schenckii 1099-18 chromosome Unknown Cont41, whole genome shotgun sequence
Type: T1PKS
Number of proteins with BLAST hits to this cluster: 2
Cumulative BLAST score: 2961

Table of genes, locations, strands and annotations of subject cluster:

Table of Blast hits (query gene, subject gene, %identity, blast score, %coverage, e-value):
input.path1.gene299	SPSK_06872	35	628	77.72539776075426	2.2e-177
input.path1.gene299	SPSK_07805	54	228	12.315851502651737	6.6e-57
input.path1.gene300	SPSK_06849	52	2105	98.30810329474622	0.0


>>
3. NC_016457
Source: Thermothielavioides terrestris NRRL 8126 chromosome 1, complete sequence
Type: T1PKS
Number of proteins with BLAST hits to this cluster: 2
Cumulative BLAST score: 2946

Table of genes, locations, strands and annotations of subject cluster:

Table of Blast hits (query gene, subject gene, %identity, blast score, %coverage, e-value):
input.path1.gene299	THITE_2040380	34	580	68.76841484973482	5.2e-163
input.path1.gene299	THITE_2037371	62	256	11.490866234531525	1.7e-65
input.path1.gene300	THITE_123823	53	2110	95.99287622439893	0.0


>>
4. NW_006917098
Source: Pestalotiopsis fici W106-1 unplaced genomic scaffold PFICI_Scf_8, whole genome shotgun sequence
Type: T1PKS
Number of proteins with BLAST hits to this cluster: 2
Cumulative BLAST score: 2943

Table of genes, locations, strands and annotations of subject cluster:

Table of Blast hits (query gene, subject gene, %identity, blast score, %coverage, e-value):
input.path1.gene299	PFICI_10985	33	592	75.30936947554508	1e-166
input.path1.gene299	PFICI_10986	58	241	11.373011196228639	5.8e-61
input.path1.gene300	PFICI_10987	52	2110	96.74977738201247	0.0


>>
5. RRCJ01000010
Source: Pyricularia sp. CBS 133598 strain NI919 Pyricularia_sp_LS_NI919_Scf_10, whole genome shotgun sequence
Type: T1PKS
Number of proteins with BLAST hits to this cluster: 2
Cumulative BLAST score: 2859

Table of genes, locations, strands and annotations of subject cluster:

Table of Blast hits (query gene, subject gene, %identity, blast score, %coverage, e-value):
input.path1.gene299	PspLS_08690	34	644	77.96110783736005	2.9e-182
input.path1.gene299	PspLS_08691	58	235	11.490866234531525	3.2e-59
input.path1.gene300	PspLS_08692	49	1980	98.08548530721282	0.0


>>
6. NW_009276967
Source: Verticillium dahliae VdLs.17 supercont1.20 genomic scaffold, whole genome shotgun sequence
Type: T1PKS
Number of proteins with BLAST hits to this cluster: 2
Cumulative BLAST score: 2834

Table of genes, locations, strands and annotations of subject cluster:

Table of Blast hits (query gene, subject gene, %identity, blast score, %coverage, e-value):
input.path1.gene299	VDAG_08446	36	676	78.8450206246317	7e-192
input.path1.gene299	VDAG_08447	55	226	11.490866234531525	1.9e-56
input.path1.gene300	VDAG_08448	49	1932	96.61620658949242	0.0


>>
7. NW_003315038
Source: Verticillium alfalfae VaMs.102 supercont1.1 genomic scaffold, whole genome shotgun sequence
Type: T1PKS
Number of proteins with BLAST hits to this cluster: 2
Cumulative BLAST score: 2802

Table of genes, locations, strands and annotations of subject cluster:

Table of Blast hits (query gene, subject gene, %identity, blast score, %coverage, e-value):
input.path1.gene299	VDBG_00160	39	710	71.77371832645846	3.3e-202
input.path1.gene299	VDBG_00161	55	226	11.490866234531525	1.9e-56
input.path1.gene300	VDBG_00162	48	1866	96.260017809439	0.0


>>
8. NW_006763060
Source: Marssonina brunnea f. sp. 'multigermtubi' MB_m1 unplaced genomic scaffold M6_S00022, whole genome shotgun sequence
Type: T1PKS
Number of proteins with BLAST hits to this cluster: 2
Cumulative BLAST score: 2763

Table of genes, locations, strands and annotations of subject cluster:

Table of Blast hits (query gene, subject gene, %identity, blast score, %coverage, e-value):
input.path1.gene299	MBM_08314	37	663	74.42545668827343	8e-188
input.path1.gene299	MBM_08315	54	233	12.610489098408955	1.2e-58
input.path1.gene300	MBM_08316	48	1867	97.32858414959928	0.0


>>
9. NC_049562
Source: Talaromyces rugulosus chromosome II, complete sequence
Type: T1PKS
Number of proteins with BLAST hits to this cluster: 2
Cumulative BLAST score: 2663

Table of genes, locations, strands and annotations of subject cluster:

Table of Blast hits (query gene, subject gene, %identity, blast score, %coverage, e-value):
input.path1.gene299	TRUGW13939_03894	36	636	75.42722451384797	8e-180
input.path1.gene299	TRUGW13939_03893	58	234	11.844431349440189	7e-59
input.path1.gene300	TRUGW13939_03892	45	1793	98.04096170970614	0.0


>>
10. NW_023336259
Source: Colletotrichum scovillei strain TJNH1 chromosome Unknown Contig00001, whole genome shotgun sequence
Type: T1PKS
Number of proteins with BLAST hits to this cluster: 2
Cumulative BLAST score: 2639

Table of genes, locations, strands and annotations of subject cluster:

Table of Blast hits (query gene, subject gene, %identity, blast score, %coverage, e-value):
input.path1.gene299	HER10_EVM0005069	33	381	54.68473777253977	4.7e-103
input.path1.gene299	HER10_EVM0008925	54	228	11.490866234531525	6.6e-57
input.path1.gene300	HER10_EVM0012053	50	2030	98.1300089047195	0.0


>>
11. NT_165981
Source: Chaetomium globosum CBS 148.51 scaffold_6 genomic scaffold, whole genome shotgun sequence
Type: T1PKS
Number of proteins with BLAST hits to this cluster: 2
Cumulative BLAST score: 2327

Table of genes, locations, strands and annotations of subject cluster:

Table of Blast hits (query gene, subject gene, %identity, blast score, %coverage, e-value):
input.path1.gene299	CHGG_08745	59	249	11.490866234531525	2.8e-63
input.path1.gene300	CHGG_08746	52	2078	95.72573463935886	0.0


>>
12. NW_006763066
Source: Marssonina brunnea f. sp. 'multigermtubi' MB_m1 unplaced genomic scaffold M6_S00028, whole genome shotgun sequence
Type: T1PKS
Number of proteins with BLAST hits to this cluster: 2
Cumulative BLAST score: 1985

Table of genes, locations, strands and annotations of subject cluster:

Table of Blast hits (query gene, subject gene, %identity, blast score, %coverage, e-value):
input.path1.gene299	MBM_09203	47	187	11.314083677077196	9.9e-45
input.path1.gene300	MBM_09202	45	1798	99.42119323241317	0.0


>>
13. NW_007360995
Source: Glarea lozoyensis ATCC 20868 chromosome Unknown GLAREA20, whole genome shotgun sequence
Type: T1PKS
Number of proteins with BLAST hits to this cluster: 2
Cumulative BLAST score: 1970

Table of genes, locations, strands and annotations of subject cluster:

Table of Blast hits (query gene, subject gene, %identity, blast score, %coverage, e-value):
input.path1.gene299	GLAREA_13030	45	180	11.314083677077196	1.2e-42
input.path1.gene300	GLAREA_13029	45	1790	97.77382012466607	0.0


>>
14. NW_006917094
Source: Pestalotiopsis fici W106-1 unplaced genomic scaffold PFICI_Scf_4, whole genome shotgun sequence
Type: T1PKS
Number of proteins with BLAST hits to this cluster: 2
Cumulative BLAST score: 1749

Table of genes, locations, strands and annotations of subject cluster:

Table of Blast hits (query gene, subject gene, %identity, blast score, %coverage, e-value):
input.path1.gene299	PFICI_06067	46	180	11.54979375368297	2.1e-42
input.path1.gene300	PFICI_06068	41	1569	100.31166518254675	0.0


>>
15. NW_017971437
Source: Talaromyces atroroseus strain IBT 11181 chromosome Unknown scaffold_5, whole genome shotgun sequence
Type: T1PKS
Number of proteins with BLAST hits to this cluster: 2
Cumulative BLAST score: 1636

Table of genes, locations, strands and annotations of subject cluster:

Table of Blast hits (query gene, subject gene, %identity, blast score, %coverage, e-value):
input.path1.gene299	UA08_04930	44	165	11.373011196228639	6.8e-38
input.path1.gene300	UA08_04929	39	1471	100.35618878005343	0.0


>>
16. NW_023336277
Source: Aspergillus tubingensis WU-2223L DNA, scaffold_3, whole genome shotgun sequence
Type: T1PKS
Number of proteins with BLAST hits to this cluster: 2
Cumulative BLAST score: 1623

Table of genes, locations, strands and annotations of subject cluster:

Table of Blast hits (query gene, subject gene, %identity, blast score, %coverage, e-value):
input.path1.gene299	AtWU_01532	42	152	11.490866234531525	3.5e-34
input.path1.gene300	AtWU_01531	40	1471	98.84238646482636	0.0


>>
17. NW_014013630
Source: Trichoderma atroviride IMI 206040 chromosome Unknown TRIATcontig_26, whole genome shotgun sequence
Type: T1PKS
Number of proteins with BLAST hits to this cluster: 2
Cumulative BLAST score: 1570

Table of genes, locations, strands and annotations of subject cluster:

Table of Blast hits (query gene, subject gene, %identity, blast score, %coverage, e-value):
input.path1.gene299	TRIATDRAFT_35252	42	150	11.54979375368297	1.3e-33
input.path1.gene300	TRIATDRAFT_33092	39	1420	98.66429207479965	0.0


>>
18. NZ_CP031194
Source: Streptomyces paludis strain GSSD-12 chromosome, complete genome
Type: NRPS-like,T1PKS,T3PKS,butyrolactone,other,transAT-PKS
Number of proteins with BLAST hits to this cluster: 2
Cumulative BLAST score: 1549

Table of genes, locations, strands and annotations of subject cluster:
DVK44_RS34030	DVK44_RS34030	7857786	7858850	+	IS256_family_transposase

Table of Blast hits (query gene, subject gene, %identity, blast score, %coverage, e-value):
input.path1.gene299	DVK44_RS33980	41	186	14.260459634649381	2.9e-44
input.path1.gene299	DVK44_RS33985	34	174	18.797878609310548	8.6e-41
input.path1.gene300	DVK44_RS33990	32	411	39.31433659839715	5.6e-112
input.path1.gene300	DVK44_RS33995	31	390	43.766696349065	1.3e-105
input.path1.gene300	DVK44_RS34020	31	388	39.13624220837043	6.6e-105


>>
19. NC_035790
Source: Pochonia chlamydosporia 170 chromosome 1, whole genome shotgun sequence
Type: T1PKS
Number of proteins with BLAST hits to this cluster: 2
Cumulative BLAST score: 1499

Table of genes, locations, strands and annotations of subject cluster:

Table of Blast hits (query gene, subject gene, %identity, blast score, %coverage, e-value):
input.path1.gene299	VFPPC_16726	43	156	11.54979375368297	2.4e-35
input.path1.gene300	VFPPC_02266	37	1343	101.91451469278718	0.0


>>
20. NW_023336280
Source: Aspergillus tubingensis WU-2223L DNA, scaffold_6, whole genome shotgun sequence
Type: NRPS-like,T1PKS
Number of proteins with BLAST hits to this cluster: 2
Cumulative BLAST score: 1485

Table of genes, locations, strands and annotations of subject cluster:

Table of Blast hits (query gene, subject gene, %identity, blast score, %coverage, e-value):
input.path1.gene299	AtWU_03883	40	151	11.54979375368297	7.8e-34
input.path1.gene300	AtWU_03882	37	1334	100.97951914514694	0.0


>>
21. NZ_QHCP01000004
Source: Actinokineospora mzabensis strain CECT 8578 Ga0244608_104, whole genome shotgun sequence
Type: NRPS,T1PKS
Number of proteins with BLAST hits to this cluster: 2
Cumulative BLAST score: 1469

Table of genes, locations, strands and annotations of subject cluster:

Table of Blast hits (query gene, subject gene, %identity, blast score, %coverage, e-value):
input.path1.gene299	DFQ13_RS13180	41	171	14.37831467295227	7.3e-40
input.path1.gene299	DFQ13_RS13185	32	161	18.915733647613436	7.6e-37
input.path1.gene300	DFQ13_RS13190	32	409	39.26981300089047	2.1e-111
input.path1.gene300	DFQ13_RS13195	31	372	43.81121994657168	3.7e-100
input.path1.gene300	DFQ13_RS13225	31	356	39.49243098842386	2.8e-95


>>
22. NC_035796
Source: Pochonia chlamydosporia 170 chromosome 7, whole genome shotgun sequence
Type: T1PKS
Number of proteins with BLAST hits to this cluster: 2
Cumulative BLAST score: 1442

Table of genes, locations, strands and annotations of subject cluster:

Table of Blast hits (query gene, subject gene, %identity, blast score, %coverage, e-value):
input.path1.gene299	VFPPC_09257	41	153	11.490866234531525	2.1e-34
input.path1.gene300	VFPPC_09255	36	1289	100.97951914514694	0.0


>>
23. NW_014574583
Source: Penicillium digitatum Pd1 unplaced genomic scaffold Scaffold_42, whole genome shotgun sequence
Type: T1PKS
Number of proteins with BLAST hits to this cluster: 2
Cumulative BLAST score: 753

Table of genes, locations, strands and annotations of subject cluster:

Table of Blast hits (query gene, subject gene, %identity, blast score, %coverage, e-value):
input.path1.gene299	PDIP_82760	44	152	11.373011196228639	4.6e-34
input.path1.gene300	PDIP_82750	47	601	30.27604630454141	4.9e-169


>>
24. NZ_FOZX01000003
Source: Saccharopolyspora flava strain DSM 44771, whole genome shotgun sequence
Type: NRPS-like,T1PKS
Number of proteins with BLAST hits to this cluster: 2
Cumulative BLAST score: 732

Table of genes, locations, strands and annotations of subject cluster:
BM424_RS11575	BM424_RS11575	290936	291871	-	SDR_family_NAD(P)-dependent_oxidoreductase
BM424_RS11580	BM424_RS11580	292361	293803	-	acyltransferase_domain-containing_protein
BM424_RS11585	BM424_RS11585	294125	295426	-	polyketide_synthase
BM424_RS11590	BM424_RS11590	295436	296170	-	SDR_family_NAD(P)-dependent_oxidoreductase
BM424_RS28790	BM424_RS28790	296525	296773	-	hypothetical_protein
BM424_RS11595	BM424_RS11595	297332	300910	-	SDR_family_NAD(P)-dependent_oxidoreductase
BM424_RS28795	BM424_RS28795	301193	302107	-	acyltransferase_domain-containing_protein
BM424_RS28800	BM424_RS28800	302246	304198	-	3-ketoacyl-ACP_reductase
BM424_RS11605	BM424_RS11605	304244	305140	-	SDR_family_NAD(P)-dependent_oxidoreductase
BM424_RS28805	BM424_RS28805	305282	306382	-	polyketide_synthase_dehydratase_domain-containing_protein
BM424_RS28810	BM424_RS28810	356820	357530	-	polyketide_synthase_dehydratase_domain-containing_protein
BM424_RS28815	BM424_RS28815	357609	360263	-	type_I_polyketide_synthase
BM424_RS11735	BM424_RS11735	405153	406664	-	CoA-acylating_methylmalonate-semialdehyde_dehydrogenase

Table of Blast hits (query gene, subject gene, %identity, blast score, %coverage, e-value):
input.path1.gene299	BM424_RS11685	41	175	13.671184443134942	3.9e-41
input.path1.gene299	BM424_RS11680	41	160	13.14083677077195	1.3e-36
input.path1.gene300	BM424_RS11675	33	397	38.824577025823686	1.1e-107


>>
25. NC_030959
Source: Colletotrichum higginsianum IMI 349063 chromosome 6, whole genome shotgun sequence
Type: T1PKS
Number of proteins with BLAST hits to this cluster: 2
Cumulative BLAST score: 2946

Table of genes, locations, strands and annotations of subject cluster:

Table of Blast hits (query gene, subject gene, %identity, blast score, %coverage, e-value):
input.path1.gene299	CH63R_09234	37	684	77.90218031820861	3.4e-194
input.path1.gene299	CH63R_09233	54	228	11.490866234531525	6.6e-57
input.path1.gene300	CH63R_09230	50	2034	98.44167408726625	0.0


>>
26. NC_026506
Source: Neurospora crassa OR74A linkage group VI, whole genome shotgun sequence
Type: T1PKS
Number of proteins with BLAST hits to this cluster: 2
Cumulative BLAST score: 2840

Table of genes, locations, strands and annotations of subject cluster:

Table of Blast hits (query gene, subject gene, %identity, blast score, %coverage, e-value):
input.path1.gene299	NCU06011	33	542	70.94873305833825	2.1e-151
input.path1.gene299	NCU06012	57	240	11.490866234531525	9.8e-61
input.path1.gene300	NCU06013	51	2058	97.32858414959928	0.0


>>
27. NZ_CP048289
Source: Streptacidiphilus sp. P02-A3a chromosome, complete genome
Type: NRPS,NRPS-like,T1PKS
Number of proteins with BLAST hits to this cluster: 2
Cumulative BLAST score: 2797

Table of genes, locations, strands and annotations of subject cluster:
GXP74_RS17820	GXP74_RS17820	4036911	4039673	+	type_I_polyketide_synthase
GXP74_RS17825	GXP74_RS17825	4040430	4041737	+	SDR_family_NAD(P)-dependent_oxidoreductase
GXP74_RS17830	GXP74_RS17830	4042359	4045010	+	type_I_polyketide_synthase
GXP74_RS17835	GXP74_RS17835	4045767	4050347	+	acyltransferase_domain-containing_protein
GXP74_RS17840	GXP74_RS17840	4051722	4052384	+	SDR_family_NAD(P)-dependent_oxidoreductase
GXP74_RS17845	GXP74_RS17845	4052430	4052915	+	acyl_carrier_protein
GXP74_RS17850	GXP74_RS17850	4052898	4055594	+	type_I_polyketide_synthase
GXP74_RS17855	GXP74_RS17855	4055607	4055792	+	hypothetical_protein
GXP74_RS17860	GXP74_RS17860	4056174	4057034	+	SDR_family_NAD(P)-dependent_oxidoreductase
GXP74_RS17875	GXP74_RS17875	4062875	4065514	+	type_I_polyketide_synthase
GXP74_RS17880	GXP74_RS17880	4065527	4066387	+	polyketide_synthase_dehydratase_domain-containing_protein
GXP74_RS17885	GXP74_RS17885	4067267	4067998	+	SDR_family_NAD(P)-dependent_oxidoreductase
GXP74_RS17890	GXP74_RS17890	4068110	4068430	+	acyl_carrier_protein
GXP74_RS17920	GXP74_RS17920	4072980	4078232	+	acyltransferase_domain-containing_protein
GXP74_RS17925	GXP74_RS17925	4078323	4079531	+	polyketide_synthase_dehydratase_domain-containing_protein
GXP74_RS17930	GXP74_RS17930	4080495	4081073	+	zinc-binding_dehydrogenase
GXP74_RS17935	GXP74_RS17935	4081077	4081643	+	SDR_family_NAD(P)-dependent_oxidoreductase
GXP74_RS17940	GXP74_RS17940	4082061	4082996	+	type_I_polyketide_synthase
GXP74_RS17945	GXP74_RS17945	4083324	4083701	+	polyketide_synthase
GXP74_RS17950	GXP74_RS17950	4083855	4084628	+	acyltransferase_domain-containing_protein
GXP74_RS17955	GXP74_RS17955	4084920	4085744	+	polyketide_synthase_dehydratase_domain-containing_protein
GXP74_RS17960	GXP74_RS17960	4086258	4086623	+	alcohol_dehydrogenase_catalytic_domain-containing_protein
GXP74_RS17965	GXP74_RS17965	4087197	4089785	+	SDR_family_NAD(P)-dependent_oxidoreductase
GXP74_RS17970	GXP74_RS17970	4090197	4091120	+	acyltransferase_domain-containing_protein
GXP74_RS17975	GXP74_RS17975	4092009	4093661	+	zinc-binding_dehydrogenase
GXP74_RS18050	GXP74_RS18050	4129851	4130589	-	alpha/beta_fold_hydrolase
GXP74_RS18170	GXP74_RS18170	4165926	4166318	-	DUF4277_domain-containing_protein

Table of Blast hits (query gene, subject gene, %identity, blast score, %coverage, e-value):
input.path1.gene299	GXP74_RS18020	42	184	13.847967000589275	8.4e-44
input.path1.gene300	GXP74_RS17795	33	395	39.67052537845058	4.1e-107
input.path1.gene300	GXP74_RS17920	32	380	39.0026714158504	1.1e-102
input.path1.gene300	GXP74_RS17830	31	379	39.536954585930545	3.1e-102
input.path1.gene300	GXP74_RS17790	33	377	39.982190560997324	8.9e-102
input.path1.gene300	GXP74_RS17815	32	371	40.382902938557436	6.4e-100
input.path1.gene300	GXP74_RS17875	31	357	39.09171861086376	9.5e-96
input.path1.gene300	GXP74_RS17850	32	354	39.58147818343723	1.1e-94


>>
28. NW_001820834
Source: Sclerotinia sclerotiorum 1980 UF-70 scaffold_2 genomic scaffold, whole genome shotgun sequence
Type: T1PKS
Number of proteins with BLAST hits to this cluster: 2
Cumulative BLAST score: 2723

Table of genes, locations, strands and annotations of subject cluster:

Table of Blast hits (query gene, subject gene, %identity, blast score, %coverage, e-value):
input.path1.gene299	SS1G_02000	37	626	68.12021213906895	6.4e-177
input.path1.gene299	SS1G_01999	56	236	12.02121390689452	2.4e-59
input.path1.gene300	SS1G_01997	48	1861	96.17097061442564	0.0


>>
29. NZ_WWHG01000001
Source: Streptomyces sp. SID7810 SID7810.c1, whole genome shotgun sequence
Type: NRPS-like,T1PKS
Number of proteins with BLAST hits to this cluster: 2
Cumulative BLAST score: 2222

Table of genes, locations, strands and annotations of subject cluster:

Table of Blast hits (query gene, subject gene, %identity, blast score, %coverage, e-value):
input.path1.gene299	GTW30_RS00290	42	172	12.905126694166174	4.3e-40
input.path1.gene300	GTW30_RS00360	32	418	43.722172751558325	4.5e-114
input.path1.gene300	GTW30_RS00355	32	415	43.855743544078365	3.8e-113
input.path1.gene300	GTW30_RS00350	33	413	44.03383793410507	1.1e-112
input.path1.gene300	GTW30_RS00365	32	408	43.67764915405164	4.7e-111
input.path1.gene300	GTW30_RS00345	34	396	40.516473731077475	1.4e-107


>>
30. RRCJ01000016
Source: Pyricularia sp. CBS 133598 strain NI919 Pyricularia_sp_LS_NI919_Scf_16, whole genome shotgun sequence
Type: T1PKS
Number of proteins with BLAST hits to this cluster: 2
Cumulative BLAST score: 2142

Table of genes, locations, strands and annotations of subject cluster:

Table of Blast hits (query gene, subject gene, %identity, blast score, %coverage, e-value):
input.path1.gene299	PspLS_10840	59	241	11.490866234531525	5.8e-61
input.path1.gene300	PspLS_10834	48	1901	97.46215494211933	0.0


>>
31. NZ_CP022685
Source: Streptomyces formicae strain KY5 chromosome, complete genome
Type: T1PKS
Number of proteins with BLAST hits to this cluster: 2
Cumulative BLAST score: 2137

Table of genes, locations, strands and annotations of subject cluster:
KY5_RS37065	KY5_RS37065	8509524	8509658	+	4-hydroxybenzoate_3-monooxygenase
KY5_RS41595	KY5_RS41595	8629759	8629869	-	NUDIX_hydrolase

Table of Blast hits (query gene, subject gene, %identity, blast score, %coverage, e-value):
input.path1.gene299	KY5_RS37115	38	174	15.851502651738361	1.1e-40
input.path1.gene300	KY5_RS37150	32	408	39.047195013357076	3.6e-111
input.path1.gene300	KY5_RS37160	31	404	43.722172751558325	5.2e-110
input.path1.gene300	KY5_RS37165	31	402	44.25645592163846	2.6e-109
input.path1.gene300	KY5_RS37155	32	383	39.403383793410505	1.6e-103
input.path1.gene300	KY5_RS37145	31	366	41.4959928762244	2.7e-98


>>
32. NZ_CP054925
Source: Amycolatopsis sp. Hca4 chromosome, complete genome
Type: NRPS-like,T1PKS
Number of proteins with BLAST hits to this cluster: 2
Cumulative BLAST score: 2072

Table of genes, locations, strands and annotations of subject cluster:
HUT10_RS01915	HUT10_RS01915	412369	413129	-	DeoR/GlpR_transcriptional_regulator
HUT10_RS01950	HUT10_RS01950	421529	444549	+	SDR_family_NAD(P)-dependent_oxidoreductase
HUT10_RS01955	HUT10_RS01955	444561	447182	+	type_I_polyketide_synthase
HUT10_RS01960	HUT10_RS01960	447915	448871	+	alcohol_dehydrogenase_catalytic_domain-containing_protein
HUT10_RS01965	HUT10_RS01965	448869	449546	+	zinc-binding_dehydrogenase
HUT10_RS02000	HUT10_RS02000	466338	467392	-	DegT/DnrJ/EryC1/StrS_family_aminotransferase
HUT10_RS02015	HUT10_RS02015	473064	473765	+	polyketide_synthase_dehydratase_domain-containing_protein
HUT10_RS02020	HUT10_RS02020	474279	475001	+	SDR_family_NAD(P)-dependent_oxidoreductase
HUT10_RS02025	HUT10_RS02025	475401	477392	+	acyltransferase_domain-containing_protein
HUT10_RS02030	HUT10_RS02030	478152	478922	+	polyketide_synthase_dehydratase_domain-containing_protein
HUT10_RS02035	HUT10_RS02035	479547	479792	+	alcohol_dehydrogenase_catalytic_domain-containing_protein
HUT10_RS02040	HUT10_RS02040	480405	481001	+	SDR_family_NAD(P)-dependent_oxidoreductase
HUT10_RS02045	HUT10_RS02045	481014	486113	+	SDR_family_NAD(P)-dependent_oxidoreductase
HUT10_RS02050	HUT10_RS02050	486126	486623	+	polyketide_synthase
HUT10_RS02055	HUT10_RS02055	486811	491971	+	SDR_family_NAD(P)-dependent_oxidoreductase
HUT10_RS02060	HUT10_RS02060	492003	496019	+	polyketide_synthase_dehydratase_domain-containing_protein
HUT10_RS02065	HUT10_RS02065	496095	496346	+	alcohol_dehydrogenase_catalytic_domain-containing_protein
HUT10_RS02070	HUT10_RS02070	496959	497795	+	SDR_family_NAD(P)-dependent_oxidoreductase
HUT10_RS02075	HUT10_RS02075	499287	499583	+	hypothetical_protein
HUT10_RS02080	HUT10_RS02080	499710	502583	+	SDR_family_NAD(P)-dependent_oxidoreductase
HUT10_RS02085	HUT10_RS02085	502632	505679	+	acyltransferase_domain-containing_protein
HUT10_RS02090	HUT10_RS02090	507105	508010	+	zinc-binding_dehydrogenase
HUT10_RS02100	HUT10_RS02100	518812	521525	+	type_I_polyketide_synthase
HUT10_RS02115	HUT10_RS02115	528578	540137	+	SDR_family_NAD(P)-dependent_oxidoreductase
HUT10_RS02155	HUT10_RS02155	549802	551188	-	lysine_2,3-aminomutase

Table of Blast hits (query gene, subject gene, %identity, blast score, %coverage, e-value):
input.path1.gene299	HUT10_RS02120	38	175	16.853270477312904	5.1e-41
input.path1.gene300	HUT10_RS02110	31	417	43.81121994657168	1e-113
input.path1.gene300	HUT10_RS02085	32	378	39.13624220837043	5.2e-102
input.path1.gene300	HUT10_RS02095	32	370	39.2252894033838	1.1e-99
input.path1.gene300	HUT10_RS01955	32	369	36.7319679430098	2.4e-99
input.path1.gene300	HUT10_RS02045	31	363	39.047195013357076	2.3e-97


>>
33. NZ_CP015163
Source: Amycolatopsis albispora strain WP1 chromosome, complete genome
Type: NRPS,NRPS-like,T1PKS,terpene
Number of proteins with BLAST hits to this cluster: 2
Cumulative BLAST score: 2027

Table of genes, locations, strands and annotations of subject cluster:
A4R43_RS39030	A4R43_RS39030	8345071	8352591	+	SDR_family_NAD(P)-dependent_oxidoreductase
A4R43_RS39035	A4R43_RS39035	8353480	8356767	+	SDR_family_NAD(P)-dependent_oxidoreductase
A4R43_RS39040	A4R43_RS39040	8357896	8362125	+	SDR_family_NAD(P)-dependent_oxidoreductase
A4R43_RS39045	A4R43_RS39045	8363884	8365188	+	hypothetical_protein
A4R43_RS39050	A4R43_RS39050	8365813	8366907	+	acyltransferase_domain-containing_protein
A4R43_RS39055	A4R43_RS39055	8367028	8368269	+	SDR_family_NAD(P)-dependent_oxidoreductase
A4R43_RS39060	A4R43_RS39060	8368276	8368779	+	hypothetical_protein
A4R43_RS39065	A4R43_RS39065	8368849	8371344	+	type_I_polyketide_synthase
A4R43_RS39070	A4R43_RS39070	8371813	8372652	+	SDR_family_NAD(P)-dependent_oxidoreductase
A4R43_RS39075	A4R43_RS39075	8372662	8373174	+	modular_polyketide_synthase
A4R43_RS39080	A4R43_RS39080	8373274	8373993	+	polyketide_synthase
A4R43_RS39085	A4R43_RS39085	8374315	8374653	+	hypothetical_protein
A4R43_RS39090	A4R43_RS39090	8374807	8375709	+	acyltransferase_domain-containing_protein
A4R43_RS39095	A4R43_RS39095	8376436	8377137	+	SDR_family_NAD(P)-dependent_oxidoreductase

Table of Blast hits (query gene, subject gene, %identity, blast score, %coverage, e-value):
input.path1.gene299	A4R43_RS38960	40	168	13.671184443134942	4.7e-39
input.path1.gene300	A4R43_RS39030	31	386	43.365983971504896	2.5e-104
input.path1.gene300	A4R43_RS39040	32	376	37.53339269813001	2.6e-101
input.path1.gene300	A4R43_RS38985	31	374	39.047195013357076	7.5e-101
input.path1.gene300	A4R43_RS38975	32	367	39.0026714158504	1.2e-98
input.path1.gene300	A4R43_RS39025	31	356	39.180765805877115	2.8e-95


>>
34. NZ_CP012184
Source: Pseudonocardia sp. EC080619-01 chromosome, complete genome
Type: T1PKS
Number of proteins with BLAST hits to this cluster: 2
Cumulative BLAST score: 1990

Table of genes, locations, strands and annotations of subject cluster:
AD017_RS35490	AD017_RS35490	5576933	5579683	+	type_I_polyketide_synthase
AD017_RS35495	AD017_RS35495	5579723	5579857	+	hypothetical_protein
AD017_RS35500	AD017_RS35500	5580281	5581057	+	SDR_family_NAD(P)-dependent_oxidoreductase
AD017_RS35505	AD017_RS35505	5581247	5581579	+	acyl_carrier_protein
AD017_RS35510	AD017_RS35510	5581679	5584306	+	type_I_polyketide_synthase
AD017_RS35515	AD017_RS35515	5584952	5585659	+	SDR_family_NAD(P)-dependent_oxidoreductase

Table of Blast hits (query gene, subject gene, %identity, blast score, %coverage, e-value):
input.path1.gene299	AD017_RS25795	35	170	17.265763111373012	1.2e-39
input.path1.gene300	AD017_RS25860	31	384	44.03383793410507	7.3e-104
input.path1.gene300	AD017_RS35490	32	371	39.44790739091719	6.4e-100
input.path1.gene300	AD017_RS25820	32	361	39.31433659839715	5.1e-97
input.path1.gene300	AD017_RS35510	31	356	38.824577025823686	2.1e-95
input.path1.gene300	AD017_RS25845	31	348	39.403383793410505	4.4e-93


>>
35. NZ_CP045480
Source: Amycolatopsis sp. YIM 10 chromosome, complete genome
Type: NRPS,NRPS-like,T1PKS,terpene
Number of proteins with BLAST hits to this cluster: 2
Cumulative BLAST score: 1987

Table of genes, locations, strands and annotations of subject cluster:
YIM_RS38975	YIM_RS38975	8242724	8243338	+	transposase
YIM_RS39295	YIM_RS39295	8365043	8365789	-	SDR_family_NAD(P)-dependent_oxidoreductase
YIM_RS39300	YIM_RS39300	8366339	8367241	-	acyltransferase_domain-containing_protein
YIM_RS39305	YIM_RS39305	8367395	8368774	-	hypothetical_protein
YIM_RS39310	YIM_RS39310	8368883	8369389	-	hypothetical_protein
YIM_RS39315	YIM_RS39315	8369399	8370322	-	SDR_family_NAD(P)-dependent_oxidoreductase
YIM_RS39320	YIM_RS39320	8370809	8371687	-	acyltransferase_domain-containing_protein
YIM_RS39325	YIM_RS39325	8371895	8373715	-	type_I_polyketide_synthase
YIM_RS39330	YIM_RS39330	8373803	8374714	-	SDR_family_NAD(P)-dependent_oxidoreductase
YIM_RS39335	YIM_RS39335	8375162	8376064	-	acyltransferase_domain-containing_protein
YIM_RS39340	YIM_RS39340	8376212	8377024	-	beta-ketoacyl_synthase
YIM_RS39345	YIM_RS39345	8377751	8378245	-	polyketide_synthase
YIM_RS39350	YIM_RS39350	8378255	8379256	-	SDR_family_NAD(P)-dependent_oxidoreductase
YIM_RS39355	YIM_RS39355	8379995	8383918	-	SDR_family_NAD(P)-dependent_oxidoreductase
YIM_RS39360	YIM_RS39360	8384111	8385049	-	hypothetical_protein
YIM_RS39365	YIM_RS39365	8389586	8397076	-	SDR_family_NAD(P)-dependent_oxidoreductase

Table of Blast hits (query gene, subject gene, %identity, blast score, %coverage, e-value):
input.path1.gene299	YIM_RS39445	40	166	13.671184443134942	3.1e-38
input.path1.gene300	YIM_RS39365	31	384	43.232413178984864	5.6e-104
input.path1.gene300	YIM_RS39420	31	370	39.180765805877115	1.4e-99
input.path1.gene300	YIM_RS39355	32	368	37.266251113089936	5.4e-99
input.path1.gene300	YIM_RS39370	31	350	36.776491540516474	1.5e-93
input.path1.gene300	YIM_RS39430	31	349	38.91362422083704	2.6e-93


>>
36. NZ_NNBP01000009
Source: Streptomyces sp. CB02959 scaffold9, whole genome shotgun sequence
Type: NRPS-like,T1PKS
Number of proteins with BLAST hits to this cluster: 2
Cumulative BLAST score: 1873

Table of genes, locations, strands and annotations of subject cluster:
CG747_RS17125	CG747_RS17125	254538	257294	-	type_I_polyketide_synthase

Table of Blast hits (query gene, subject gene, %identity, blast score, %coverage, e-value):
input.path1.gene299	CG747_RS17180	37	174	17.91396582203889	8.6e-41
input.path1.gene299	CG747_RS17175	34	152	14.672952268709489	4.6e-34
input.path1.gene300	CG747_RS17145	32	415	39.71504897595726	5e-113
input.path1.gene300	CG747_RS17120	32	411	44.3900267141585	7.3e-112
input.path1.gene300	CG747_RS17125	31	363	37.71148708815672	2.3e-97
input.path1.gene300	CG747_RS17110	31	358	39.93766696349065	7.3e-96


>>
37. NZ_AP018268
Source: Scytonema sp. NIES-4073 DNA, nearly complete genome
Type: NRPS,T1PKS
Number of proteins with BLAST hits to this cluster: 2
Cumulative BLAST score: 1817

Table of genes, locations, strands and annotations of subject cluster:
CDC39_RS08325	CDC39_RS08325	1541890	1542018	-	TetR_family_transcriptional_regulator
CDC39_RS08395	CDC39_RS08395	1575837	1576052	+	transcriptional_regulator
CDC39_RS08445	CDC39_RS08445	1621469	1621646	-	ISKra4_family_transposase
CDC39_RS08455	CDC39_RS08455	1623095	1624063	-	hypothetical_protein
CDC39_RS08460	CDC39_RS08460	1624060	1624463	-	mechanosensitive_ion_channel_protein_MscS
CDC39_RS08650	CDC39_RS08650	1699915	1700133	+	MbtH_domain_protein
CDC39_RS08655	CDC39_RS08655	1700290	1700400	+	MbtH_domain_protein
CDC39_RS08720	CDC39_RS08720	1712158	1712406	+	transposase

Table of Blast hits (query gene, subject gene, %identity, blast score, %coverage, e-value):
input.path1.gene299	CDC39_RS08685	42	194	14.73187978786093	8.1e-47
input.path1.gene300	CDC39_RS08435	34	432	37.7560106856634	3e-118
input.path1.gene300	CDC39_RS08390	35	430	39.403383793410505	1.5e-117
input.path1.gene300	CDC39_RS08440	32	410	40.42742653606412	1.6e-111
input.path1.gene300	CDC39_RS08605	31	351	39.71504897595726	8.9e-94


>>
38. NZ_AP019620
Source: Streptomyces antimycoticus strain NBRC 100767
Type: T1PKS
Number of proteins with BLAST hits to this cluster: 2
Cumulative BLAST score: 1792

Table of genes, locations, strands and annotations of subject cluster:
GYK45_RS05230	GYK45_RS05230	1163916	1165456	-	CoA_transferase
GYK45_RS05255	GYK45_RS05255	1168597	1169876	+	YeeE/YedE_family_protein
GYK45_RS48080	GYK45_RS48080	1187129	1191684	-	acyltransferase_domain-containing_protein
GYK45_RS05320	GYK45_RS05320	1211820	1236643	-	SDR_family_NAD(P)-dependent_oxidoreductase
GYK45_RS05330	GYK45_RS05330	1250989	1261117	-	SDR_family_NAD(P)-dependent_oxidoreductase
GYK45_RS05340	GYK45_RS05340	1271659	1283498	-	SDR_family_NAD(P)-dependent_oxidoreductase
GYK45_RS05365	GYK45_RS05365	1287827	1289382	+	hypothetical_protein
GYK45_RS05375	GYK45_RS05375	1291103	1292000	+	IS982_family_transposase

Table of Blast hits (query gene, subject gene, %identity, blast score, %coverage, e-value):
input.path1.gene299	GYK45_RS05380	43	185	13.78903948143783	6.4e-44
input.path1.gene300	GYK45_RS05315	33	411	39.13624220837043	4.3e-112
input.path1.gene300	GYK45_RS05330	31	404	43.9893143365984	8.9e-110
input.path1.gene300	GYK45_RS05320	31	402	39.626001780943895	2.6e-109
input.path1.gene300	GYK45_RS05325	32	390	39.67052537845058	1.3e-105


>>
39. NZ_CP030771
Source: Streptomyces sp. YIM 121038 chromosome, complete genome
Type: T1PKS
Number of proteins with BLAST hits to this cluster: 2
Cumulative BLAST score: 1783

Table of genes, locations, strands and annotations of subject cluster:
C9F11_RS34285	C9F11_RS34285	8032913	8034805	+	type_I_polyketide_synthase

Table of Blast hits (query gene, subject gene, %identity, blast score, %coverage, e-value):
input.path1.gene299	C9F11_RS34235	40	178	14.908662345315262	4.6e-42
input.path1.gene300	C9F11_RS34300	31	408	43.54407836153161	4.7e-111
input.path1.gene300	C9F11_RS34295	32	404	39.71504897595726	6.8e-110
input.path1.gene300	C9F11_RS34305	33	400	40.739091718610865	9.8e-109
input.path1.gene300	C9F11_RS34290	32	393	39.84861976847729	1.2e-106


>>
40. NZ_CP040916
Source: Streptomyces spectabilis strain NRRL 2792 chromosome, complete genome
Type: T1PKS
Number of proteins with BLAST hits to this cluster: 2
Cumulative BLAST score: 1757

Table of genes, locations, strands and annotations of subject cluster:
FH965_RS33570	FH965_RS33570	7850181	7852922	+	type_I_polyketide_synthase
FH965_RS33575	FH965_RS33575	7853787	7859231	+	SDR_family_NAD(P)-dependent_oxidoreductase
FH965_RS33580	FH965_RS33580	7859313	7860125	+	polyketide_synthase
FH965_RS33585	FH965_RS33585	7860279	7861349	+	SDR_family_NAD(P)-dependent_oxidoreductase
FH965_RS33590	FH965_RS33590	7861359	7861877	+	hypothetical_protein

Table of Blast hits (query gene, subject gene, %identity, blast score, %coverage, e-value):
input.path1.gene299	FH965_RS33480	40	178	14.908662345315262	7.8e-42
input.path1.gene300	FH965_RS33530	32	400	39.93766696349065	9.8e-109
input.path1.gene300	FH965_RS33535	31	398	39.49243098842386	6.4e-108
input.path1.gene300	FH965_RS33545	32	396	39.80409617097062	1.4e-107
input.path1.gene300	FH965_RS33570	31	385	40.07123775601069	4.3e-104


>>
41. NZ_KB913032
Source: Amycolatopsis alba DSM 44262 scaffold1, whole genome shotgun sequence
Type: NRPS-like,T1PKS
Number of proteins with BLAST hits to this cluster: 2
Cumulative BLAST score: 1705

Table of genes, locations, strands and annotations of subject cluster:
AMYAL_RS50055	AMYAL_RS50055	8539960	8545233	+	AMP-binding_protein
AMYAL_RS50060	AMYAL_RS50060	8546344	8547336	+	zinc-binding_dehydrogenase
AMYAL_RS50065	AMYAL_RS50065	8547340	8550891	+	SDR_family_oxidoreductase
AMYAL_RS50070	AMYAL_RS50070	8551273	8552457	+	SDR_family_NAD(P)-dependent_oxidoreductase
AMYAL_RS47395	AMYAL_RS47395	8562646	8563111	-	transposase
AMYAL_RS50075	AMYAL_RS50075	8564874	8564981	+	amidohydrolase

Table of Blast hits (query gene, subject gene, %identity, blast score, %coverage, e-value):
input.path1.gene299	AMYAL_RS0139515	40	182	14.73187978786093	3.2e-43
input.path1.gene300	AMYAL_RS47360	32	389	43.67764915405164	1.7e-105
input.path1.gene300	AMYAL_RS50055	33	389	38.73552983081033	1.7e-105
input.path1.gene300	AMYAL_RS0139460	32	376	39.2252894033838	2.6e-101
input.path1.gene300	AMYAL_RS50065	31	369	38.958147818343726	2.4e-99


>>
42. NZ_CP026094
Source: Streptomyces albulus strain CK-15 chromosome, complete genome
Type: NRPS-like,T1PKS,terpene
Number of proteins with BLAST hits to this cluster: 2
Cumulative BLAST score: 1686

Table of genes, locations, strands and annotations of subject cluster:
SE95_RS41380	SE95_RS41380	8940102	8940206	+	hypothetical_protein
SE95_RS41385	SE95_RS41385	8940246	8942846	+	acyltransferase_domain-containing_protein
SE95_RS41390	SE95_RS41390	8942937	8944229	+	SDR_family_NAD(P)-dependent_oxidoreductase
SE95_RS41395	SE95_RS41395	8944710	8945582	+	3-ketoacyl-ACP_synthase
SE95_RS41400	SE95_RS41400	8945910	8946341	+	hypothetical_protein
SE95_RS41405	SE95_RS41405	8946486	8947412	+	acyltransferase_domain-containing_protein
SE95_RS41410	SE95_RS41410	8948181	8948888	+	SDR_family_NAD(P)-dependent_oxidoreductase
SE95_RS39185	SE95_RS39185	9000956	9001147	+	MarR_family_transcriptional_regulator

Table of Blast hits (query gene, subject gene, %identity, blast score, %coverage, e-value):
input.path1.gene299	SE95_RS39060	41	169	13.671184443134942	3.6e-39
input.path1.gene300	SE95_RS39125	32	392	39.536954585930545	3.5e-106
input.path1.gene300	SE95_RS39085	31	388	44.47907390917186	6.6e-105
input.path1.gene300	SE95_RS39075	32	371	36.776491540516474	8.3e-100
input.path1.gene300	SE95_RS41385	32	366	38.86910062333037	1.6e-98


>>
43. NZ_CP011862
Source: Pseudonocardia sp. AL041005-10 chromosome, complete genome
Type: NRPS,T1PKS,other
Number of proteins with BLAST hits to this cluster: 2
Cumulative BLAST score: 1684

Table of genes, locations, strands and annotations of subject cluster:
WY02_RS00040	WY02_RS00040	8582	9504	+	site-specific_tyrosine_recombinase_XerD
WY02_RS00050	WY02_RS00050	10425	11317	+	ParA_family_protein
WY02_RS00055	WY02_RS00055	11251	12114	+	segregation/condensation_protein_A
WY02_RS00140	WY02_RS00140	28324	29684	-	crotonyl-CoA_carboxylase/reductase
WY02_RS00175	WY02_RS00175	42813	50569	+	amino_acid_adenylation_domain-containing_protein
WY02_RS00200	WY02_RS00200	57904	58706	+	amidinotransferase
WY02_RS30775	WY02_RS30775	92474	92650	-	transposase
WY02_RS00355	WY02_RS00355	101740	102773	+	GDP-mannose_4,6-dehydratase
WY02_RS32805	WY02_RS32805	127502	127756	+	polyketide_synthase
WY02_RS31770	WY02_RS31770	140271	140543	+	hypothetical_protein
WY02_RS00375	WY02_RS00375	141207	147705	+	SDR_family_NAD(P)-dependent_oxidoreductase
WY02_RS29255	WY02_RS29255	162459	165172	+	type_I_polyketide_synthase
WY02_RS31780	WY02_RS31780	165953	166606	+	SDR_family_NAD(P)-dependent_oxidoreductase
WY02_RS32815	WY02_RS32815	176761	177273	+	hypothetical_protein
WY02_RS31790	WY02_RS31790	194701	195102	+	polyketide_synthase
WY02_RS31795	WY02_RS31795	196390	197460	+	polyketide_synthase_dehydratase_domain-containing_protein
WY02_RS31800	WY02_RS31800	197836	204734	+	SDR_family_NAD(P)-dependent_oxidoreductase
WY02_RS00470	WY02_RS00470	214017	215596	-	acyl-CoA_carboxylase_subunit_beta

Table of Blast hits (query gene, subject gene, %identity, blast score, %coverage, e-value):
input.path1.gene299	WY02_RS00345	42	172	13.671184443134942	3.3e-40
input.path1.gene300	WY02_RS31800	31	396	43.90026714158504	2.4e-107
input.path1.gene300	WY02_RS00230	32	394	39.403383793410505	5.4e-107
input.path1.gene300	WY02_RS31750	31	362	39.58147818343723	3e-97
input.path1.gene300	WY02_RS29270	31	360	39.403383793410505	1.5e-96


>>
44. NZ_CP022163
Source: Melittangium boletus DSM 14713 chromosome, complete genome
Type: NRPS,T1PKS
Number of proteins with BLAST hits to this cluster: 2
Cumulative BLAST score: 1671

Table of genes, locations, strands and annotations of subject cluster:

Table of Blast hits (query gene, subject gene, %identity, blast score, %coverage, e-value):
input.path1.gene299	MEBOL_RS38395	43	200	13.78903948143783	1.9e-48
input.path1.gene299	MEBOL_RS38390	37	163	14.496169711255154	1.5e-37
input.path1.gene300	MEBOL_RS38425	32	445	44.25645592163846	2.7e-122
input.path1.gene300	MEBOL_RS38430	34	440	39.35886019590383	1.1e-120
input.path1.gene300	MEBOL_RS38445	33	423	39.982190560997324	1.8e-115


>>
45. NZ_MIFY01000006
Source: Pseudonocardia autotrophica strain DSM 43083 contig00006, whole genome shotgun sequence
Type: T1PKS
Number of proteins with BLAST hits to this cluster: 2
Cumulative BLAST score: 1650

Table of genes, locations, strands and annotations of subject cluster:
BG618_RS28660	BG618_RS28660	995593	996852	-	SDR_family_NAD(P)-dependent_oxidoreductase
BG618_RS28665	BG618_RS28665	996952	999570	-	type_I_polyketide_synthase
BG618_RS28670	BG618_RS28670	999688	1000299	-	KR_domain-containing_protein
BG618_RS28675	BG618_RS28675	1001569	1004298	-	type_I_polyketide_synthase

Table of Blast hits (query gene, subject gene, %identity, blast score, %coverage, e-value):
input.path1.gene299	BG618_RS08780	41	170	13.671184443134942	1.6e-39
input.path1.gene300	BG618_RS08720	31	378	44.03383793410507	5.2e-102
input.path1.gene300	BG618_RS28675	32	374	39.35886019590383	9.8e-101
input.path1.gene300	BG618_RS08760	32	366	39.047195013357076	2.1e-98
input.path1.gene300	BG618_RS28665	31	362	39.2252894033838	3.9e-97


>>
46. NZ_CP053892
Source: Actinomadura verrucosospora strain NRRL:B18236 chromosome
Type: NRPS,T1PKS
Number of proteins with BLAST hits to this cluster: 2
Cumulative BLAST score: 1647

Table of genes, locations, strands and annotations of subject cluster:
ACTIVE_RS04015	ACTIVE_RS04015	873488	873766	-	hypothetical_protein
ACTIVE_RS04090	ACTIVE_RS04090	904142	905212	-	SDR_family_NAD(P)-dependent_oxidoreductase
ACTIVE_RS04095	ACTIVE_RS04095	906023	913513	-	SDR_family_NAD(P)-dependent_oxidoreductase
ACTIVE_RS04100	ACTIVE_RS04100	915140	918031	-	type_I_polyketide_synthase
ACTIVE_RS04125	ACTIVE_RS04125	923824	928365	-	KR_domain-containing_protein
ACTIVE_RS04130	ACTIVE_RS04130	928882	936180	-	acyltransferase_domain-containing_protein
ACTIVE_RS04135	ACTIVE_RS04135	936571	937920	-	polyketide_synthase
ACTIVE_RS04150	ACTIVE_RS04150	958665	963170	-	SDR_family_NAD(P)-dependent_oxidoreductase
ACTIVE_RS04155	ACTIVE_RS04155	963444	964958	-	polyketide_synthase_docking_domain-containing_protein

Table of Blast hits (query gene, subject gene, %identity, blast score, %coverage, e-value):
input.path1.gene299	ACTIVE_RS04005	42	180	13.847967000589275	1.2e-42
input.path1.gene300	ACTIVE_RS04165	33	382	37.978628673196795	2.8e-103
input.path1.gene300	ACTIVE_RS04160	32	378	38.15672306322351	5.2e-102
input.path1.gene300	ACTIVE_RS04095	31	357	42.96527159394479	9.5e-96
input.path1.gene300	ACTIVE_RS04130	31	350	39.759572573463934	1.5e-93


>>
47. NZ_FOYL01000001
Source: Lentzea waywayandensis strain DSM 44232, whole genome shotgun sequence
Type: NRPS-like,T1PKS
Number of proteins with BLAST hits to this cluster: 2
Cumulative BLAST score: 1641

Table of genes, locations, strands and annotations of subject cluster:
BM417_RS03595	BM417_RS03595	808538	808975	-	polyketide_synthase
BM417_RS03600	BM417_RS03600	809039	809647	-	SDR_family_NAD(P)-dependent_oxidoreductase
BM417_RS46575	BM417_RS46575	810713	815680	-	SDR_family_NAD(P)-dependent_oxidoreductase
BM417_RS46580	BM417_RS46580	815726	818599	-	acyltransferase_domain-containing_protein
BM417_RS46585	BM417_RS46585	822155	822862	-	polyketide_synthase_docking_domain-containing_protein

Table of Blast hits (query gene, subject gene, %identity, blast score, %coverage, e-value):
input.path1.gene299	BM417_RS03715	39	175	14.260459634649381	3.9e-41
input.path1.gene300	BM417_RS03695	32	389	39.31433659839715	2.3e-105
input.path1.gene300	BM417_RS46590	31	374	39.047195013357076	7.5e-101
input.path1.gene300	BM417_RS46575	32	356	38.601959038290296	2.1e-95
input.path1.gene300	BM417_RS46580	31	347	36.86553873552983	1.3e-92


>>
48. NZ_CP040605
Source: Saccharopolyspora sp. ASAGF58 chromosome, complete genome
Type: NRPS,T1PKS,lanthipeptide
Number of proteins with BLAST hits to this cluster: 2
Cumulative BLAST score: 1555

Table of genes, locations, strands and annotations of subject cluster:
FDZ84_RS24220	FDZ84_RS24220	5119327	5119622	-	hypothetical_protein
FDZ84_RS24335	FDZ84_RS24335	5145731	5145966	+	IS110_family_transposase
FDZ84_RS24340	FDZ84_RS24340	5146682	5147634	-	tyrosine-type_recombinase/integrase
FDZ84_RS24425	FDZ84_RS24425	5173290	5175128	+	Gfo/Idh/MocA_family_oxidoreductase
FDZ84_RS24540	FDZ84_RS24540	5193069	5193302	+	NUDIX_hydrolase
FDZ84_RS24550	FDZ84_RS24550	5194153	5194705	-	kinase
FDZ84_RS24605	FDZ84_RS24605	5205379	5206534	-	hypothetical_protein
FDZ84_RS24620	FDZ84_RS24620	5208008	5209032	-	hypothetical_protein
FDZ84_RS24695	FDZ84_RS24695	5222453	5223239	-	IS982_family_transposase
FDZ84_RS24700	FDZ84_RS24700	5223317	5223517	+	alpha/beta_hydrolase

Table of Blast hits (query gene, subject gene, %identity, blast score, %coverage, e-value):
input.path1.gene299	FDZ84_RS24380	36	182	19.91750147318798	3.2e-43
input.path1.gene299	FDZ84_RS24375	33	152	17.619328226281674	3.5e-34
input.path1.gene300	FDZ84_RS24205	33	426	39.67052537845058	1.7e-116
input.path1.gene300	FDZ84_RS24215	31	408	43.855743544078365	6.1e-111
input.path1.gene300	FDZ84_RS24195	32	387	39.84861976847729	8.6e-105


>>
49. NZ_FRBK01000014
Source: Streptomyces yunnanensis strain CGMCC 4.3555, whole genome shotgun sequence
Type: NRPS-like,T1PKS,terpene
Number of proteins with BLAST hits to this cluster: 2
Cumulative BLAST score: 1550

Table of genes, locations, strands and annotations of subject cluster:
BUE49_RS44590	BUE49_RS44590	169711	173799	+	acyltransferase_domain-containing_protein
BUE49_RS43135	BUE49_RS43135	174745	177213	+	SDR_family_NAD(P)-dependent_oxidoreductase
BUE49_RS43140	BUE49_RS43140	180448	180954	+	hypothetical_protein
BUE49_RS25555	BUE49_RS25555	219531	219842	+	adenosylcobinamide_amidohydrolase

Table of Blast hits (query gene, subject gene, %identity, blast score, %coverage, e-value):
input.path1.gene299	BUE49_RS25450	38	178	16.73541543901002	6e-42
input.path1.gene299	BUE49_RS25455	34	155	16.499705362404242	4.2e-35
input.path1.gene300	BUE49_RS25485	32	415	39.71504897595726	2.9e-113
input.path1.gene300	BUE49_RS25500	31	403	44.16740872662511	1.5e-109
input.path1.gene300	BUE49_RS44590	31	399	43.81121994657168	1.7e-108


>>
50. NZ_CP003987
Source: Streptomyces sp. 769 chromosome, complete genome
Type: NRPS-like,T1PKS,terpene
Number of proteins with BLAST hits to this cluster: 2
Cumulative BLAST score: 1530

Table of genes, locations, strands and annotations of subject cluster:
GZL_RS47110	GZL_RS47110	9882264	9882401	+	transposase

Table of Blast hits (query gene, subject gene, %identity, blast score, %coverage, e-value):
input.path1.gene299	GZL_RS42020	38	180	16.73541543901002	1.2e-42
input.path1.gene299	GZL_RS42025	34	158	16.028285209192696	4.9e-36
input.path1.gene300	GZL_RS42055	32	411	39.759572573463934	7.3e-112
input.path1.gene300	GZL_RS42070	31	401	44.03383793410507	5.8e-109
input.path1.gene300	GZL_RS42060	32	380	43.9893143365984	1.1e-102
```
