## Supplementary Results for "A draft genome of the ascomycotal fungal species *Pseudopithomyces maydicus* (family *Didymosphaeriaceae*)": contig_39_c2.txt

```
ClusterBlast scores for contig_39

Table of genes, locations, strands and annotations of query cluster:
input.path1.gene277	1044009	1045556	+		
input.path1.gene278	1046990	1047716	-		
input.path1.gene279	1049153	1051793	+		
input.path1.gene280	1054159	1055547	+		
input.path1.gene281	1055579	1058913	-		
input.path1.gene282	1059833	1061120	+		
input.path1.gene283	1063457	1070062	-		
input.path1.gene284	1081822	1083080	+		


Significant hits: 
1. NZ_CP022438	Streptomyces peucetius subsp. caesius ATCC 27952 chromosome, complete genome
2. NW_007360985	Glarea lozoyensis ATCC 20868 chromosome Unknown GLAREA11, whole genome shotgun sequence
3. NZ_CP023690	Streptomyces spectabilis strain ATCC 27465 chromosome, complete genome
4. NZ_CP040916	Streptomyces spectabilis strain NRRL 2792 chromosome, complete genome


Details:

>>
1. NZ_CP022438
Source: Streptomyces peucetius subsp. caesius ATCC 27952 chromosome, complete genome
Type: T1PKS
Number of proteins with BLAST hits to this cluster: 2
Cumulative BLAST score: 1149

Table of genes, locations, strands and annotations of subject cluster:
CGZ69_RS36630	CGZ69_RS36630	1771582	1771787	-	hypothetical_protein
CGZ69_RS08385	CGZ69_RS08385	1779692	1783547	-	acyltransferase_domain-containing_protein
CGZ69_RS08390	CGZ69_RS08390	1783587	1783685	-	hypothetical_protein
CGZ69_RS08395	CGZ69_RS08395	1783678	1787113	-	acyltransferase_domain-containing_protein
CGZ69_RS08450	CGZ69_RS08450	1824676	1825453	-	triose-phosphate_isomerase
CGZ69_RS08465	CGZ69_RS08465	1828024	1830971	-	zinc_carboxypeptidase

Table of Blast hits (query gene, subject gene, %identity, blast score, %coverage, e-value):
input.path1.gene279	CGZ69_RS08465	33	58	20.774647887323944	3e-06
input.path1.gene283	CGZ69_RS08405	31	369	43.744207599629284	3e-99
input.path1.gene283	CGZ69_RS08400	32	363	42.122335495829475	1.3e-97
input.path1.gene283	CGZ69_RS08410	31	359	48.19277108433735	2.4e-96


>>
2. NW_007360985
Source: Glarea lozoyensis ATCC 20868 chromosome Unknown GLAREA11, whole genome shotgun sequence
Type: T1PKS
Number of proteins with BLAST hits to this cluster: 2
Cumulative BLAST score: 971

Table of genes, locations, strands and annotations of subject cluster:

Table of Blast hits (query gene, subject gene, %identity, blast score, %coverage, e-value):
input.path1.gene279	GLAREA_11280	41	64	18.661971830985916	3.2e-08
input.path1.gene283	GLAREA_11273	31	907	101.39017608897127	3.1e-261


>>
3. NZ_CP023690
Source: Streptomyces spectabilis strain ATCC 27465 chromosome, complete genome
Type: NRPS,T1PKS
Number of proteins with BLAST hits to this cluster: 2
Cumulative BLAST score: 893

Table of genes, locations, strands and annotations of subject cluster:
CP982_RS14080	CP982_RS14080	3232530	3236651	+	DUF3367_domain-containing_protein
CP982_RS14145	CP982_RS14145	3252364	3253515	-	MFS_transporter
CP982_RS14330	CP982_RS14330	3330997	3331176	-	transcriptional_regulator

Table of Blast hits (query gene, subject gene, %identity, blast score, %coverage, e-value):
input.path1.gene279	CP982_RS14315	34	155	48.41549295774648	1.8e-35
input.path1.gene283	CP982_RS14240	32	391	47.03429101019462	5.7e-106
input.path1.gene283	CP982_RS14245	32	347	42.122335495829475	7.3e-93


>>
4. NZ_CP040916
Source: Streptomyces spectabilis strain NRRL 2792 chromosome, complete genome
Type: NRPS,T1PKS
Number of proteins with BLAST hits to this cluster: 2
Cumulative BLAST score: 514

Table of genes, locations, strands and annotations of subject cluster:
FH965_RS12915	FH965_RS12915	3007437	3011558	+	DUF3367_domain-containing_protein

Table of Blast hits (query gene, subject gene, %identity, blast score, %coverage, e-value):
input.path1.gene279	FH965_RS13150	35	163	48.41549295774648	8.7e-38
input.path1.gene283	FH965_RS13080	32	351	42.21501390176089	8.6e-94
```
