## Supplementary Results for "A draft genome of the ascomycotal fungal species *Pseudopithomyces maydicus* (family *Didymosphaeriaceae*)": fungi.css

```
.hybrid {
  background-color: lightsteelblue;
}
.hybrid a, .hybrid a:link, .hybrid a:visited {
  color: midnightblue;
}
rect.hybrid {
  fill: lightsteelblue;
  stroke: midnightblue;
}
.hybrid.active {
  border-color: midnightblue;
  border-width: 2px;
  border-style: solid;
}
.hybrid:hover {
  background-color: #d0dcec;
}

.T1PKS {
  background-color: sandybrown;
}
.T1PKS a, .T1PKS a:link, .T1PKS a:visited {
  color: purple;
}
rect.T1PKS {
  fill: sandybrown;
  stroke: purple;
}
.T1PKS.active {
  border-color: purple;
  border-width: 2px;
  border-style: solid;
}
.T1PKS:hover {
  background-color: #f7bd8b;
}

.transAT-PKS, .transAT-PKS-like {
  background-color: sandybrown;
}
.transAT-PKS a, .transAT-PKS a:link, .transAT-PKS a:visited, .transAT-PKS-like a,
.transAT-PKS-like a:link, .transAT-PKS-like a:visited {
  color: purple;
}
rect.transAT-PKS, rect.transAT-PKS-like {
  fill: sandybrown;
  stroke: purple;
}
.transAT-PKS.active, .active.transAT-PKS-like {
  border-color: purple;
  border-width: 2px;
  border-style: solid;
}
.transAT-PKS:hover, :hover.transAT-PKS-like {
  background-color: #f7bd8b;
}

.T2PKS {
  background-color: sandybrown;
}
.T2PKS a, .T2PKS a:link, .T2PKS a:visited {
  color: purple;
}
rect.T2PKS {
  fill: sandybrown;
  stroke: purple;
}
.T2PKS.active {
  border-color: purple;
  border-width: 2px;
  border-style: solid;
}
.T2PKS:hover {
  background-color: #f7bd8b;
}

.T3PKS {
  background-color: sandybrown;
}
.T3PKS a, .T3PKS a:link, .T3PKS a:visited {
  color: purple;
}
rect.T3PKS {
  fill: sandybrown;
  stroke: purple;
}
.T3PKS.active {
  border-color: purple;
  border-width: 2px;
  border-style: solid;
}
.T3PKS:hover {
  background-color: #f7bd8b;
}

.hglE-KS {
  background-color: sandybrown;
}
.hglE-KS a, .hglE-KS a:link, .hglE-KS a:visited {
  color: purple;
}
rect.hglE-KS {
  fill: sandybrown;
  stroke: purple;
}
.hglE-KS.active {
  border-color: purple;
  border-width: 2px;
  border-style: solid;
}
.hglE-KS:hover {
  background-color: #f7bd8b;
}

.PpyS-KS {
  background-color: sandybrown;
}
.PpyS-KS a, .PpyS-KS a:link, .PpyS-KS a:visited {
  color: purple;
}
rect.PpyS-KS {
  fill: sandybrown;
  stroke: purple;
}
.PpyS-KS.active {
  border-color: purple;
  border-width: 2px;
  border-style: solid;
}
.PpyS-KS:hover {
  background-color: #f7bd8b;
}

.PKS-like {
  background-color: sandybrown;
}
.PKS-like a, .PKS-like a:link, .PKS-like a:visited {
  color: purple;
}
rect.PKS-like {
  fill: sandybrown;
  stroke: purple;
}
.PKS-like.active {
  border-color: purple;
  border-width: 2px;
  border-style: solid;
}
.PKS-like:hover {
  background-color: #f7bd8b;
}

.prodigiosin {
  background-color: sandybrown;
}
.prodigiosin a, .prodigiosin a:link, .prodigiosin a:visited {
  color: purple;
}
rect.prodigiosin {
  fill: sandybrown;
  stroke: purple;
}
.prodigiosin.active {
  border-color: purple;
  border-width: 2px;
  border-style: solid;
}
.prodigiosin:hover {
  background-color: #f7bd8b;
}

.arylpolyene {
  background-color: peru;
}
.arylpolyene a, .arylpolyene a:link, .arylpolyene a:visited {
  color: white;
}
rect.arylpolyene {
  fill: peru;
  stroke: orangered;
}
.arylpolyene.active {
  border-color: orangered;
  border-width: 2px;
  border-style: solid;
}
.arylpolyene:hover {
  background-color: #d69c63;
}

.resorcinol {
  background-color: purple;
}
.resorcinol a, .resorcinol a:link, .resorcinol a:visited {
  color: white;
}
rect.resorcinol {
  fill: purple;
  stroke: orangered;
}
.resorcinol.active {
  border-color: orangered;
  border-width: 2px;
  border-style: solid;
}
.resorcinol:hover {
  background-color: #ae00ae;
}

.ladderane {
  background-color: purple;
}
.ladderane a, .ladderane a:link, .ladderane a:visited {
  color: white;
}
rect.ladderane {
  fill: purple;
  stroke: orangered;
}
.ladderane.active {
  border-color: orangered;
  border-width: 2px;
  border-style: solid;
}
.ladderane:hover {
  background-color: #ae00ae;
}

.PUFA {
  background-color: purple;
}
.PUFA a, .PUFA a:link, .PUFA a:visited {
  color: white;
}
rect.PUFA {
  fill: purple;
  stroke: orangered;
}
.PUFA.active {
  border-color: orangered;
  border-width: 2px;
  border-style: solid;
}
.PUFA:hover {
  background-color: #ae00ae;
}

.NRPS, .NRPS-like, .CDPS, .thioamide-NRP, .NAPAA {
  background-color: seagreen;
}
.NRPS a, .NRPS a:link, .NRPS a:visited, .NRPS-like a, .NRPS-like a:link,
.NRPS-like a:visited, .CDPS a, .CDPS a:link, .CDPS a:visited, .thioamide-NRP a,
.thioamide-NRP a:link, .thioamide-NRP a:visited, .NAPAA a, .NAPAA a:link,
.NAPAA a:visited {
  color: white;
}
rect.NRPS, rect.NRPS-like, rect.CDPS, rect.thioamide-NRP, rect.NAPAA {
  fill: seagreen;
  stroke: orangered;
}
.NRPS.active, .active.NRPS-like, .active.CDPS, .active.thioamide-NRP, .active.NAPAA {
  border-color: orangered;
  border-width: 2px;
  border-style: solid;
}
.NRPS:hover, :hover.NRPS-like, :hover.CDPS, :hover.thioamide-NRP, :hover.NAPAA {
  background-color: #39ad6d;
}

.terpene {
  background-color: purple;
}
.terpene a, .terpene a:link, .terpene a:visited {
  color: white;
}
rect.terpene {
  fill: purple;
  stroke: orangered;
}
.terpene.active {
  border-color: orangered;
  border-width: 2px;
  border-style: solid;
}
.terpene:hover {
  background-color: #ae00ae;
}

.lanthipeptide-class-i {
  background-color: #ffff77;
}
.lanthipeptide-class-i a, .lanthipeptide-class-i a:link,
.lanthipeptide-class-i a:visited {
  color: blue;
}
rect.lanthipeptide-class-i {
  fill: #ffff77;
  stroke: blue;
}
.lanthipeptide-class-i.active {
  border-color: blue;
  border-width: 2px;
  border-style: solid;
}
.lanthipeptide-class-i:hover {
  background-color: #ffffa5;
}

.lanthipeptide-class-ii {
  background-color: #ffff77;
}
.lanthipeptide-class-ii a, .lanthipeptide-class-ii a:link,
.lanthipeptide-class-ii a:visited {
  color: blue;
}
rect.lanthipeptide-class-ii {
  fill: #ffff77;
  stroke: blue;
}
.lanthipeptide-class-ii.active {
  border-color: blue;
  border-width: 2px;
  border-style: solid;
}
.lanthipeptide-class-ii:hover {
  background-color: #ffffa5;
}

.lanthipeptide-class-iii {
  background-color: #ffff77;
}
.lanthipeptide-class-iii a, .lanthipeptide-class-iii a:link,
.lanthipeptide-class-iii a:visited {
  color: blue;
}
rect.lanthipeptide-class-iii {
  fill: #ffff77;
  stroke: blue;
}
.lanthipeptide-class-iii.active {
  border-color: blue;
  border-width: 2px;
  border-style: solid;
}
.lanthipeptide-class-iii:hover {
  background-color: #ffffa5;
}

.lanthipeptide-class-iv {
  background-color: #ffff77;
}
.lanthipeptide-class-iv a, .lanthipeptide-class-iv a:link,
.lanthipeptide-class-iv a:visited {
  color: blue;
}
rect.lanthipeptide-class-iv {
  fill: #ffff77;
  stroke: blue;
}
.lanthipeptide-class-iv.active {
  border-color: blue;
  border-width: 2px;
  border-style: solid;
}
.lanthipeptide-class-iv:hover {
  background-color: #ffffa5;
}

.lanthipeptide-class-v {
  background-color: #ffff77;
}
.lanthipeptide-class-v a, .lanthipeptide-class-v a:link,
.lanthipeptide-class-v a:visited {
  color: blue;
}
rect.lanthipeptide-class-v {
  fill: #ffff77;
  stroke: blue;
}
.lanthipeptide-class-v.active {
  border-color: blue;
  border-width: 2px;
  border-style: solid;
}
.lanthipeptide-class-v:hover {
  background-color: #ffffa5;
}

.lipolanthine {
  background-color: #ffff77;
}
.lipolanthine a, .lipolanthine a:link, .lipolanthine a:visited {
  color: blue;
}
rect.lipolanthine {
  fill: #ffff77;
  stroke: blue;
}
.lipolanthine.active {
  border-color: blue;
  border-width: 2px;
  border-style: solid;
}
.lipolanthine:hover {
  background-color: #ffffa5;
}

.RiPP-like {
  background-color: royalblue;
}
.RiPP-like a, .RiPP-like a:link, .RiPP-like a:visited {
  color: white;
}
rect.RiPP-like {
  fill: royalblue;
  stroke: orangered;
}
.RiPP-like.active {
  border-color: orangered;
  border-width: 2px;
  border-style: solid;
}
.RiPP-like:hover {
  background-color: #6988e7;
}

.RRE-containing {
  background-color: royalblue;
}
.RRE-containing a, .RRE-containing a:link, .RRE-containing a:visited {
  color: white;
}
rect.RRE-containing {
  fill: royalblue;
  stroke: orangered;
}
.RRE-containing.active {
  border-color: orangered;
  border-width: 2px;
  border-style: solid;
}
.RRE-containing:hover {
  background-color: #6988e7;
}

.RaS-RiPP {
  background-color: royalblue;
}
.RaS-RiPP a, .RaS-RiPP a:link, .RaS-RiPP a:visited {
  color: white;
}
rect.RaS-RiPP {
  fill: royalblue;
  stroke: orangered;
}
.RaS-RiPP.active {
  border-color: orangered;
  border-width: 2px;
  border-style: solid;
}
.RaS-RiPP:hover {
  background-color: #6988e7;
}

.fungal-RiPP {
  background-color: royalblue;
}
.fungal-RiPP a, .fungal-RiPP a:link, .fungal-RiPP a:visited {
  color: white;
}
rect.fungal-RiPP {
  fill: royalblue;
  stroke: orangered;
}
.fungal-RiPP.active {
  border-color: orangered;
  border-width: 2px;
  border-style: solid;
}
.fungal-RiPP:hover {
  background-color: #6988e7;
}

.ranthipeptide {
  background-color: royalblue;
}
.ranthipeptide a, .ranthipeptide a:link, .ranthipeptide a:visited {
  color: white;
}
rect.ranthipeptide {
  fill: royalblue;
  stroke: orangered;
}
.ranthipeptide.active {
  border-color: orangered;
  border-width: 2px;
  border-style: solid;
}
.ranthipeptide:hover {
  background-color: #6988e7;
}

.redox-cofactor {
  background-color: royalblue;
}
.redox-cofactor a, .redox-cofactor a:link, .redox-cofactor a:visited {
  color: white;
}
rect.redox-cofactor {
  fill: royalblue;
  stroke: orangered;
}
.redox-cofactor.active {
  border-color: orangered;
  border-width: 2px;
  border-style: solid;
}
.redox-cofactor:hover {
  background-color: #6988e7;
}

.thiopeptide {
  background-color: gold;
}
.thiopeptide a, .thiopeptide a:link, .thiopeptide a:visited {
  color: black;
}
rect.thiopeptide {
  fill: gold;
  stroke: black;
}
.thiopeptide.active {
  border-color: black;
  border-width: 2px;
  border-style: solid;
}
.thiopeptide:hover {
  background-color: #ffde2e;
}

.LAP {
  background-color: gold;
}
.LAP a, .LAP a:link, .LAP a:visited {
  color: black;
}
rect.LAP {
  fill: gold;
  stroke: black;
}
.LAP.active {
  border-color: black;
  border-width: 2px;
  border-style: solid;
}
.LAP:hover {
  background-color: #ffde2e;
}

.thioamitides {
  background-color: gold;
}
.thioamitides a, .thioamitides a:link, .thioamitides a:visited {
  color: black;
}
rect.thioamitides {
  fill: gold;
  stroke: black;
}
.thioamitides.active {
  border-color: black;
  border-width: 2px;
  border-style: solid;
}
.thioamitides:hover {
  background-color: #ffde2e;
}

.linaridin {
  background-color: royalblue;
}
.linaridin a, .linaridin a:link, .linaridin a:visited {
  color: white;
}
rect.linaridin {
  fill: royalblue;
  stroke: orangered;
}
.linaridin.active {
  border-color: orangered;
  border-width: 2px;
  border-style: solid;
}
.linaridin:hover {
  background-color: #6988e7;
}

.cyanobactin {
  background-color: royalblue;
}
.cyanobactin a, .cyanobactin a:link, .cyanobactin a:visited {
  color: white;
}
rect.cyanobactin {
  fill: royalblue;
  stroke: orangered;
}
.cyanobactin.active {
  border-color: orangered;
  border-width: 2px;
  border-style: solid;
}
.cyanobactin:hover {
  background-color: #6988e7;
}

.glycocin {
  background-color: royalblue;
}
.glycocin a, .glycocin a:link, .glycocin a:visited {
  color: white;
}
rect.glycocin {
  fill: royalblue;
  stroke: orangered;
}
.glycocin.active {
  border-color: orangered;
  border-width: 2px;
  border-style: solid;
}
.glycocin:hover {
  background-color: #6988e7;
}

.lassopeptide {
  background-color: royalblue;
}
.lassopeptide a, .lassopeptide a:link, .lassopeptide a:visited {
  color: white;
}
rect.lassopeptide {
  fill: royalblue;
  stroke: orangered;
}
.lassopeptide.active {
  border-color: orangered;
  border-width: 2px;
  border-style: solid;
}
.lassopeptide:hover {
  background-color: #6988e7;
}

.sactipeptide {
  background-color: royalblue;
}
.sactipeptide a, .sactipeptide a:link, .sactipeptide a:visited {
  color: white;
}
rect.sactipeptide {
  fill: royalblue;
  stroke: orangered;
}
.sactipeptide.active {
  border-color: orangered;
  border-width: 2px;
  border-style: solid;
}
.sactipeptide:hover {
  background-color: #6988e7;
}

.bottromycin {
  background-color: royalblue;
}
.bottromycin a, .bottromycin a:link, .bottromycin a:visited {
  color: white;
}
rect.bottromycin {
  fill: royalblue;
  stroke: orangered;
}
.bottromycin.active {
  border-color: orangered;
  border-width: 2px;
  border-style: solid;
}
.bottromycin:hover {
  background-color: #6988e7;
}

.microviridin {
  background-color: royalblue;
}
.microviridin a, .microviridin a:link, .microviridin a:visited {
  color: white;
}
rect.microviridin {
  fill: royalblue;
  stroke: orangered;
}
.microviridin.active {
  border-color: orangered;
  border-width: 2px;
  border-style: solid;
}
.microviridin:hover {
  background-color: #6988e7;
}

.proteusin {
  background-color: royalblue;
}
.proteusin a, .proteusin a:link, .proteusin a:visited {
  color: white;
}
rect.proteusin {
  fill: royalblue;
  stroke: orangered;
}
.proteusin.active {
  border-color: orangered;
  border-width: 2px;
  border-style: solid;
}
.proteusin:hover {
  background-color: #6988e7;
}

.epipeptide {
  background-color: royalblue;
}
.epipeptide a, .epipeptide a:link, .epipeptide a:visited {
  color: white;
}
rect.epipeptide {
  fill: royalblue;
  stroke: orangered;
}
.epipeptide.active {
  border-color: orangered;
  border-width: 2px;
  border-style: solid;
}
.epipeptide:hover {
  background-color: #6988e7;
}

.cyclic-lactone-autoinducer {
  background-color: royalblue;
}
.cyclic-lactone-autoinducer a, .cyclic-lactone-autoinducer a:link,
.cyclic-lactone-autoinducer a:visited {
  color: white;
}
rect.cyclic-lactone-autoinducer {
  fill: royalblue;
  stroke: orangered;
}
.cyclic-lactone-autoinducer.active {
  border-color: orangered;
  border-width: 2px;
  border-style: solid;
}
.cyclic-lactone-autoinducer:hover {
  background-color: #6988e7;
}

.spliceotide {
  background-color: royalblue;
}
.spliceotide a, .spliceotide a:link, .spliceotide a:visited {
  color: white;
}
rect.spliceotide {
  fill: royalblue;
  stroke: orangered;
}
.spliceotide.active {
  border-color: orangered;
  border-width: 2px;
  border-style: solid;
}
.spliceotide:hover {
  background-color: #6988e7;
}

.blactam {
  background-color: aliceblue;
}
.blactam a, .blactam a:link, .blactam a:visited {
  color: black;
}
rect.blactam {
  fill: aliceblue;
  stroke: black;
}
.blactam.active {
  border-color: black;
  border-width: 2px;
  border-style: solid;
}
.blactam:hover {
  background-color: white;
}

.amglyccycl {
  background-color: yellowgreen;
}
.amglyccycl a, .amglyccycl a:link, .amglyccycl a:visited {
  color: black;
}
rect.amglyccycl {
  fill: yellowgreen;
  stroke: black;
}
.amglyccycl.active {
  border-color: black;
  border-width: 2px;
  border-style: solid;
}
.amglyccycl:hover {
  background-color: #acd657;
}

.aminocoumarin {
  background-color: yellowgreen;
}
.aminocoumarin a, .aminocoumarin a:link, .aminocoumarin a:visited {
  color: black;
}
rect.aminocoumarin {
  fill: yellowgreen;
  stroke: black;
}
.aminocoumarin.active {
  border-color: black;
  border-width: 2px;
  border-style: solid;
}
.aminocoumarin:hover {
  background-color: #acd657;
}

.siderophore {
  background-color: crimson;
}
.siderophore a, .siderophore a:link, .siderophore a:visited {
  color: white;
}
rect.siderophore {
  fill: crimson;
  stroke: blue;
}
.siderophore.active {
  border-color: blue;
  border-width: 2px;
  border-style: solid;
}
.siderophore:hover {
  background-color: #ec3257;
}

.ectoine {
  background-color: yellowgreen;
}
.ectoine a, .ectoine a:link, .ectoine a:visited {
  color: firebrick;
}
rect.ectoine {
  fill: yellowgreen;
  stroke: firebrick;
}
.ectoine.active {
  border-color: firebrick;
  border-width: 2px;
  border-style: solid;
}
.ectoine:hover {
  background-color: #acd657;
}

.NAGGN {
  background-color: yellowgreen;
}
.NAGGN a, .NAGGN a:link, .NAGGN a:visited {
  color: firebrick;
}
rect.NAGGN {
  fill: yellowgreen;
  stroke: firebrick;
}
.NAGGN.active {
  border-color: firebrick;
  border-width: 2px;
  border-style: solid;
}
.NAGGN:hover {
  background-color: #acd657;
}

.butyrolactone {
  background-color: mediumpurple;
}
.butyrolactone a, .butyrolactone a:link, .butyrolactone a:visited {
  color: white;
}
rect.butyrolactone {
  fill: mediumpurple;
  stroke: orangered;
}
.butyrolactone.active {
  border-color: orangered;
  border-width: 2px;
  border-style: solid;
}
.butyrolactone:hover {
  background-color: #af95e4;
}

.indole {
  background-color: peachpuff;
}
.indole a, .indole a:link, .indole a:visited {
  color: black;
}
rect.indole {
  fill: peachpuff;
  stroke: black;
}
.indole.active {
  border-color: black;
  border-width: 2px;
  border-style: solid;
}
.indole:hover {
  background-color: #fff2e7;
}

.nucleoside {
  background-color: antiquewhite;
}
.nucleoside a, .nucleoside a:link, .nucleoside a:visited {
  color: black;
}
rect.nucleoside {
  fill: antiquewhite;
  stroke: black;
}
.nucleoside.active {
  border-color: black;
  border-width: 2px;
  border-style: solid;
}
.nucleoside:hover {
  background-color: white;
}

.phosphoglycolipid {
  background-color: yellowgreen;
}
.phosphoglycolipid a, .phosphoglycolipid a:link, .phosphoglycolipid a:visited {
  color: black;
}
rect.phosphoglycolipid {
  fill: yellowgreen;
  stroke: black;
}
.phosphoglycolipid.active {
  border-color: black;
  border-width: 2px;
  border-style: solid;
}
.phosphoglycolipid:hover {
  background-color: #acd657;
}

.melanin {
  background-color: peru;
}
.melanin a, .melanin a:link, .melanin a:visited {
  color: white;
}
rect.melanin {
  fill: peru;
  stroke: orangered;
}
.melanin.active {
  border-color: orangered;
  border-width: 2px;
  border-style: solid;
}
.melanin:hover {
  background-color: #d69c63;
}

.oligosaccharide {
  background-color: burlywood;
}
.oligosaccharide a, .oligosaccharide a:link, .oligosaccharide a:visited {
  color: black;
}
rect.oligosaccharide {
  fill: burlywood;
  stroke: black;
}
.oligosaccharide.active {
  border-color: black;
  border-width: 2px;
  border-style: solid;
}
.oligosaccharide:hover {
  background-color: #e8cdab;
}

.furan {
  background-color: purple;
}
.furan a, .furan a:link, .furan a:visited {
  color: white;
}
rect.furan {
  fill: purple;
  stroke: orangered;
}
.furan.active {
  border-color: orangered;
  border-width: 2px;
  border-style: solid;
}
.furan:hover {
  background-color: #ae00ae;
}

.hserlactone {
  background-color: tan;
}
.hserlactone a, .hserlactone a:link, .hserlactone a:visited {
  color: black;
}
rect.hserlactone {
  fill: tan;
  stroke: black;
}
.hserlactone.active {
  border-color: black;
  border-width: 2px;
  border-style: solid;
}
.hserlactone:hover {
  background-color: #dfcaad;
}

.acyl_amino_acids {
  background-color: tan;
}
.acyl_amino_acids a, .acyl_amino_acids a:link, .acyl_amino_acids a:visited {
  color: black;
}
rect.acyl_amino_acids {
  fill: tan;
  stroke: black;
}
.acyl_amino_acids.active {
  border-color: black;
  border-width: 2px;
  border-style: solid;
}
.acyl_amino_acids:hover {
  background-color: #dfcaad;
}

.tropodithietic-acid {
  background-color: tan;
}
.tropodithietic-acid a, .tropodithietic-acid a:link, .tropodithietic-acid a:visited {
  color: black;
}
rect.tropodithietic-acid {
  fill: tan;
  stroke: black;
}
.tropodithietic-acid.active {
  border-color: black;
  border-width: 2px;
  border-style: solid;
}
.tropodithietic-acid:hover {
  background-color: #dfcaad;
}

.phenazine {
  background-color: plum;
}
.phenazine a, .phenazine a:link, .phenazine a:visited {
  color: black;
}
rect.phenazine {
  fill: plum;
  stroke: black;
}
.phenazine.active {
  border-color: black;
  border-width: 2px;
  border-style: solid;
}
.phenazine:hover {
  background-color: #e9c2e9;
}

.phosphonate {
  background-color: mediumaquamarine;
}
.phosphonate a, .phosphonate a:link, .phosphonate a:visited {
  color: black;
}
rect.phosphonate {
  fill: mediumaquamarine;
  stroke: black;
}
.phosphonate.active {
  border-color: black;
  border-width: 2px;
  border-style: solid;
}
.phosphonate:hover {
  background-color: #89d8bd;
}

.guanidinotides {
  background-color: royalblue;
}
.guanidinotides a, .guanidinotides a:link, .guanidinotides a:visited {
  color: white;
}
rect.guanidinotides {
  fill: royalblue;
  stroke: orangered;
}
.guanidinotides.active {
  border-color: orangered;
  border-width: 2px;
  border-style: solid;
}
.guanidinotides:hover {
  background-color: #6988e7;
}

.PBDE {
  background-color: purple;
}
.PBDE a, .PBDE a:link, .PBDE a:visited {
  color: white;
}
rect.PBDE {
  fill: purple;
  stroke: orangered;
}
.PBDE.active {
  border-color: orangered;
  border-width: 2px;
  border-style: solid;
}
.PBDE:hover {
  background-color: #ae00ae;
}

.other {
  background-color: midnightblue;
}
.other a, .other a:link, .other a:visited {
  color: lightsteelblue;
}
rect.other {
  fill: midnightblue;
  stroke: orangered;
}
.other.active {
  border-color: orangered;
  border-width: 2px;
  border-style: solid;
}
.other:hover {
  background-color: #212196;
}

.betalactone {
  background-color: purple;
}
.betalactone a, .betalactone a:link, .betalactone a:visited {
  color: white;
}
rect.betalactone {
  fill: purple;
  stroke: orangered;
}
.betalactone.active {
  border-color: orangered;
  border-width: 2px;
  border-style: solid;
}
.betalactone:hover {
  background-color: #ae00ae;
}

.pyrrolidine {
  background-color: purple;
}
.pyrrolidine a, .pyrrolidine a:link, .pyrrolidine a:visited {
  color: white;
}
rect.pyrrolidine {
  fill: purple;
  stroke: orangered;
}
.pyrrolidine.active {
  border-color: orangered;
  border-width: 2px;
  border-style: solid;
}
.pyrrolidine:hover {
  background-color: #ae00ae;
}

.unknown, .saccharide, .fatty_acid, .halogenated {
  background-color: #f2f2f2;
}
.unknown a, .unknown a:link, .unknown a:visited, .saccharide a, .saccharide a:link,
.saccharide a:visited, .fatty_acid a, .fatty_acid a:link, .fatty_acid a:visited,
.halogenated a, .halogenated a:link, .halogenated a:visited {
  color: black;
}
rect.unknown, rect.saccharide, rect.fatty_acid, rect.halogenated {
  fill: #f2f2f2;
  stroke: black;
}
.unknown.active, .active.saccharide, .active.fatty_acid, .active.halogenated {
  border-color: black;
  border-width: 2px;
  border-style: solid;
}
.unknown:hover, :hover.saccharide, :hover.fatty_acid, :hover.halogenated {
  background-color: white;
}

.serif, .svgene-locustag, .jsdomain-orflabel, .pfam-domain-orflabel,
.clusterblast-locustag, .cc-svg-locustag {
  font-family: "Courier New", serif;
}

body {
  font-family: Helvetica, Verdana, Tahoma, Sans-Serif;
  color: #555;
  background-color: white;
  text-align: left;
  margin: 0;
  padding: 0;
}

a, .clipboard-copy, .link-like {
  text-decoration: none;
  background-color: rgba(225, 225, 225, 0.9);
  border-radius: 2px;
  color: black;
  cursor: pointer;
  padding-right: 0.3em;
  padding-left: 0.3em;
  font-size: 95%;
}
a:active, .clipboard-copy:active, .link-like:active {
  color: #665511;
}
a:hover, .clipboard-copy:hover, .link-like:hover {
  text-decoration: underline;
}
a:link, .clipboard-copy:link, .link-like:link {
  color: #1d1414;
}
a:visited, .clipboard-copy:visited, .link-like:visited {
  color: #1d1414;
}

.regbutton a {
  background: none;
}

dd {
  margin-left: 1.5em;
}

.white {
  color: white;
}

.icons {
  margin-top: 1em;
}

.as-icon-active {
  box-shadow: 0 3px 6px rgba(255, 255, 255, 0.4), inset 0 -3px 3px rgba(255, 255, 255,
    0.6);
}

nav {
  display: flex;
  justify-content: space-between;
  padding-bottom: 0.25em;
  border-bottom: 2px solid #bb9933;
  background-image: linear-gradient(to bottom, #5e5e5e 0%, #444 100%);
  background-repeat: repeat-x;
  color: #e1e1e1;
  font-size: 14px;
  border-bottom: 4px solid #665511;
  height: 50px;
}
nav a {
  background: none;
  color: #e1e1e1;
}
nav a:visited, nav a:link {
  color: #e1e1e1;
}
nav a:hover {
  color: white;
  text-decoration: none;
}
nav .main-link {
  font-size: 18px;
  padding-right: 15px;
}
nav .main-link div {
  display: block;
  float: left;
  padding-left: 15px;
  padding-top: 9px;
  line-height: 200%;
}
nav .ancillary-links {
  display: block;
  padding-right: 15px;
  padding-top: 15px;
}
nav .ancillary-links .ancillary-link {
  display: block;
  position: relative;
  float: left;
}
nav .ancillary-links .ancillary-link a {
  padding-left: 2em;
}
nav .ancillary-links .ancillary-link a img {
  height: 1em;
}
nav .custom-description {
  font-size: 90%;
  padding-top: 15px;
  line-height: 200%;
}

.footer {
  padding-top: 0.25em;
  border-top: 1px solid #bb9933;
  display: flex;
  justify-content: center;
}
.footer .container {
  display: flex;
  justify-content: space-between;
}
.footer .container .cite-me {
  margin-top: 1em;
  margin-left: 1em;
  height: 1.5em;
  background-image: linear-gradient(to bottom, #e8e8e8 0%, #f5f5f5 100%);
  background-repeat: repeat-x;
  border-color: #dcdcdc;
  border-radius: 4px;
  padding: 19px;
  box-shadow: inset 0 1px 3px rgba(0, 0, 0, 0.05), 0 1px 0 rgba(255, 255, 255, 0.1);
}

.antismash-logo {
  float: left;
}

.antismash-title {
  margin: 1em 1em 0px 1em;
  float: left;
}
.antismash-title a {
  color: white;
  font-size: 120%;
  font-weight: 600;
}
.antismash-title a:hover {
  text-decoration: none;
}

.arrow-left {
  width: 0;
  height: 0;
  cursor: pointer;
  border-top: 1.2em solid transparent;
  border-bottom: 1.2em solid transparent;
  border-right: 1.2em solid #665511;
}
.arrow-left:hover {
  border-right-color: #8d7618;
}

.arrow-right {
  width: 0;
  height: 0;
  cursor: pointer;
  border-top: 1.2em solid transparent;
  border-bottom: 1.2em solid transparent;
  border-left: 1.2em solid #665511;
}
.arrow-right:hover {
  border-right-color: #8d7618;
}

#icons {
  margin-top: 2em;
  float: left;
  font-size: 0.9em;
  min-height: 1.1em;
  overflow: visible;
}

#downloadmenu {
  border: 1px solid black;
  background-color: white;
  display: none;
  position: absolute;
  width: 20%;
}

#downloadoptions {
  list-style-type: none;
  padding: 0 0 0 0.2em;
}
#downloadoptions li {
  margin: 0;
}

#buttons {
  padding-top: 0.2em;
  padding-bottom: 0.2em;
  margin: 0;
  overflow: hidden;
}

#region-type {
  margin-left: 0.5em;
}

.page {
  overflow: hidden;
}
.page h3, .page .heading {
  font-size: 90%;
  background-color: #665511;
  color: white;
  margin: 0.1em 0 0.4em 0.1em;
  padding-left: 0.5em;
  height: 1.55em;
  line-height: 1.55em;
  vertical-align: middle;
}
.page .heading {
  font-weight: 600;
  margin-left: 0;
  margin-top: 0;
}

.no-results {
  text-align: center;
  padding: 1em 0;
  font-weight: 600;
  background-image: linear-gradient(to bottom, #e8e8e8 0%, #f5f5f5 100%);
  background-repeat: repeat-x;
  border-color: #dcdcdc;
  border-radius: 4px;
  box-shadow: inset 0 1px 3px rgba(0, 0, 0, 0.05), 0 1px 0 rgba(255, 255, 255, 0.1);
}

.focus-panel {
  display: block;
  border-left: 2px solid #665511;
  padding-bottom: 1em;
}

.sidepanel {
  display: block;
  border-left: 2px solid #665511;
}

.structure img {
  display: inline-block;
  width: 80%;
  height: auto;
}

.modal-container {
  display: none;
  position: absolute;
  z-index: 2;
  padding-top: 5%;
  padding-left: 10%;
  padding-bottom: 100%;
  left: 0;
  top: 0;
  width: 90%;
  height: 100%;
  background-color: rgba(0, 0, 0, 0.4);
}
.modal-container .modal-content {
  position: relative;
}
.modal-container .smiles-canvas-modal {
  background-color: #fefefe;
  margin: auto;
  padding: 20px;
  border: 1px solid #888;
  height: 80%;
  width: 80%;
}

.structure-link {
  display: inline-block;
  text-align: center;
  width: 100%;
}

.as-structure-warning {
  font-size: 90%;
}

.prediction-text {
  font-size: 75%;
  margin-left: 0.5em;
}

.content {
  display: block;
}

.region-type {
  margin: 0 0 0 0.5em;
  padding: 0;
}

.region-svg-container {
  margin: 0 2% 0 2%;
}

#regionbuttons {
  display: flex;
  margin: 0 0.5em 0 0.5em;
  padding: 0;
  min-height: 1.1em;
}
#regionbuttons a {
  background: none;
}
#regionbuttons a:hover {
  text-decoration: none;
}
#regionbuttons .regbutton {
  margin: 0;
  margin-right: 0.2em;
  margin-bottom: 0.2em;
  border-radius: 0.5em;
  padding: 0.25em;
  min-width: 3em;
  text-align: center;
  vertical-align: middle;
  line-height: 1.3em;
  height: 1.3em;
}
#regionbuttons li.active {
  padding: 0.14em;
}

.dha {
  font-weight: 600;
  color: mediumseagreen;
}

.dhb {
  font-weight: 600;
  color: mediumorchid;
}

.cys {
  font-weight: 600;
  color: royalblue;
}

.macrolactam {
  font-weight: 600;
  color: red;
}

.cut {
  font-weight: 600;
  color: purple;
}

.separator-text {
  font-size: 80%;
  padding-top: 1em;
}

.description-text, .cluster-rules-header, .alt-weight-desc, .alt-weight-n {
  font-size: 85%;
}

.alt-weight-n {
  padding-left: 2.5em;
}

.region-download {
  font-size: 75%;
  float: right;
  padding: 5px;
  margin-right: 20px;
  border-radius: 5px;
  background-color: #eee;
}

.cluster-rules {
  font-size: 75%;
  display: none;
  border: 1px solid slategray;
  background-color: #ddd;
}

.description-container {
  margin-left: 0.5em;
}

.contig-edge-warning {
  font-size: 75%;
  font-weight: 600;
  float: right;
  color: black;
  background-color: orange;
  padding: 5px;
  margin-right: 20px;
  border-radius: 5px;
}

table {
  border-collapse: collapse;
}

.overview-layout {
  display: flex;
  flex-direction: row;
  flex-wrap: nowrap;
  justify-content: space-between;
  padding-left: 0.5em;
}
.overview-layout .overview-switches {
  padding-left: 0.5em;
  padding-right: 0.5em;
  min-width: 10em;
}

table.region-table {
  padding: 0;
}
table.region-table th {
  margin: 0.2em 0.5em;
  padding: 0 0.5em;
}
table.region-table .even {
  background-color: #f1f1f1;
}
table.region-table td {
  margin: 0.2em 0.5em;
  padding: 0.2em 0.5em;
}
table.region-table .digits {
  text-align: right;
}
table.region-table .linked-row {
  cursor: pointer;
}

.record-overview-header {
  background-color: #ddd;
  padding-top: 0.5em;
}

.record-overview-details {
  padding-left: 1em;
  padding-bottom: 1em;
  margin-top: 0.5em;
}

.tooltip, .jsdomain-tooltip, .pfam-domain-tooltip, .clusterblast-tooltip,
.help-container .help-tooltip {
  background-image: linear-gradient(to bottom, #5e5e5e 0%, #444 100%);
  background-repeat: repeat-x;
  color: #e1e1e1;
  font-weight: normal;
  display: none;
  border-radius: 0.2em;
  width: 35vw;
  padding: 0.5em;
  position: absolute;
  top: 50%;
  right: 105%;
  z-index: 1;
}

.similarity-text {
  color: #1d1414;
}

.svgene-type-other {
  fill: gray;
  stroke: black;
}

.svgene-type-biosynthetic {
  fill: #810e15;
  stroke: black;
}

.svgene-type-biosynthetic-additional {
  fill: #f16d75;
  stroke: black;
}

.svgene-type-transport {
  fill: cornflowerblue;
  stroke: black;
}

.svgene-type-regulatory {
  fill: seagreen;
  stroke: black;
}

.svgene-resistance {
  fill: #bbb;
}

.svgene-tta-codon {
  fill: #444;
}

.cluster-line, .centerline {
  stroke-width: 1px;
  stroke: #888;
}

.svgene-locustag, .cc-svg-locustag {
  fill: #665511;
  display: none;
  font-size: 85%;
}

.cluster-core {
  stroke: black;
  stroke-width: 1px;
  fill: white;
}

.svgene-border-cassis .cluster-core {
  stroke: black;
  stroke-width: 1px;
  fill: wheat;
}

.svgene-orf, .svgene-minimap-orf {
  stroke-width: 0;
}

.svgene-selected-orf {
  stroke: #000;
  stroke-width: 1px;
}

.legend-items, .zoom-buttons {
  display: flex;
  justify-content: center;
}

.button-like {
  display: flex;
  align-items: center;
  border: 1px solid lightgrey;
  border-radius: 0.5em;
  margin-left: 1em;
  padding: 0.5em;
  padding-top: 0.3em;
  box-shadow: inset 0 -2px 2px grey;
  cursor: default;
  font-size: 80%;
  -webkit-user-select: none;
  -moz-user-select: none;
  -ms-user-select: none;
  user-select: none;
}
.button-like:hover {
  background-color: #fcfcfc;
  box-shadow: inset 0 2px 5px grey;
}
.button-like:active {
  background-color: #eee;
  box-shadow: inset 0 2px 5px grey;
}
.button-like * {
  cursor: default;
  -webkit-user-select: none;
  -moz-user-select: none;
  -ms-user-select: none;
  user-select: none;
}
.button-like img {
  height: 1.5em;
  padding-right: 0.5em;
}

.legend-selected {
  background-color: #eee;
  box-shadow: inset 0 2px 5px grey;
}

.legend-selector * {
  cursor: default;
}

.legend-selector-static {
  display: flex;
  align-items: center;
  border: 1px solid lightgrey;
  border-radius: 0.5em;
  margin-left: 1em;
  padding: 0.5em;
  padding-top: 0.3em;
  cursor: default;
  font-size: 80%;
}
.legend-selector-static * {
  cursor: default;
}

.legend-type-other {
  background-color: gray;
}

.legend-type-biosynthetic {
  background-color: #810e15;
}

.legend-type-biosynthetic-additional {
  background-color: #f16d75;
}

.legend-type-transport {
  background-color: cornflowerblue;
}

.legend-type-regulatory {
  background-color: seagreen;
}

.legend-border-cassis {
  background-color: wheat;
}

.legend-tta-codon {
  background-color: #444;
}

.legend-resistance {
  background-color: #bbb;
}

.legend {
  margin-bottom: 0.5em;
  margin-left: 0.5em;
}
.legend h4 {
  margin-bottom: 0.5em;
}

.legend-symbol, .legend-field {
  float: left;
  width: 1em;
  height: 1em;
  margin-right: 0.25em;
}

.legend-field {
  border: 1px solid black;
}

.legend-label {
  float: left;
  -webkit-user-select: none;
  -moz-user-select: none;
  -ms-user-select: none;
  user-select: none;
}

.zoom-button {
  background-color: white;
  border: 1px solid lightgrey;
  border-radius: 0.5em;
  box-shadow: inset 0 -2px 2px grey;
  font-size: 80%;
  margin-left: 1em;
  padding: 0.5em;
  -webkit-user-select: none;
  -moz-user-select: none;
  -ms-user-select: none;
  user-select: none;
}
.zoom-button:hover {
  background-color: #fcfcfc;
  box-shadow: inset 0 2px 5px grey;
}
.zoom-button:active {
  background-color: #eee;
  box-shadow: inset 0 2px 5px grey;
}

.details-text {
  padding-bottom: 0.5em;
}

.details-svg {
  margin: 0 2%;
  margin-top: 2px;
}

.jsdomain-line, .pfam-domain-line {
  stroke-width: 1px;
  stroke: #888;
}

.jsdomain-orflabel, .pfam-domain-orflabel {
  font-size: 75%;
  fill: #444;
}

.jsdomain-tooltip, .pfam-domain-tooltip {
  font-size: 90%;
}

.jsdomain-text, .jsdomain-match, .jsdomain-module-lid text, .pfam-domain-text {
  pointer-events: none;
}

.jsdomain-match {
  font-size: 70%;
}

.jsdomain-module {
  fill: rgba(200, 200, 200, 0.5);
  stroke-width: 1px;
  stroke: #000;
}

.jsdomain-incomplete-module {
  stroke-dasharray: 4 4;
}

.jsdomain-module-lid {
  opacity: 1;
  transition: opacity 1s;
}
.jsdomain-module-lid:hover {
  opacity: 0;
  transition: opacity 0s;
}
.jsdomain-module-lid .jsdomain-module-lid-body {
  filter: url(#inset-shadow);
  stroke-width: 0px;
  fill: #f0f0f0;
}

.jsdomain-svg, .pfam-domain-svg {
  margin-bottom: -5px;
}

.jsdomain-svg-single, .pfam-domain-svg-single {
  margin-bottom: -3px;
}

.jsdomain-adenylation {
  stroke: #571680;
  fill: #bc7ff5;
}

.jsdomain-transport {
  stroke: #0b4ec7;
  fill: #81bef7;
}

.jsdomain-condensation, .jsdomain-epimerase {
  stroke: #3b3b8c;
  fill: #8181f7;
}

.jsdomain-docking {
  stroke: #47479f;
  fill: #8080f5;
}

.jsdomain-terminal {
  stroke: #770374;
  fill: #f5c4f2;
}

.jsdomain-ketosynthase {
  stroke: #09b309;
  fill: #81f781;
}

.jsdomain-acyltransferase {
  stroke: #dd0606;
  fill: #f78181;
}

.jsdomain-mod-dh {
  stroke: #ba670f;
  fill: #f7be81;
}

.jsdomain-mod-er {
  stroke: #0ca189;
  fill: #81f7f3;
}

.jsdomain-mod-kr {
  stroke: #0aa04c;
  fill: #80f680;
}

.jsdomain-other {
  stroke: #939393;
  fill: #dadada;
}

.pfam-domain-domain {
  stroke: #323232;
}

rect.pfam-type-other {
  fill: #dadada;
}

rect.pfam-type-biosynthetic {
  fill: #f0a1a1;
}

text.pfam-type-biosynthetic {
  fill: #333;
}

rect.pfam-type-regulatory {
  fill: #6cbc9c;
}

text.pfam-type-regulatory {
  fill: #333;
}

rect.pfam-type-transport {
  fill: #7aaaff;
}

.clusterblast-locustag {
  fill: #665511;
  display: none;
  font-size: 80%;
  position: absolute;
}

.clusterblast-tooltip {
  font-size: 90%;
}

.clusterblast-acc, .clusterblast-desc {
  fill: #665511;
  font-size: 80%;
  font-family: Verdana, Tahoma, Sans-Serif;
}

.clusterblast-desc {
  font-size: 75%;
}

.clusterborderlabel {
  font-size: 25%;
}

#footer {
  border-top: 2px solid #665511;
}

#logos {
  float: left;
  padding-left: 0.5em;
  margin-top: 5px;
}
#logos img {
  padding-right: 25px;
}

#logo-table tr td {
  height: 50px;
  padding: 5px;
}

#copyright {
  font-size: 60%;
  float: right;
  width: 40%;
  margin-right: 1.5em;
  padding: 0.5em;
}

.collapser {
  border: none;
  display: inline;
  border-radius: 50%;
}

.collapser:before {
  background-size: 1.1em 1.1em;
  height: 1.1em;
  width: 1.1em;
  background-repeat: no-repeat;
  display: inline-block;
  margin-left: 0.5em;
  content: '';
  background-image: url(../images/plus-circle.svg);
}

.expanded:before {
  background-size: 1.1em 1.1em;
  height: 1.1em;
  width: 1.1em;
  background-repeat: no-repeat;
  display: inline-block;
  margin-left: 0.5em;
  content: '';
  background-image: url(../images/minus-circle.svg);
}

.external-link:after {
  background-size: 1.1em 1.1em;
  height: 1.1em;
  width: 1.1em;
  background-repeat: no-repeat;
  display: inline-block;
  margin-left: 0.5em;
  content: '';
  font-size: 75%;
  background-image: url(../images/external-link-alt-solid.svg);
}

.collapser-content {
  display: none;
  padding-left: 1em;
}

.candidate-hybrid rect {
  fill: #282268;
}
.candidate-hybrid text {
  fill: lightgrey;
}

.candidate-interleaved rect {
  fill: #4b4596;
}
.candidate-interleaved text {
  fill: lightgrey;
}

.candidate-neighbouring rect {
  fill: #8680cc;
}
.candidate-neighbouring text {
  fill: #ddd;
}

.candidate-single rect {
  fill: #c6c1f5;
}
.candidate-single text {
  fill: black;
}

ul.dropdown-options {
  display: none;
  position: relative;
  top: -55px;
  padding: 70px 0 0 0;
  margin: 0;
}
ul.dropdown-options:hover {
  display: block;
}
ul.dropdown-options li {
  background-image: linear-gradient(to bottom, #5e5e5e 0%, #444 100%);
  background-repeat: repeat-x;
  padding: 10px;
  list-style: none;
}
ul.dropdown-options li:hover {
  cursor: pointer;
}

.dropdown-menu {
  text-align: right;
  z-index: 1;
}
.dropdown-menu:active ul {
  display: block;
}
.dropdown-menu:active #download-dropdown-link {
  display: block;
}

.body-details-headers, .sidepanel-details-headers {
  display: flex;
  flex-wrap: wrap;
  margin-left: 0.5em;
}
.body-details-headers .body-details-header,
.body-details-headers .sidepanel-details-header,
.sidepanel-details-headers .body-details-header,
.sidepanel-details-headers .sidepanel-details-header {
  font-size: 90%;
  background-color: rgba(102, 85, 17, 0.6);
  color: white;
  margin-right: 0.1em;
  padding-left: 0.5em;
  padding-right: 0.5em;
  padding-bottom: 1px;
  margin-bottom: -1px;
  border-top-left-radius: 1em;
  border-top-right-radius: 1em;
  -webkit-user-select: none;
  -moz-user-select: none;
  -ms-user-select: none;
  user-select: none;
}
.body-details-headers .body-details-header:hover,
.body-details-headers .sidepanel-details-header:hover,
.sidepanel-details-headers .body-details-header:hover,
.sidepanel-details-headers .sidepanel-details-header:hover {
  background-color: rgba(102, 85, 17, 0.8);
}
.body-details-headers .body-details-header-active,
.body-details-headers .sidepanel-details-header-active,
.sidepanel-details-headers .body-details-header-active,
.sidepanel-details-headers .sidepanel-details-header-active {
  background-color: #665511;
}
.body-details-headers .body-details-header-active:hover,
.body-details-headers .sidepanel-details-header-active:hover,
.sidepanel-details-headers .body-details-header-active:hover,
.sidepanel-details-headers .sidepanel-details-header-active:hover {
  background-color: #665511;
}

.sidepanel-details-headers {
  margin-left: 0;
}

.body-details-section {
  margin-left: 0.5em;
}
.body-details-section * h3 {
  margin-top: 0;
  margin-left: 0;
}

.sidepanel-details-section {
  margin-left: 0;
}
.sidepanel-details-section * h3 {
  margin-top: 0;
  margin-left: 0;
}

.nrps-pks-domain-buttons {
  display: flex;
  justify-content: space-around;
}

.switch-container span.switch-desc {
  padding-right: 0.5em;
}
.switch-container .switch {
  position: relative;
  display: inline-block;
  width: 2.5em;
  height: 1.5em;
}
.switch-container .switch input {
  opacity: 0;
  width: 0;
  height: 0;
}
.switch-container .slider {
  position: absolute;
  cursor: pointer;
  top: 0;
  left: 0;
  right: 0;
  bottom: 0;
  background-color: #ccc;
  transition: 0.4s;
  border-radius: 1.5em;
}
.switch-container .slider:before {
  position: absolute;
  content: "";
  height: 80%;
  width: 50%;
  left: 10%;
  bottom: 10%;
  background-color: white;
  transition: 0.2s;
  border-radius: 50%;
}
.switch-container input:checked + .slider {
  background-color: #665511;
}
.switch-container input:checked + .slider:before {
  transform: translateX(60%);
}

.help-container {
  position: relative;
  display: inline;
  float: right;
}
.help-container .help-icon {
  display: inline-block;
  float: right;
  -webkit-mask: url(../images/question-circle-solid.svg) no-repeat center;
  mask: url(../images/question-circle-solid.svg) no-repeat center;
  background-color: white;
  width: 1.3em;
  height: 1.3em;
  margin-top: 1px;
  margin-right: 2px;
}
.help-container .help-icon:hover {
  background-color: #ddd;
}
.help-container .help-icon:active, .help-container .help-icon.active {
  background-color: #bbb;
}

.download-container {
  position: relative;
  display: block;
  float: right;
}
.download-container .download-icon, .download-container .download-icon-inverse {
  display: inline-block;
  -webkit-mask: url(../images/download.svg) no-repeat center;
  mask: url(../images/download.svg) no-repeat center;
  background-color: white;
  width: 1.3em;
  height: 1.3em;
  margin-top: 1px;
  margin-right: 2px;
  cursor: pointer;
}
.download-container .download-icon:hover,
.download-container :hover.download-icon-inverse {
  background-color: #ddd;
}
.download-container .download-icon:active,
.download-container .download-icon.active,
.download-container :active.download-icon-inverse,
.download-container .active.download-icon-inverse {
  background-color: #bbb;
}
.download-container .download-icon-inverse {
  width: 1em;
  height: 1em;
  background-color: #333;
}
.download-container .download-icon-inverse:hover {
  background-color: #777;
}
.download-container .download-icon-inverse:active,
.download-container .download-icon-inverse.active {
  background-color: #777;
}

.focus-panel-content {
  margin-left: 2em;
  margin-right: 2em;
  font-size: 0.8em;
  display: flex;
  flex-wrap: nowrap;
  flex-direction: column;
  justify-content: space-between;
  height: 95%;
}

.region-grid {
  display: grid;
  grid-template-columns: auto 25%;
  grid-gap: 1px;
}

.table-split-left {
  border-right: 5px solid #f1f1f1;
}

.cc-heat-table {
  empty-cells: show;
  margin-bottom: 2em;
}
.cc-heat-table * .cc-heat-row:hover {
  background: #f0f0f0;
}
.cc-heat-table * th {
  text-align: center;
  vertical-align: bottom;
  padding-bottom: 0.5em;
}
.cc-heat-table * .cc-heat-product {
  writing-mode: sideways-lr;
  text-orientation: mixed;
  text-align: left;
  cursor: pointer;
}
.cc-heat-table * td {
  padding-left: 1em;
}
.cc-heat-table * .cc-heat-cell {
  padding-left: 0em;
  width: 1.5em;
  height: 1.5em;
}
.cc-heat-table * .cc-heat-cell span {
  background-color: black;
  display: block;
}

.comparison-container {
  display: none;
  margin-top: 1em;
}

.comparison-container-active {
  display: block;
}
```
