## Supplementary Results for "A draft genome of the ascomycotal fungal species *Pseudopithomyces maydicus* (family *Didymosphaeriaceae*)": fungi-6d16df28-c441-4409-b208-a33a1ddb2741.log

```
INFO     15/03 04:30:08   antiSMASH version: 6.0.1
INFO     15/03 04:30:08   diamond using executable: /usr/bin/diamond-aligner (0.9.24)
INFO     15/03 04:30:08   hmmpfam2 using executable: /usr/bin/hmm2pfam (2.3.2)
INFO     15/03 04:30:08   fasttree using executable: /usr/bin/fasttree
INFO     15/03 04:30:08   hmmsearch using executable: /usr/bin/hmmsearch (3.2.1)
INFO     15/03 04:30:08   hmmpress using executable: /usr/bin/hmmpress (3.2.1)
INFO     15/03 04:30:08   hmmscan using executable: /usr/bin/hmmscan (3.2.1)
INFO     15/03 04:30:09   meme using executable: /usr/bin/meme (4.11.2)
INFO     15/03 04:30:10   fimo using executable: /usr/bin/fimo (4.11.2)
INFO     15/03 04:30:10   glimmerhmm using executable: /usr/bin/glimmerhmm
INFO     15/03 04:30:10   prodigal using executable: /usr/bin/prodigal (V2.6.3)
INFO     15/03 04:30:10   muscle using executable: /usr/bin/muscle (v3.8.1551)
INFO     15/03 04:30:10   java using executable: /usr/bin/java (11.0.9)
INFO     15/03 04:30:10   blastp using executable: /usr/bin/blastp (2.8.1+)
INFO     15/03 04:30:10   makeblastdb using executable: /usr/bin/makeblastdb (2.8.1+)
DEBUG    15/03 04:30:10   Checking prerequisites for antismash.detection.genefinding
DEBUG    15/03 04:30:10   Checking prerequisites for antismash.detection.hmm_detection
DEBUG    15/03 04:30:10   Found file '/usr/local/lib/python3.7/dist-packages/antismash/detection/hmm_detection/data/bgc_seeds.hmm'
DEBUG    15/03 04:30:10   Found file '/usr/local/lib/python3.7/dist-packages/antismash/detection/hmm_detection/data/bgc_seeds.hmm.h3f'
DEBUG    15/03 04:30:10   Found file '/usr/local/lib/python3.7/dist-packages/antismash/detection/hmm_detection/data/bgc_seeds.hmm.h3i'
DEBUG    15/03 04:30:10   Found file '/usr/local/lib/python3.7/dist-packages/antismash/detection/hmm_detection/data/bgc_seeds.hmm.h3m'
DEBUG    15/03 04:30:10   Found file '/usr/local/lib/python3.7/dist-packages/antismash/detection/hmm_detection/data/bgc_seeds.hmm.h3p'
DEBUG    15/03 04:30:10   Checking prerequisites for antismash.detection.nrps_pks_domains
DEBUG    15/03 04:30:10   Found file '/usr/local/lib/python3.7/dist-packages/antismash/detection/nrps_pks_domains/data/abmotifs.hmm.h3f'
DEBUG    15/03 04:30:10   Found file '/usr/local/lib/python3.7/dist-packages/antismash/detection/nrps_pks_domains/data/abmotifs.hmm.h3i'
DEBUG    15/03 04:30:10   Found file '/usr/local/lib/python3.7/dist-packages/antismash/detection/nrps_pks_domains/data/abmotifs.hmm.h3m'
DEBUG    15/03 04:30:10   Found file '/usr/local/lib/python3.7/dist-packages/antismash/detection/nrps_pks_domains/data/abmotifs.hmm.h3p'
DEBUG    15/03 04:30:10   Found file '/usr/local/lib/python3.7/dist-packages/antismash/detection/nrps_pks_domains/data/dockingdomains.hmm.h3f'
DEBUG    15/03 04:30:10   Found file '/usr/local/lib/python3.7/dist-packages/antismash/detection/nrps_pks_domains/data/dockingdomains.hmm.h3i'
DEBUG    15/03 04:30:10   Found file '/usr/local/lib/python3.7/dist-packages/antismash/detection/nrps_pks_domains/data/dockingdomains.hmm.h3m'
DEBUG    15/03 04:30:10   Found file '/usr/local/lib/python3.7/dist-packages/antismash/detection/nrps_pks_domains/data/dockingdomains.hmm.h3p'
DEBUG    15/03 04:30:10   Found file '/usr/local/lib/python3.7/dist-packages/antismash/detection/nrps_pks_domains/data/ksdomains.hmm.h3f'
DEBUG    15/03 04:30:10   Found file '/usr/local/lib/python3.7/dist-packages/antismash/detection/nrps_pks_domains/data/ksdomains.hmm.h3i'
DEBUG    15/03 04:30:10   Found file '/usr/local/lib/python3.7/dist-packages/antismash/detection/nrps_pks_domains/data/ksdomains.hmm.h3m'
DEBUG    15/03 04:30:10   Found file '/usr/local/lib/python3.7/dist-packages/antismash/detection/nrps_pks_domains/data/ksdomains.hmm.h3p'
DEBUG    15/03 04:30:10   Found file '/usr/local/lib/python3.7/dist-packages/antismash/detection/nrps_pks_domains/data/nrpspksdomains.hmm.h3f'
DEBUG    15/03 04:30:10   Found file '/usr/local/lib/python3.7/dist-packages/antismash/detection/nrps_pks_domains/data/nrpspksdomains.hmm.h3i'
DEBUG    15/03 04:30:10   Found file '/usr/local/lib/python3.7/dist-packages/antismash/detection/nrps_pks_domains/data/nrpspksdomains.hmm.h3m'
DEBUG    15/03 04:30:10   Found file '/usr/local/lib/python3.7/dist-packages/antismash/detection/nrps_pks_domains/data/nrpspksdomains.hmm.h3p'
DEBUG    15/03 04:30:10   Checking prerequisites for antismash.detection.cluster_hmmer
DEBUG    15/03 04:30:10   Found file '/databases/pfam/32.0/Pfam-A.hmm'
DEBUG    15/03 04:30:10   Found file '/databases/pfam/32.0/Pfam-A.hmm.h3f'
DEBUG    15/03 04:30:10   Found file '/databases/pfam/32.0/Pfam-A.hmm.h3i'
DEBUG    15/03 04:30:10   Found file '/databases/pfam/32.0/Pfam-A.hmm.h3m'
DEBUG    15/03 04:30:10   Found file '/databases/pfam/32.0/Pfam-A.hmm.h3p'
DEBUG    15/03 04:30:10   Checking prerequisites for antismash.detection.genefunctions
DEBUG    15/03 04:30:10   Found file '/databases/resfam/Resfams.hmm'
DEBUG    15/03 04:30:10   Found file '/usr/local/lib/python3.7/dist-packages/antismash/detection/genefunctions/data/smcogs.hmm.h3f'
DEBUG    15/03 04:30:10   Found file '/usr/local/lib/python3.7/dist-packages/antismash/detection/genefunctions/data/smcogs.hmm.h3i'
DEBUG    15/03 04:30:10   Found file '/usr/local/lib/python3.7/dist-packages/antismash/detection/genefunctions/data/smcogs.hmm.h3m'
DEBUG    15/03 04:30:10   Found file '/usr/local/lib/python3.7/dist-packages/antismash/detection/genefunctions/data/smcogs.hmm.h3p'
DEBUG    15/03 04:30:10   Checking prerequisites for antismash.detection.tigrfam
DEBUG    15/03 04:30:10   Found file '/databases/tigrfam/TIGRFam.hmm'
DEBUG    15/03 04:30:10   Found file '/databases/tigrfam/TIGRFam.hmm.h3f'
DEBUG    15/03 04:30:10   Found file '/databases/tigrfam/TIGRFam.hmm.h3i'
DEBUG    15/03 04:30:10   Found file '/databases/tigrfam/TIGRFam.hmm.h3m'
DEBUG    15/03 04:30:10   Found file '/databases/tigrfam/TIGRFam.hmm.h3p'
DEBUG    15/03 04:30:10   Checking prerequisites for antismash.modules.tta
DEBUG    15/03 04:30:10   Checking prerequisites for antismash.modules.lanthipeptides
DEBUG    15/03 04:30:10   missing cached SVM classifiers, rebuilding
DEBUG    15/03 04:30:10   Checking prerequisites for antismash.modules.thiopeptides
DEBUG    15/03 04:30:10   Checking prerequisites for antismash.modules.nrps_pks
DEBUG    15/03 04:30:10   Checking prerequisites for antismash.modules.clusterblast
DEBUG    15/03 04:30:10   Found file '/usr/local/lib/python3.7/dist-packages/antismash/modules/clusterblast/data/known/clusters.txt'
DEBUG    15/03 04:30:10   Found file '/usr/local/lib/python3.7/dist-packages/antismash/modules/clusterblast/data/known/proteins.fasta'
DEBUG    15/03 04:30:10   Found file '/usr/local/lib/python3.7/dist-packages/antismash/modules/clusterblast/data/known/proteins.dmnd'
DEBUG    15/03 04:30:10   Found file '/usr/local/lib/python3.7/dist-packages/antismash/modules/clusterblast/data/known/proteins.dmnd'
DEBUG    15/03 04:30:10   Found file '/databases/clusterblast/clusters.txt'
DEBUG    15/03 04:30:10   Found file '/databases/clusterblast/proteins.fasta'
DEBUG    15/03 04:30:10   Found file '/databases/clusterblast/proteins.dmnd'
DEBUG    15/03 04:30:10   Found file '/databases/clusterblast/proteins.dmnd'
DEBUG    15/03 04:30:10   Found file '/usr/local/lib/python3.7/dist-packages/antismash/modules/clusterblast/data/sub/proteins.fasta'
DEBUG    15/03 04:30:10   Found file '/usr/local/lib/python3.7/dist-packages/antismash/modules/clusterblast/data/sub/proteins.fasta.phr'
DEBUG    15/03 04:30:10   Found file '/usr/local/lib/python3.7/dist-packages/antismash/modules/clusterblast/data/sub/proteins.fasta.pin'
DEBUG    15/03 04:30:10   Found file '/usr/local/lib/python3.7/dist-packages/antismash/modules/clusterblast/data/sub/proteins.fasta.psq'
DEBUG    15/03 04:30:10   Found file '/usr/local/lib/python3.7/dist-packages/antismash/modules/clusterblast/data/sub/clusters.txt'
DEBUG    15/03 04:30:10   Checking prerequisites for antismash.modules.sactipeptides
DEBUG    15/03 04:30:10   Checking prerequisites for antismash.modules.lassopeptides
DEBUG    15/03 04:30:10   Checking prerequisites for antismash.modules.active_site_finder
DEBUG    15/03 04:30:10   Found file '/usr/local/lib/python3.7/dist-packages/antismash/modules/active_site_finder/data/PKSI-KR.hmm2'
DEBUG    15/03 04:30:10   Found file '/usr/local/lib/python3.7/dist-packages/antismash/modules/active_site_finder/data/PKSI-KS_N.hmm2'
DEBUG    15/03 04:30:10   Found file '/usr/local/lib/python3.7/dist-packages/antismash/modules/active_site_finder/data/PKSI-KS_C.hmm2'
DEBUG    15/03 04:30:10   Found file '/usr/local/lib/python3.7/dist-packages/antismash/modules/active_site_finder/data/PKSI-AT.hmm2'
DEBUG    15/03 04:30:10   Found file '/usr/local/lib/python3.7/dist-packages/antismash/modules/active_site_finder/data/PKSI-ACP.hmm2'
DEBUG    15/03 04:30:10   Found file '/usr/local/lib/python3.7/dist-packages/antismash/modules/active_site_finder/data/PKSI-DH.hmm2'
DEBUG    15/03 04:30:10   Found file '/usr/local/lib/python3.7/dist-packages/antismash/modules/active_site_finder/data/Thioesterase.hmm2'
DEBUG    15/03 04:30:10   Found file '/usr/local/lib/python3.7/dist-packages/antismash/modules/active_site_finder/data/PKSI-ER.hmm2'
DEBUG    15/03 04:30:10   Found file '/usr/local/lib/python3.7/dist-packages/antismash/modules/active_site_finder/data/p450.hmm2'
DEBUG    15/03 04:30:10   Checking prerequisites for antismash.modules.pfam2go
DEBUG    15/03 04:30:10   Found file '/usr/local/lib/python3.7/dist-packages/antismash/modules/pfam2go/data/pfam2go.txt'
DEBUG    15/03 04:30:10   Checking prerequisites for antismash.modules.t2pks
DEBUG    15/03 04:30:10   Found file '/usr/local/lib/python3.7/dist-packages/antismash/modules/t2pks/data/KSIII.fasta'
DEBUG    15/03 04:30:10   Found file '/usr/local/lib/python3.7/dist-packages/antismash/modules/t2pks/data/KSIII.phr'
DEBUG    15/03 04:30:10   Found file '/usr/local/lib/python3.7/dist-packages/antismash/modules/t2pks/data/KSIII.pin'
DEBUG    15/03 04:30:10   Found file '/usr/local/lib/python3.7/dist-packages/antismash/modules/t2pks/data/KSIII.psq'
DEBUG    15/03 04:30:10   Found file '/usr/local/lib/python3.7/dist-packages/antismash/modules/t2pks/data/AT.fasta'
DEBUG    15/03 04:30:10   Found file '/usr/local/lib/python3.7/dist-packages/antismash/modules/t2pks/data/AT.phr'
DEBUG    15/03 04:30:10   Found file '/usr/local/lib/python3.7/dist-packages/antismash/modules/t2pks/data/AT.pin'
DEBUG    15/03 04:30:10   Found file '/usr/local/lib/python3.7/dist-packages/antismash/modules/t2pks/data/AT.psq'
DEBUG    15/03 04:30:10   Found file '/usr/local/lib/python3.7/dist-packages/antismash/modules/t2pks/data/LIG.fasta'
DEBUG    15/03 04:30:10   Found file '/usr/local/lib/python3.7/dist-packages/antismash/modules/t2pks/data/LIG.phr'
DEBUG    15/03 04:30:10   Found file '/usr/local/lib/python3.7/dist-packages/antismash/modules/t2pks/data/LIG.pin'
DEBUG    15/03 04:30:10   Found file '/usr/local/lib/python3.7/dist-packages/antismash/modules/t2pks/data/LIG.psq'
DEBUG    15/03 04:30:10   Found file '/usr/local/lib/python3.7/dist-packages/antismash/modules/t2pks/data/t2pks.hmm.h3f'
DEBUG    15/03 04:30:10   Found file '/usr/local/lib/python3.7/dist-packages/antismash/modules/t2pks/data/t2pks.hmm.h3i'
DEBUG    15/03 04:30:10   Found file '/usr/local/lib/python3.7/dist-packages/antismash/modules/t2pks/data/t2pks.hmm.h3m'
DEBUG    15/03 04:30:10   Found file '/usr/local/lib/python3.7/dist-packages/antismash/modules/t2pks/data/t2pks.hmm.h3p'
DEBUG    15/03 04:30:10   Checking prerequisites for antismash.modules.rrefinder
DEBUG    15/03 04:30:10   Found file '/usr/local/lib/python3.7/dist-packages/antismash/modules/rrefinder/data/RREFam.hmm.h3f'
DEBUG    15/03 04:30:10   Found file '/usr/local/lib/python3.7/dist-packages/antismash/modules/rrefinder/data/RREFam.hmm.h3i'
DEBUG    15/03 04:30:10   Found file '/usr/local/lib/python3.7/dist-packages/antismash/modules/rrefinder/data/RREFam.hmm.h3m'
DEBUG    15/03 04:30:10   Found file '/usr/local/lib/python3.7/dist-packages/antismash/modules/rrefinder/data/RREFam.hmm.h3p'
DEBUG    15/03 04:30:10   Checking prerequisites for antismash.modules.cluster_compare
DEBUG    15/03 04:30:10   Found file '/databases/clustercompare/mibig/data.json'
DEBUG    15/03 04:30:10   Found file '/databases/clustercompare/mibig/proteins.fasta'
DEBUG    15/03 04:30:10   Found file '/databases/clustercompare/mibig/proteins.dmnd'
DEBUG    15/03 04:30:10   Found file '/databases/clustercompare/mibig/proteins.dmnd'
DEBUG    15/03 04:30:10   Checking prerequisites for antismash.outputs.html
DEBUG    15/03 04:30:10   Found file '/usr/local/lib/python3.7/dist-packages/antismash/outputs/html/css/bacteria.css'
DEBUG    15/03 04:30:10   Found file '/usr/local/lib/python3.7/dist-packages/antismash/outputs/html/css/fungi.css'
DEBUG    15/03 04:30:10   Found file '/usr/local/lib/python3.7/dist-packages/antismash/outputs/html/css/plants.css'
DEBUG    15/03 04:30:10   Checking options for antismash.detection.genefinding
DEBUG    15/03 04:30:10   Checking options for antismash.detection.hmm_detection
DEBUG    15/03 04:30:10   Checking options for antismash.detection.nrps_pks_domains
DEBUG    15/03 04:30:10   Checking options for antismash.detection.cluster_hmmer
DEBUG    15/03 04:30:10   Found file '/databases/pfam/32.0/Pfam-A.hmm'
DEBUG    15/03 04:30:10   Found file '/databases/pfam/32.0/Pfam-A.hmm.h3f'
DEBUG    15/03 04:30:10   Found file '/databases/pfam/32.0/Pfam-A.hmm.h3i'
DEBUG    15/03 04:30:10   Found file '/databases/pfam/32.0/Pfam-A.hmm.h3m'
DEBUG    15/03 04:30:10   Found file '/databases/pfam/32.0/Pfam-A.hmm.h3p'
DEBUG    15/03 04:30:10   Checking options for antismash.detection.genefunctions
DEBUG    15/03 04:30:10   Checking options for antismash.detection.tigrfam
DEBUG    15/03 04:30:10   Checking options for antismash.modules.tta
DEBUG    15/03 04:30:10   Checking options for antismash.modules.lanthipeptides
DEBUG    15/03 04:30:10   Checking options for antismash.modules.thiopeptides
DEBUG    15/03 04:30:10   Checking options for antismash.modules.nrps_pks
DEBUG    15/03 04:30:10   Checking options for antismash.modules.clusterblast
DEBUG    15/03 04:30:10   Checking options for antismash.modules.sactipeptides
DEBUG    15/03 04:30:10   Checking options for antismash.modules.lassopeptides
DEBUG    15/03 04:30:10   Checking options for antismash.modules.active_site_finder
DEBUG    15/03 04:30:10   Checking options for antismash.modules.pfam2go
DEBUG    15/03 04:30:10   Checking options for antismash.modules.t2pks
DEBUG    15/03 04:30:10   Checking options for antismash.modules.rrefinder
DEBUG    15/03 04:30:10   Checking options for antismash.modules.cluster_compare
DEBUG    15/03 04:30:10   Checking options for antismash.outputs.html
INFO     15/03 04:30:10   Parsing input sequence '/input/assembly.fasta'
DEBUG    15/03 04:30:11   Stripping antiSMASH features and annotations from record: contig_1
DEBUG    15/03 04:30:11   Stripping antiSMASH features and annotations from record: contig_10
DEBUG    15/03 04:30:11   Stripping antiSMASH features and annotations from record: contig_11
DEBUG    15/03 04:30:11   Stripping antiSMASH features and annotations from record: contig_12
DEBUG    15/03 04:30:11   Stripping antiSMASH features and annotations from record: contig_13
DEBUG    15/03 04:30:11   Stripping antiSMASH features and annotations from record: contig_14
DEBUG    15/03 04:30:11   Stripping antiSMASH features and annotations from record: contig_15
DEBUG    15/03 04:30:11   Stripping antiSMASH features and annotations from record: contig_16
DEBUG    15/03 04:30:11   Stripping antiSMASH features and annotations from record: contig_17
DEBUG    15/03 04:30:11   Stripping antiSMASH features and annotations from record: contig_18
DEBUG    15/03 04:30:11   Stripping antiSMASH features and annotations from record: contig_19
DEBUG    15/03 04:30:11   Stripping antiSMASH features and annotations from record: contig_20
DEBUG    15/03 04:30:11   Stripping antiSMASH features and annotations from record: contig_21
DEBUG    15/03 04:30:11   Stripping antiSMASH features and annotations from record: contig_23
DEBUG    15/03 04:30:11   Stripping antiSMASH features and annotations from record: contig_24
DEBUG    15/03 04:30:11   Stripping antiSMASH features and annotations from record: contig_25
DEBUG    15/03 04:30:11   Stripping antiSMASH features and annotations from record: contig_26
DEBUG    15/03 04:30:11   Stripping antiSMASH features and annotations from record: contig_27
DEBUG    15/03 04:30:11   Stripping antiSMASH features and annotations from record: contig_28
DEBUG    15/03 04:30:11   Stripping antiSMASH features and annotations from record: contig_29
DEBUG    15/03 04:30:11   Stripping antiSMASH features and annotations from record: contig_3
DEBUG    15/03 04:30:11   Stripping antiSMASH features and annotations from record: contig_31
DEBUG    15/03 04:30:11   Stripping antiSMASH features and annotations from record: contig_32
DEBUG    15/03 04:30:11   Stripping antiSMASH features and annotations from record: contig_33
DEBUG    15/03 04:30:11   Stripping antiSMASH features and annotations from record: contig_34
DEBUG    15/03 04:30:11   Stripping antiSMASH features and annotations from record: contig_35
DEBUG    15/03 04:30:11   Stripping antiSMASH features and annotations from record: contig_37
DEBUG    15/03 04:30:11   Stripping antiSMASH features and annotations from record: contig_38
DEBUG    15/03 04:30:11   Stripping antiSMASH features and annotations from record: contig_39
DEBUG    15/03 04:30:11   Stripping antiSMASH features and annotations from record: contig_4
DEBUG    15/03 04:30:11   Stripping antiSMASH features and annotations from record: contig_40
DEBUG    15/03 04:30:11   Stripping antiSMASH features and annotations from record: contig_41
DEBUG    15/03 04:30:11   Stripping antiSMASH features and annotations from record: contig_5
DEBUG    15/03 04:30:11   Stripping antiSMASH features and annotations from record: contig_6
DEBUG    15/03 04:30:11   Stripping antiSMASH features and annotations from record: contig_7
DEBUG    15/03 04:30:11   Stripping antiSMASH features and annotations from record: contig_9
DEBUG    15/03 04:30:11   Converting records from biopython to secmet
DEBUG    15/03 04:30:12   Removing existing region genbank files
DEBUG    15/03 04:30:12   Reusing output directory: /data/antismash/upload/fungi-6d16df28-c441-4409-b208-a33a1ddb2741
DEBUG    15/03 04:30:12   Preprocessing 36 sequences
DEBUG    15/03 04:30:12   Sanitising record ids and sequences
DEBUG    15/03 04:30:16   Removing sequences smaller than 1000 bases
DEBUG    15/03 04:30:16   Ensuring records have CDS features with all required information
INFO     15/03 04:30:16   No CDS features found in record 'contig_1', running gene finding.
DEBUG    15/03 04:30:16   Running glimmerhmm genefinding
INFO     15/03 04:30:16   No CDS features found in record 'contig_12', running gene finding.
DEBUG    15/03 04:30:16   Running glimmerhmm genefinding
INFO     15/03 04:30:16   No CDS features found in record 'contig_18', running gene finding.
DEBUG    15/03 04:30:16   Running glimmerhmm genefinding
INFO     15/03 04:30:16   No CDS features found in record 'contig_15', running gene finding.
DEBUG    15/03 04:30:16   Running glimmerhmm genefinding
INFO     15/03 04:30:16   No CDS features found in record 'contig_19', running gene finding.
DEBUG    15/03 04:30:16   Running glimmerhmm genefinding
INFO     15/03 04:30:16   No CDS features found in record 'contig_20', running gene finding.
DEBUG    15/03 04:30:16   Running glimmerhmm genefinding
INFO     15/03 04:30:18   No CDS features found in record 'contig_21', running gene finding.
DEBUG    15/03 04:30:18   Running glimmerhmm genefinding
INFO     15/03 04:30:18   No CDS features found in record 'contig_23', running gene finding.
DEBUG    15/03 04:30:18   Running glimmerhmm genefinding
INFO     15/03 04:30:18   No CDS features found in record 'contig_24', running gene finding.
DEBUG    15/03 04:30:18   Running glimmerhmm genefinding
INFO     15/03 04:30:18   No CDS features found in record 'contig_25', running gene finding.
DEBUG    15/03 04:30:18   Running glimmerhmm genefinding
INFO     15/03 04:30:18   No CDS features found in record 'contig_10', running gene finding.
DEBUG    15/03 04:30:18   Running glimmerhmm genefinding
INFO     15/03 04:30:28   No CDS features found in record 'contig_26', running gene finding.
DEBUG    15/03 04:30:28   Running glimmerhmm genefinding
INFO     15/03 04:30:31   No CDS features found in record 'contig_11', running gene finding.
DEBUG    15/03 04:30:31   Running glimmerhmm genefinding
INFO     15/03 04:30:35   No CDS features found in record 'contig_16', running gene finding.
DEBUG    15/03 04:30:35   Running glimmerhmm genefinding
INFO     15/03 04:30:35   No CDS features found in record 'contig_17', running gene finding.
DEBUG    15/03 04:30:35   Running glimmerhmm genefinding
INFO     15/03 04:30:36   No CDS features found in record 'contig_27', running gene finding.
DEBUG    15/03 04:30:36   Running glimmerhmm genefinding
INFO     15/03 04:30:36   No CDS features found in record 'contig_13', running gene finding.
DEBUG    15/03 04:30:36   Running glimmerhmm genefinding
INFO     15/03 04:30:36   No CDS features found in record 'contig_28', running gene finding.
DEBUG    15/03 04:30:36   Running glimmerhmm genefinding
INFO     15/03 04:30:45   No CDS features found in record 'contig_31', running gene finding.
DEBUG    15/03 04:30:45   Running glimmerhmm genefinding
INFO     15/03 04:30:47   No CDS features found in record 'contig_14', running gene finding.
DEBUG    15/03 04:30:47   Running glimmerhmm genefinding
INFO     15/03 04:30:47   No CDS features found in record 'contig_29', running gene finding.
DEBUG    15/03 04:30:47   Running glimmerhmm genefinding
INFO     15/03 04:30:47   No CDS features found in record 'contig_3', running gene finding.
DEBUG    15/03 04:30:47   Running glimmerhmm genefinding
INFO     15/03 04:30:53   No CDS features found in record 'contig_32', running gene finding.
DEBUG    15/03 04:30:53   Running glimmerhmm genefinding
INFO     15/03 04:30:56   No CDS features found in record 'contig_34', running gene finding.
DEBUG    15/03 04:30:56   Running glimmerhmm genefinding
INFO     15/03 04:30:56   No CDS features found in record 'contig_35', running gene finding.
DEBUG    15/03 04:30:56   Running glimmerhmm genefinding
INFO     15/03 04:30:57   No CDS features found in record 'contig_37', running gene finding.
DEBUG    15/03 04:30:57   Running glimmerhmm genefinding
INFO     15/03 04:30:57   No CDS features found in record 'contig_38', running gene finding.
DEBUG    15/03 04:30:57   Running glimmerhmm genefinding
INFO     15/03 04:30:58   No CDS features found in record 'contig_40', running gene finding.
DEBUG    15/03 04:30:58   Running glimmerhmm genefinding
INFO     15/03 04:30:58   No CDS features found in record 'contig_41', running gene finding.
DEBUG    15/03 04:30:58   Running glimmerhmm genefinding
INFO     15/03 04:30:58   No CDS features found in record 'contig_5', running gene finding.
DEBUG    15/03 04:30:58   Running glimmerhmm genefinding
INFO     15/03 04:31:00   No CDS features found in record 'contig_39', running gene finding.
DEBUG    15/03 04:31:00   Running glimmerhmm genefinding
INFO     15/03 04:31:01   No CDS features found in record 'contig_6', running gene finding.
DEBUG    15/03 04:31:01   Running glimmerhmm genefinding
INFO     15/03 04:31:10   No CDS features found in record 'contig_4', running gene finding.
DEBUG    15/03 04:31:10   Running glimmerhmm genefinding
INFO     15/03 04:31:15   No CDS features found in record 'contig_33', running gene finding.
DEBUG    15/03 04:31:15   Running glimmerhmm genefinding
INFO     15/03 04:31:16   No CDS features found in record 'contig_7', running gene finding.
DEBUG    15/03 04:31:16   Running glimmerhmm genefinding
INFO     15/03 04:31:16   No CDS features found in record 'contig_9', running gene finding.
DEBUG    15/03 04:31:16   Running glimmerhmm genefinding
INFO     15/03 04:31:32   Analysing record: contig_1
DEBUG    15/03 04:31:32   Checking if antismash.detection.full_hmmer should be run
INFO     15/03 04:31:32   Detecting secondary metabolite clusters
DEBUG    15/03 04:31:32   Checking if antismash.detection.sideloader should be run
DEBUG    15/03 04:31:32   Checking if antismash.detection.hmm_detection should be run
INFO     15/03 04:31:32   Running antismash.detection.hmm_detection
INFO     15/03 04:31:32   HMM detection using strictness: relaxed
DEBUG    15/03 04:31:33   1 rule-based cluster(s) found in record
DEBUG    15/03 04:31:33   Checking if antismash.detection.cassis should be run
DEBUG    15/03 04:31:33   1 protoclusters found
DEBUG    15/03 04:31:33   0 subregions found
INFO     15/03 04:31:33   1 region(s) detected in record
DEBUG    15/03 04:31:33   Checking if antismash.detection.nrps_pks_domains should be run
INFO     15/03 04:31:33   Running antismash.detection.nrps_pks_domains
DEBUG    15/03 04:31:33   Marking NRPS/PKS CDS features and domains in clusters
DEBUG    15/03 04:31:33   Adding detection results from antismash.detection.nrps_pks_domains to record
DEBUG    15/03 04:31:33   Checking if antismash.detection.cluster_hmmer should be run
INFO     15/03 04:31:33   Running antismash.detection.cluster_hmmer
INFO     15/03 04:31:33   Running cluster PFAM search
DEBUG    15/03 04:31:37   Building mapping for pHMM database Pfam-A.hmm
DEBUG    15/03 04:31:44   Building mapping for HMMer database /databases/pfam/32.0/Pfam-A.hmm
DEBUG    15/03 04:31:49   Adding detection results from antismash.detection.cluster_hmmer to record
DEBUG    15/03 04:31:49   Checking if antismash.detection.genefunctions should be run
INFO     15/03 04:31:49   Running antismash.detection.genefunctions
DEBUG    15/03 04:31:51   Adding detection results from antismash.detection.genefunctions to record
DEBUG    15/03 04:31:51   annotating CDS features with resist info: 0 CDSes
DEBUG    15/03 04:31:51   annotating CDS features with smcogs info: 8 CDSes
DEBUG    15/03 04:31:51   Checking if antismash.detection.tigrfam should be run
INFO     15/03 04:31:51   Running antismash.detection.tigrfam
INFO     15/03 04:31:51   Running TIGRFam search
DEBUG    15/03 04:31:52   Adding detection results from antismash.detection.tigrfam to record
DEBUG    15/03 04:31:52   Checking if antismash.modules.smcog_trees should be run
DEBUG    15/03 04:31:52   Checking if antismash.modules.tta should be run
INFO     15/03 04:31:52   Running antismash.modules.tta
INFO     15/03 04:31:53   Skipping TTA codon detection, GC content too low: 47%
DEBUG    15/03 04:31:53   Checking if antismash.modules.lanthipeptides should be run
INFO     15/03 04:31:53   Running antismash.modules.lanthipeptides
DEBUG    15/03 04:31:53   Lanthipeptide module marked 0 motifs
DEBUG    15/03 04:31:53   Checking if antismash.modules.thiopeptides should be run
INFO     15/03 04:31:53   Running antismash.modules.thiopeptides
DEBUG    15/03 04:31:53   Thiopeptides marked 0 motifs
DEBUG    15/03 04:31:53   Checking if antismash.modules.nrps_pks should be run
INFO     15/03 04:31:53   Running antismash.modules.nrps_pks
INFO     15/03 04:31:53   Predicting PKS AT domain substrate specificities by Yadav et al. PKS signature sequences
INFO     15/03 04:31:53   Predicting PKS AT domain substrate specificities by Minowa et al. method
INFO     15/03 04:31:55   Predicting CAL domain substrate specificities by Minowa et al. method
INFO     15/03 04:31:55   Predicting PKS KR activity and stereochemistry using KR fingerprints from Starcevic et al.
DEBUG    15/03 04:31:56   CandidateCluster 1 monomer ordering method: colinear
DEBUG    15/03 04:31:56   Checking if antismash.modules.clusterblast should be run
INFO     15/03 04:31:56   Running antismash.modules.clusterblast
INFO     15/03 04:31:56   Finding internal homologs in each gene cluster...
INFO     15/03 04:31:57   Running ClusterBlast
INFO     15/03 04:31:57   ClusterBlast: Loading gene cluster database into memory...
INFO     15/03 04:31:59   ClusterBlast: Loading gene cluster database proteins into memory...
INFO     15/03 04:32:14   Comparing regions to reference database
INFO     15/03 04:32:39   Running subcluster search
INFO     15/03 04:32:39   SubClusterBlast: Loading gene cluster database into memory...
INFO     15/03 04:32:39   SubClusterBlast: Loading gene cluster database proteins into memory...
INFO     15/03 04:32:40   Running known cluster search
INFO     15/03 04:32:40   KnownClusterBlast: Loading gene cluster database into memory...
INFO     15/03 04:32:40   KnownClusterBlast: Loading gene cluster database proteins into memory...
DEBUG    15/03 04:32:40   Running DIAMOND knowncluster searches..
INFO     15/03 04:32:40   Comparing regions to reference database
DEBUG    15/03 04:32:44   Checking if antismash.modules.sactipeptides should be run
INFO     15/03 04:32:44   Running antismash.modules.sactipeptides
DEBUG    15/03 04:32:44   Found no sactipeptide motifs
DEBUG    15/03 04:32:44   Checking if antismash.modules.lassopeptides should be run
INFO     15/03 04:32:44   Running antismash.modules.lassopeptides
DEBUG    15/03 04:32:44   Lassopeptide module marked 0 motifs
DEBUG    15/03 04:32:44   Checking if antismash.modules.active_site_finder should be run
INFO     15/03 04:32:44   Running antismash.modules.active_site_finder
DEBUG    15/03 04:32:45   Checking if antismash.modules.pfam2go should be run
INFO     15/03 04:32:45   Running antismash.modules.pfam2go
DEBUG    15/03 04:32:45   Checking if antismash.modules.t2pks should be run
INFO     15/03 04:32:45   Running antismash.modules.t2pks
DEBUG    15/03 04:32:45   No type II PKS clusters to analyze
DEBUG    15/03 04:32:45   Checking if antismash.modules.rrefinder should be run
INFO     15/03 04:32:45   Running antismash.modules.rrefinder
DEBUG    15/03 04:32:45   Checking if antismash.modules.cluster_compare should be run
INFO     15/03 04:32:45   Running antismash.modules.cluster_compare
DEBUG    15/03 04:32:45   Loading comparison database: MIBiG
DEBUG    15/03 04:32:45   Comparison database loaded
INFO     15/03 04:32:45   Comparing regions to reference database
INFO     15/03 04:32:49   Analysing record: contig_10
DEBUG    15/03 04:32:49   Checking if antismash.detection.full_hmmer should be run
INFO     15/03 04:32:49   Detecting secondary metabolite clusters
DEBUG    15/03 04:32:49   Checking if antismash.detection.sideloader should be run
DEBUG    15/03 04:32:49   Checking if antismash.detection.hmm_detection should be run
INFO     15/03 04:32:49   Running antismash.detection.hmm_detection
INFO     15/03 04:32:49   HMM detection using strictness: relaxed
DEBUG    15/03 04:32:52   4 rule-based cluster(s) found in record
DEBUG    15/03 04:32:52   Checking if antismash.detection.cassis should be run
DEBUG    15/03 04:32:52   4 protoclusters found
DEBUG    15/03 04:32:52   0 subregions found
INFO     15/03 04:32:52   3 region(s) detected in record
DEBUG    15/03 04:32:52   Checking if antismash.detection.nrps_pks_domains should be run
INFO     15/03 04:32:52   Running antismash.detection.nrps_pks_domains
DEBUG    15/03 04:32:52   Marking NRPS/PKS CDS features and domains in clusters
DEBUG    15/03 04:32:53   Adding detection results from antismash.detection.nrps_pks_domains to record
DEBUG    15/03 04:32:53   Checking if antismash.detection.cluster_hmmer should be run
INFO     15/03 04:32:53   Running antismash.detection.cluster_hmmer
INFO     15/03 04:32:53   Running cluster PFAM search
DEBUG    15/03 04:33:06   Adding detection results from antismash.detection.cluster_hmmer to record
DEBUG    15/03 04:33:06   Checking if antismash.detection.genefunctions should be run
INFO     15/03 04:33:06   Running antismash.detection.genefunctions
DEBUG    15/03 04:33:09   Adding detection results from antismash.detection.genefunctions to record
DEBUG    15/03 04:33:09   annotating CDS features with resist info: 0 CDSes
DEBUG    15/03 04:33:09   annotating CDS features with smcogs info: 12 CDSes
DEBUG    15/03 04:33:09   Checking if antismash.detection.tigrfam should be run
INFO     15/03 04:33:09   Running antismash.detection.tigrfam
INFO     15/03 04:33:09   Running TIGRFam search
DEBUG    15/03 04:33:15   Building mapping for pHMM database TIGRFam.hmm
DEBUG    15/03 04:33:18   Adding detection results from antismash.detection.tigrfam to record
DEBUG    15/03 04:33:18   Checking if antismash.modules.smcog_trees should be run
DEBUG    15/03 04:33:18   Checking if antismash.modules.tta should be run
INFO     15/03 04:33:18   Running antismash.modules.tta
INFO     15/03 04:33:18   Skipping TTA codon detection, GC content too low: 48%
DEBUG    15/03 04:33:18   Checking if antismash.modules.lanthipeptides should be run
INFO     15/03 04:33:18   Running antismash.modules.lanthipeptides
DEBUG    15/03 04:33:18   Lanthipeptide module marked 0 motifs
DEBUG    15/03 04:33:18   Checking if antismash.modules.thiopeptides should be run
INFO     15/03 04:33:18   Running antismash.modules.thiopeptides
DEBUG    15/03 04:33:18   Thiopeptides marked 0 motifs
DEBUG    15/03 04:33:18   Checking if antismash.modules.nrps_pks should be run
INFO     15/03 04:33:18   Running antismash.modules.nrps_pks
INFO     15/03 04:33:18   Predicting PKS AT domain substrate specificities by Yadav et al. PKS signature sequences
INFO     15/03 04:33:19   Predicting PKS AT domain substrate specificities by Minowa et al. method
INFO     15/03 04:33:23   Predicting CAL domain substrate specificities by Minowa et al. method
INFO     15/03 04:33:23   Predicting PKS KR activity and stereochemistry using KR fingerprints from Starcevic et al.
DEBUG    15/03 04:33:23   CandidateCluster 1 monomer ordering method: colinear
DEBUG    15/03 04:33:23   CandidateCluster 2 monomer ordering method: colinear
DEBUG    15/03 04:33:23   CandidateCluster 3 monomer ordering method: colinear
DEBUG    15/03 04:33:23   CandidateCluster 4 monomer ordering method: colinear
DEBUG    15/03 04:33:23   CandidateCluster 5 monomer ordering method: colinear
DEBUG    15/03 04:33:23   Checking if antismash.modules.clusterblast should be run
INFO     15/03 04:33:23   Running antismash.modules.clusterblast
INFO     15/03 04:33:23   Finding internal homologs in each gene cluster...
INFO     15/03 04:33:24   Running ClusterBlast
INFO     15/03 04:33:24   ClusterBlast: Loading gene cluster database into memory...
INFO     15/03 04:33:25   ClusterBlast: Loading gene cluster database proteins into memory...
INFO     15/03 04:33:39   Comparing regions to reference database
INFO     15/03 04:33:54   Running subcluster search
INFO     15/03 04:33:54   SubClusterBlast: Loading gene cluster database into memory...
INFO     15/03 04:33:54   SubClusterBlast: Loading gene cluster database proteins into memory...
INFO     15/03 04:33:56   Running known cluster search
INFO     15/03 04:33:56   KnownClusterBlast: Loading gene cluster database into memory...
INFO     15/03 04:33:56   KnownClusterBlast: Loading gene cluster database proteins into memory...
DEBUG    15/03 04:33:56   Running DIAMOND knowncluster searches..
INFO     15/03 04:33:56   Comparing regions to reference database
DEBUG    15/03 04:34:00   Checking if antismash.modules.sactipeptides should be run
INFO     15/03 04:34:00   Running antismash.modules.sactipeptides
DEBUG    15/03 04:34:00   Found no sactipeptide motifs
DEBUG    15/03 04:34:00   Checking if antismash.modules.lassopeptides should be run
INFO     15/03 04:34:00   Running antismash.modules.lassopeptides
DEBUG    15/03 04:34:00   Lassopeptide module marked 0 motifs
DEBUG    15/03 04:34:00   Checking if antismash.modules.active_site_finder should be run
INFO     15/03 04:34:00   Running antismash.modules.active_site_finder
DEBUG    15/03 04:34:00   Checking if antismash.modules.pfam2go should be run
INFO     15/03 04:34:00   Running antismash.modules.pfam2go
DEBUG    15/03 04:34:00   Checking if antismash.modules.t2pks should be run
INFO     15/03 04:34:00   Running antismash.modules.t2pks
DEBUG    15/03 04:34:00   No type II PKS clusters to analyze
DEBUG    15/03 04:34:00   Checking if antismash.modules.rrefinder should be run
INFO     15/03 04:34:00   Running antismash.modules.rrefinder
DEBUG    15/03 04:34:00   Checking if antismash.modules.cluster_compare should be run
INFO     15/03 04:34:00   Running antismash.modules.cluster_compare
DEBUG    15/03 04:34:00   Loading comparison database: MIBiG
DEBUG    15/03 04:34:00   Comparison database loaded
INFO     15/03 04:34:00   Comparing regions to reference database
INFO     15/03 04:34:03   Analysing record: contig_11
DEBUG    15/03 04:34:03   Checking if antismash.detection.full_hmmer should be run
INFO     15/03 04:34:03   Detecting secondary metabolite clusters
DEBUG    15/03 04:34:03   Checking if antismash.detection.sideloader should be run
DEBUG    15/03 04:34:03   Checking if antismash.detection.hmm_detection should be run
INFO     15/03 04:34:03   Running antismash.detection.hmm_detection
INFO     15/03 04:34:03   HMM detection using strictness: relaxed
DEBUG    15/03 04:34:06   0 rule-based cluster(s) found in record
DEBUG    15/03 04:34:06   Checking if antismash.detection.cassis should be run
DEBUG    15/03 04:34:06   0 protoclusters found
DEBUG    15/03 04:34:06   0 subregions found
INFO     15/03 04:34:06   No regions detected, skipping record
INFO     15/03 04:34:06   Analysing record: contig_12
DEBUG    15/03 04:34:06   Checking if antismash.detection.full_hmmer should be run
INFO     15/03 04:34:06   Detecting secondary metabolite clusters
DEBUG    15/03 04:34:06   Checking if antismash.detection.sideloader should be run
DEBUG    15/03 04:34:06   Checking if antismash.detection.hmm_detection should be run
INFO     15/03 04:34:06   Running antismash.detection.hmm_detection
INFO     15/03 04:34:06   HMM detection using strictness: relaxed
DEBUG    15/03 04:34:10   6 rule-based cluster(s) found in record
DEBUG    15/03 04:34:10   Checking if antismash.detection.cassis should be run
DEBUG    15/03 04:34:10   6 protoclusters found
DEBUG    15/03 04:34:10   0 subregions found
INFO     15/03 04:34:10   4 region(s) detected in record
DEBUG    15/03 04:34:10   Checking if antismash.detection.nrps_pks_domains should be run
INFO     15/03 04:34:10   Running antismash.detection.nrps_pks_domains
DEBUG    15/03 04:34:10   Marking NRPS/PKS CDS features and domains in clusters
DEBUG    15/03 04:34:11   Adding detection results from antismash.detection.nrps_pks_domains to record
DEBUG    15/03 04:34:11   Checking if antismash.detection.cluster_hmmer should be run
INFO     15/03 04:34:11   Running antismash.detection.cluster_hmmer
INFO     15/03 04:34:11   Running cluster PFAM search
DEBUG    15/03 04:34:43   Adding detection results from antismash.detection.cluster_hmmer to record
DEBUG    15/03 04:34:43   Checking if antismash.detection.genefunctions should be run
INFO     15/03 04:34:43   Running antismash.detection.genefunctions
DEBUG    15/03 04:34:47   Adding detection results from antismash.detection.genefunctions to record
DEBUG    15/03 04:34:47   annotating CDS features with resist info: 0 CDSes
DEBUG    15/03 04:34:47   annotating CDS features with smcogs info: 19 CDSes
DEBUG    15/03 04:34:47   Checking if antismash.detection.tigrfam should be run
INFO     15/03 04:34:47   Running antismash.detection.tigrfam
INFO     15/03 04:34:47   Running TIGRFam search
DEBUG    15/03 04:34:57   Adding detection results from antismash.detection.tigrfam to record
DEBUG    15/03 04:34:57   Checking if antismash.modules.smcog_trees should be run
DEBUG    15/03 04:34:57   Checking if antismash.modules.tta should be run
INFO     15/03 04:34:57   Running antismash.modules.tta
INFO     15/03 04:34:57   Skipping TTA codon detection, GC content too low: 50%
DEBUG    15/03 04:34:57   Checking if antismash.modules.lanthipeptides should be run
INFO     15/03 04:34:57   Running antismash.modules.lanthipeptides
DEBUG    15/03 04:34:57   Lanthipeptide module marked 0 motifs
DEBUG    15/03 04:34:57   Checking if antismash.modules.thiopeptides should be run
INFO     15/03 04:34:57   Running antismash.modules.thiopeptides
DEBUG    15/03 04:34:57   Thiopeptides marked 0 motifs
DEBUG    15/03 04:34:57   Checking if antismash.modules.nrps_pks should be run
INFO     15/03 04:34:57   Running antismash.modules.nrps_pks
INFO     15/03 04:34:57   Predicting A domain substrate specificities with NRPSPredictor2
INFO     15/03 04:35:01   Predicting PKS AT domain substrate specificities by Yadav et al. PKS signature sequences
INFO     15/03 04:35:02   Predicting PKS AT domain substrate specificities by Minowa et al. method
INFO     15/03 04:35:05   Predicting CAL domain substrate specificities by Minowa et al. method
INFO     15/03 04:35:05   Predicting PKS KR activity and stereochemistry using KR fingerprints from Starcevic et al.
DEBUG    15/03 04:35:07   CandidateCluster 1 monomer ordering method: colinear
DEBUG    15/03 04:35:07   CandidateCluster 2 monomer ordering method: colinear
DEBUG    15/03 04:35:07   CandidateCluster 3 monomer ordering method: colinear
DEBUG    15/03 04:35:07   CandidateCluster 4 monomer ordering method: colinear
DEBUG    15/03 04:35:07   CandidateCluster 6 monomer ordering method: colinear
DEBUG    15/03 04:35:07   Checking if antismash.modules.clusterblast should be run
INFO     15/03 04:35:07   Running antismash.modules.clusterblast
INFO     15/03 04:35:07   Finding internal homologs in each gene cluster...
INFO     15/03 04:35:08   Running ClusterBlast
INFO     15/03 04:35:08   ClusterBlast: Loading gene cluster database into memory...
INFO     15/03 04:35:10   ClusterBlast: Loading gene cluster database proteins into memory...
INFO     15/03 04:35:24   Comparing regions to reference database
INFO     15/03 04:35:47   Running subcluster search
INFO     15/03 04:35:47   SubClusterBlast: Loading gene cluster database into memory...
INFO     15/03 04:35:47   SubClusterBlast: Loading gene cluster database proteins into memory...
INFO     15/03 04:35:50   Running known cluster search
INFO     15/03 04:35:50   KnownClusterBlast: Loading gene cluster database into memory...
INFO     15/03 04:35:50   KnownClusterBlast: Loading gene cluster database proteins into memory...
DEBUG    15/03 04:35:50   Running DIAMOND knowncluster searches..
INFO     15/03 04:35:50   Comparing regions to reference database
DEBUG    15/03 04:35:55   Checking if antismash.modules.sactipeptides should be run
INFO     15/03 04:35:55   Running antismash.modules.sactipeptides
DEBUG    15/03 04:35:55   Found no sactipeptide motifs
DEBUG    15/03 04:35:55   Checking if antismash.modules.lassopeptides should be run
INFO     15/03 04:35:55   Running antismash.modules.lassopeptides
DEBUG    15/03 04:35:55   Lassopeptide module marked 0 motifs
DEBUG    15/03 04:35:55   Checking if antismash.modules.active_site_finder should be run
INFO     15/03 04:35:55   Running antismash.modules.active_site_finder
DEBUG    15/03 04:35:55   Checking if antismash.modules.pfam2go should be run
INFO     15/03 04:35:55   Running antismash.modules.pfam2go
DEBUG    15/03 04:35:56   Checking if antismash.modules.t2pks should be run
INFO     15/03 04:35:56   Running antismash.modules.t2pks
DEBUG    15/03 04:35:56   No type II PKS clusters to analyze
DEBUG    15/03 04:35:56   Checking if antismash.modules.rrefinder should be run
INFO     15/03 04:35:56   Running antismash.modules.rrefinder
DEBUG    15/03 04:35:56   Checking if antismash.modules.cluster_compare should be run
INFO     15/03 04:35:56   Running antismash.modules.cluster_compare
DEBUG    15/03 04:35:56   Loading comparison database: MIBiG
DEBUG    15/03 04:35:56   Comparison database loaded
INFO     15/03 04:35:56   Comparing regions to reference database
INFO     15/03 04:35:59   Analysing record: contig_13
DEBUG    15/03 04:35:59   Checking if antismash.detection.full_hmmer should be run
INFO     15/03 04:35:59   Detecting secondary metabolite clusters
DEBUG    15/03 04:35:59   Checking if antismash.detection.sideloader should be run
DEBUG    15/03 04:35:59   Checking if antismash.detection.hmm_detection should be run
INFO     15/03 04:35:59   Running antismash.detection.hmm_detection
INFO     15/03 04:35:59   HMM detection using strictness: relaxed
DEBUG    15/03 04:36:02   1 rule-based cluster(s) found in record
DEBUG    15/03 04:36:02   Checking if antismash.detection.cassis should be run
DEBUG    15/03 04:36:02   1 protoclusters found
DEBUG    15/03 04:36:02   0 subregions found
INFO     15/03 04:36:02   1 region(s) detected in record
DEBUG    15/03 04:36:02   Checking if antismash.detection.nrps_pks_domains should be run
INFO     15/03 04:36:02   Running antismash.detection.nrps_pks_domains
DEBUG    15/03 04:36:02   Marking NRPS/PKS CDS features and domains in clusters
DEBUG    15/03 04:36:02   Adding detection results from antismash.detection.nrps_pks_domains to record
DEBUG    15/03 04:36:02   Checking if antismash.detection.cluster_hmmer should be run
INFO     15/03 04:36:02   Running antismash.detection.cluster_hmmer
INFO     15/03 04:36:02   Running cluster PFAM search
DEBUG    15/03 04:36:06   Adding detection results from antismash.detection.cluster_hmmer to record
DEBUG    15/03 04:36:06   Checking if antismash.detection.genefunctions should be run
INFO     15/03 04:36:06   Running antismash.detection.genefunctions
DEBUG    15/03 04:36:07   Adding detection results from antismash.detection.genefunctions to record
DEBUG    15/03 04:36:07   annotating CDS features with resist info: 0 CDSes
DEBUG    15/03 04:36:07   annotating CDS features with smcogs info: 3 CDSes
DEBUG    15/03 04:36:07   Checking if antismash.detection.tigrfam should be run
INFO     15/03 04:36:07   Running antismash.detection.tigrfam
INFO     15/03 04:36:07   Running TIGRFam search
DEBUG    15/03 04:36:08   Adding detection results from antismash.detection.tigrfam to record
DEBUG    15/03 04:36:08   Checking if antismash.modules.smcog_trees should be run
DEBUG    15/03 04:36:08   Checking if antismash.modules.tta should be run
INFO     15/03 04:36:08   Running antismash.modules.tta
INFO     15/03 04:36:08   Skipping TTA codon detection, GC content too low: 51%
DEBUG    15/03 04:36:08   Checking if antismash.modules.lanthipeptides should be run
INFO     15/03 04:36:08   Running antismash.modules.lanthipeptides
DEBUG    15/03 04:36:08   Lanthipeptide module marked 0 motifs
DEBUG    15/03 04:36:08   Checking if antismash.modules.thiopeptides should be run
INFO     15/03 04:36:08   Running antismash.modules.thiopeptides
DEBUG    15/03 04:36:08   Thiopeptides marked 0 motifs
DEBUG    15/03 04:36:08   Checking if antismash.modules.nrps_pks should be run
INFO     15/03 04:36:08   Running antismash.modules.nrps_pks
INFO     15/03 04:36:08   Predicting A domain substrate specificities with NRPSPredictor2
INFO     15/03 04:36:10   Predicting CAL domain substrate specificities by Minowa et al. method
INFO     15/03 04:36:10   Predicting PKS KR activity and stereochemistry using KR fingerprints from Starcevic et al.
DEBUG    15/03 04:36:11   CandidateCluster 1 monomer ordering method: colinear
DEBUG    15/03 04:36:11   Checking if antismash.modules.clusterblast should be run
INFO     15/03 04:36:11   Running antismash.modules.clusterblast
INFO     15/03 04:36:11   Finding internal homologs in each gene cluster...
INFO     15/03 04:36:11   Running ClusterBlast
INFO     15/03 04:36:11   ClusterBlast: Loading gene cluster database into memory...
INFO     15/03 04:36:13   ClusterBlast: Loading gene cluster database proteins into memory...
INFO     15/03 04:36:26   Comparing regions to reference database
INFO     15/03 04:36:41   Running subcluster search
INFO     15/03 04:36:41   SubClusterBlast: Loading gene cluster database into memory...
INFO     15/03 04:36:41   SubClusterBlast: Loading gene cluster database proteins into memory...
INFO     15/03 04:36:42   Running known cluster search
INFO     15/03 04:36:42   KnownClusterBlast: Loading gene cluster database into memory...
INFO     15/03 04:36:42   KnownClusterBlast: Loading gene cluster database proteins into memory...
DEBUG    15/03 04:36:43   Running DIAMOND knowncluster searches..
INFO     15/03 04:36:43   Comparing regions to reference database
DEBUG    15/03 04:36:45   Checking if antismash.modules.sactipeptides should be run
INFO     15/03 04:36:45   Running antismash.modules.sactipeptides
DEBUG    15/03 04:36:45   Found no sactipeptide motifs
DEBUG    15/03 04:36:45   Checking if antismash.modules.lassopeptides should be run
INFO     15/03 04:36:45   Running antismash.modules.lassopeptides
DEBUG    15/03 04:36:45   Lassopeptide module marked 0 motifs
DEBUG    15/03 04:36:45   Checking if antismash.modules.active_site_finder should be run
INFO     15/03 04:36:45   Running antismash.modules.active_site_finder
DEBUG    15/03 04:36:46   Checking if antismash.modules.pfam2go should be run
INFO     15/03 04:36:46   Running antismash.modules.pfam2go
DEBUG    15/03 04:36:46   Checking if antismash.modules.t2pks should be run
INFO     15/03 04:36:46   Running antismash.modules.t2pks
DEBUG    15/03 04:36:46   No type II PKS clusters to analyze
DEBUG    15/03 04:36:46   Checking if antismash.modules.rrefinder should be run
INFO     15/03 04:36:46   Running antismash.modules.rrefinder
DEBUG    15/03 04:36:46   Checking if antismash.modules.cluster_compare should be run
INFO     15/03 04:36:46   Running antismash.modules.cluster_compare
DEBUG    15/03 04:36:46   Loading comparison database: MIBiG
DEBUG    15/03 04:36:46   Comparison database loaded
INFO     15/03 04:36:46   Comparing regions to reference database
INFO     15/03 04:36:47   Analysing record: contig_14
DEBUG    15/03 04:36:47   Checking if antismash.detection.full_hmmer should be run
INFO     15/03 04:36:47   Detecting secondary metabolite clusters
DEBUG    15/03 04:36:47   Checking if antismash.detection.sideloader should be run
DEBUG    15/03 04:36:47   Checking if antismash.detection.hmm_detection should be run
INFO     15/03 04:36:47   Running antismash.detection.hmm_detection
INFO     15/03 04:36:47   HMM detection using strictness: relaxed
DEBUG    15/03 04:36:49   1 rule-based cluster(s) found in record
DEBUG    15/03 04:36:49   Checking if antismash.detection.cassis should be run
DEBUG    15/03 04:36:49   1 protoclusters found
DEBUG    15/03 04:36:49   0 subregions found
INFO     15/03 04:36:49   1 region(s) detected in record
DEBUG    15/03 04:36:49   Checking if antismash.detection.nrps_pks_domains should be run
INFO     15/03 04:36:49   Running antismash.detection.nrps_pks_domains
DEBUG    15/03 04:36:49   Marking NRPS/PKS CDS features and domains in clusters
DEBUG    15/03 04:36:49   Adding detection results from antismash.detection.nrps_pks_domains to record
DEBUG    15/03 04:36:49   Checking if antismash.detection.cluster_hmmer should be run
INFO     15/03 04:36:49   Running antismash.detection.cluster_hmmer
INFO     15/03 04:36:49   Running cluster PFAM search
DEBUG    15/03 04:36:54   Adding detection results from antismash.detection.cluster_hmmer to record
DEBUG    15/03 04:36:54   Checking if antismash.detection.genefunctions should be run
INFO     15/03 04:36:54   Running antismash.detection.genefunctions
DEBUG    15/03 04:36:56   Adding detection results from antismash.detection.genefunctions to record
DEBUG    15/03 04:36:56   annotating CDS features with resist info: 0 CDSes
DEBUG    15/03 04:36:56   annotating CDS features with smcogs info: 2 CDSes
DEBUG    15/03 04:36:56   Checking if antismash.detection.tigrfam should be run
INFO     15/03 04:36:56   Running antismash.detection.tigrfam
INFO     15/03 04:36:56   Running TIGRFam search
DEBUG    15/03 04:36:58   Adding detection results from antismash.detection.tigrfam to record
DEBUG    15/03 04:36:58   Checking if antismash.modules.smcog_trees should be run
DEBUG    15/03 04:36:58   Checking if antismash.modules.tta should be run
INFO     15/03 04:36:58   Running antismash.modules.tta
INFO     15/03 04:36:58   Skipping TTA codon detection, GC content too low: 48%
DEBUG    15/03 04:36:58   Checking if antismash.modules.lanthipeptides should be run
INFO     15/03 04:36:58   Running antismash.modules.lanthipeptides
DEBUG    15/03 04:36:58   Lanthipeptide module marked 0 motifs
DEBUG    15/03 04:36:58   Checking if antismash.modules.thiopeptides should be run
INFO     15/03 04:36:58   Running antismash.modules.thiopeptides
DEBUG    15/03 04:36:58   Thiopeptides marked 0 motifs
DEBUG    15/03 04:36:58   Checking if antismash.modules.nrps_pks should be run
INFO     15/03 04:36:58   Running antismash.modules.nrps_pks
INFO     15/03 04:36:58   Predicting PKS AT domain substrate specificities by Yadav et al. PKS signature sequences
INFO     15/03 04:36:58   Predicting PKS AT domain substrate specificities by Minowa et al. method
INFO     15/03 04:37:00   Predicting CAL domain substrate specificities by Minowa et al. method
INFO     15/03 04:37:00   Predicting PKS KR activity and stereochemistry using KR fingerprints from Starcevic et al.
DEBUG    15/03 04:37:01   CandidateCluster 1 monomer ordering method: colinear
DEBUG    15/03 04:37:01   Checking if antismash.modules.clusterblast should be run
INFO     15/03 04:37:01   Running antismash.modules.clusterblast
INFO     15/03 04:37:01   Finding internal homologs in each gene cluster...
INFO     15/03 04:37:01   Running ClusterBlast
INFO     15/03 04:37:01   ClusterBlast: Loading gene cluster database into memory...
INFO     15/03 04:37:03   ClusterBlast: Loading gene cluster database proteins into memory...
INFO     15/03 04:37:16   Comparing regions to reference database
INFO     15/03 04:37:43   Running subcluster search
INFO     15/03 04:37:43   SubClusterBlast: Loading gene cluster database into memory...
INFO     15/03 04:37:43   SubClusterBlast: Loading gene cluster database proteins into memory...
INFO     15/03 04:37:44   Running known cluster search
INFO     15/03 04:37:44   KnownClusterBlast: Loading gene cluster database into memory...
INFO     15/03 04:37:44   KnownClusterBlast: Loading gene cluster database proteins into memory...
DEBUG    15/03 04:37:44   Running DIAMOND knowncluster searches..
INFO     15/03 04:37:44   Comparing regions to reference database
DEBUG    15/03 04:37:49   Checking if antismash.modules.sactipeptides should be run
INFO     15/03 04:37:49   Running antismash.modules.sactipeptides
DEBUG    15/03 04:37:49   Found no sactipeptide motifs
DEBUG    15/03 04:37:49   Checking if antismash.modules.lassopeptides should be run
INFO     15/03 04:37:49   Running antismash.modules.lassopeptides
DEBUG    15/03 04:37:49   Lassopeptide module marked 0 motifs
DEBUG    15/03 04:37:49   Checking if antismash.modules.active_site_finder should be run
INFO     15/03 04:37:49   Running antismash.modules.active_site_finder
DEBUG    15/03 04:37:49   Checking if antismash.modules.pfam2go should be run
INFO     15/03 04:37:49   Running antismash.modules.pfam2go
DEBUG    15/03 04:37:49   Checking if antismash.modules.t2pks should be run
INFO     15/03 04:37:49   Running antismash.modules.t2pks
DEBUG    15/03 04:37:49   No type II PKS clusters to analyze
DEBUG    15/03 04:37:49   Checking if antismash.modules.rrefinder should be run
INFO     15/03 04:37:49   Running antismash.modules.rrefinder
DEBUG    15/03 04:37:49   Checking if antismash.modules.cluster_compare should be run
INFO     15/03 04:37:49   Running antismash.modules.cluster_compare
DEBUG    15/03 04:37:49   Loading comparison database: MIBiG
DEBUG    15/03 04:37:49   Comparison database loaded
INFO     15/03 04:37:49   Comparing regions to reference database
INFO     15/03 04:37:52   Analysing record: contig_15
DEBUG    15/03 04:37:52   Checking if antismash.detection.full_hmmer should be run
INFO     15/03 04:37:52   Detecting secondary metabolite clusters
DEBUG    15/03 04:37:52   Checking if antismash.detection.sideloader should be run
DEBUG    15/03 04:37:52   Checking if antismash.detection.hmm_detection should be run
INFO     15/03 04:37:52   Running antismash.detection.hmm_detection
INFO     15/03 04:37:52   HMM detection using strictness: relaxed
DEBUG    15/03 04:37:57   3 rule-based cluster(s) found in record
DEBUG    15/03 04:37:57   Checking if antismash.detection.cassis should be run
DEBUG    15/03 04:37:57   3 protoclusters found
DEBUG    15/03 04:37:57   0 subregions found
INFO     15/03 04:37:57   3 region(s) detected in record
DEBUG    15/03 04:37:57   Checking if antismash.detection.nrps_pks_domains should be run
INFO     15/03 04:37:57   Running antismash.detection.nrps_pks_domains
DEBUG    15/03 04:37:57   Marking NRPS/PKS CDS features and domains in clusters
DEBUG    15/03 04:37:57   Adding detection results from antismash.detection.nrps_pks_domains to record
DEBUG    15/03 04:37:57   Checking if antismash.detection.cluster_hmmer should be run
INFO     15/03 04:37:57   Running antismash.detection.cluster_hmmer
INFO     15/03 04:37:57   Running cluster PFAM search
DEBUG    15/03 04:38:08   Adding detection results from antismash.detection.cluster_hmmer to record
DEBUG    15/03 04:38:08   Checking if antismash.detection.genefunctions should be run
INFO     15/03 04:38:08   Running antismash.detection.genefunctions
DEBUG    15/03 04:38:10   Adding detection results from antismash.detection.genefunctions to record
DEBUG    15/03 04:38:10   annotating CDS features with resist info: 0 CDSes
DEBUG    15/03 04:38:10   annotating CDS features with smcogs info: 6 CDSes
DEBUG    15/03 04:38:10   Checking if antismash.detection.tigrfam should be run
INFO     15/03 04:38:10   Running antismash.detection.tigrfam
INFO     15/03 04:38:10   Running TIGRFam search
DEBUG    15/03 04:38:13   Adding detection results from antismash.detection.tigrfam to record
DEBUG    15/03 04:38:13   Checking if antismash.modules.smcog_trees should be run
DEBUG    15/03 04:38:13   Checking if antismash.modules.tta should be run
INFO     15/03 04:38:13   Running antismash.modules.tta
INFO     15/03 04:38:14   Skipping TTA codon detection, GC content too low: 50%
DEBUG    15/03 04:38:14   Checking if antismash.modules.lanthipeptides should be run
INFO     15/03 04:38:14   Running antismash.modules.lanthipeptides
DEBUG    15/03 04:38:14   Lanthipeptide module marked 0 motifs
DEBUG    15/03 04:38:14   Checking if antismash.modules.thiopeptides should be run
INFO     15/03 04:38:14   Running antismash.modules.thiopeptides
DEBUG    15/03 04:38:14   Thiopeptides marked 0 motifs
DEBUG    15/03 04:38:14   Checking if antismash.modules.nrps_pks should be run
INFO     15/03 04:38:14   Running antismash.modules.nrps_pks
INFO     15/03 04:38:14   Predicting PKS AT domain substrate specificities by Yadav et al. PKS signature sequences
INFO     15/03 04:38:14   Predicting PKS AT domain substrate specificities by Minowa et al. method
INFO     15/03 04:38:16   Predicting CAL domain substrate specificities by Minowa et al. method
INFO     15/03 04:38:16   Predicting PKS KR activity and stereochemistry using KR fingerprints from Starcevic et al.
DEBUG    15/03 04:38:17   CandidateCluster 1 monomer ordering method: colinear
DEBUG    15/03 04:38:17   CandidateCluster 2 monomer ordering method: colinear
DEBUG    15/03 04:38:17   Checking if antismash.modules.clusterblast should be run
INFO     15/03 04:38:17   Running antismash.modules.clusterblast
INFO     15/03 04:38:17   Finding internal homologs in each gene cluster...
INFO     15/03 04:38:18   Running ClusterBlast
INFO     15/03 04:38:18   ClusterBlast: Loading gene cluster database into memory...
INFO     15/03 04:38:19   ClusterBlast: Loading gene cluster database proteins into memory...
INFO     15/03 04:38:34   Comparing regions to reference database
INFO     15/03 04:39:00   Running subcluster search
INFO     15/03 04:39:00   SubClusterBlast: Loading gene cluster database into memory...
INFO     15/03 04:39:00   SubClusterBlast: Loading gene cluster database proteins into memory...
INFO     15/03 04:39:02   Running known cluster search
INFO     15/03 04:39:02   KnownClusterBlast: Loading gene cluster database into memory...
INFO     15/03 04:39:02   KnownClusterBlast: Loading gene cluster database proteins into memory...
DEBUG    15/03 04:39:02   Running DIAMOND knowncluster searches..
INFO     15/03 04:39:02   Comparing regions to reference database
DEBUG    15/03 04:39:06   Checking if antismash.modules.sactipeptides should be run
INFO     15/03 04:39:06   Running antismash.modules.sactipeptides
DEBUG    15/03 04:39:06   Found no sactipeptide motifs
DEBUG    15/03 04:39:06   Checking if antismash.modules.lassopeptides should be run
INFO     15/03 04:39:06   Running antismash.modules.lassopeptides
DEBUG    15/03 04:39:06   Lassopeptide module marked 0 motifs
DEBUG    15/03 04:39:06   Checking if antismash.modules.active_site_finder should be run
INFO     15/03 04:39:06   Running antismash.modules.active_site_finder
DEBUG    15/03 04:39:07   Checking if antismash.modules.pfam2go should be run
INFO     15/03 04:39:07   Running antismash.modules.pfam2go
DEBUG    15/03 04:39:07   Checking if antismash.modules.t2pks should be run
INFO     15/03 04:39:07   Running antismash.modules.t2pks
DEBUG    15/03 04:39:07   No type II PKS clusters to analyze
DEBUG    15/03 04:39:07   Checking if antismash.modules.rrefinder should be run
INFO     15/03 04:39:07   Running antismash.modules.rrefinder
DEBUG    15/03 04:39:07   Checking if antismash.modules.cluster_compare should be run
INFO     15/03 04:39:07   Running antismash.modules.cluster_compare
DEBUG    15/03 04:39:07   Loading comparison database: MIBiG
DEBUG    15/03 04:39:07   Comparison database loaded
INFO     15/03 04:39:07   Comparing regions to reference database
INFO     15/03 04:39:11   Analysing record: contig_16
DEBUG    15/03 04:39:11   Checking if antismash.detection.full_hmmer should be run
INFO     15/03 04:39:11   Detecting secondary metabolite clusters
DEBUG    15/03 04:39:11   Checking if antismash.detection.sideloader should be run
DEBUG    15/03 04:39:11   Checking if antismash.detection.hmm_detection should be run
INFO     15/03 04:39:11   Running antismash.detection.hmm_detection
INFO     15/03 04:39:11   HMM detection using strictness: relaxed
DEBUG    15/03 04:39:11   0 rule-based cluster(s) found in record
DEBUG    15/03 04:39:11   Checking if antismash.detection.cassis should be run
DEBUG    15/03 04:39:11   0 protoclusters found
DEBUG    15/03 04:39:11   0 subregions found
INFO     15/03 04:39:11   No regions detected, skipping record
INFO     15/03 04:39:11   Analysing record: contig_17
DEBUG    15/03 04:39:11   Checking if antismash.detection.full_hmmer should be run
INFO     15/03 04:39:11   Detecting secondary metabolite clusters
DEBUG    15/03 04:39:11   Checking if antismash.detection.sideloader should be run
DEBUG    15/03 04:39:11   Checking if antismash.detection.hmm_detection should be run
INFO     15/03 04:39:11   Running antismash.detection.hmm_detection
INFO     15/03 04:39:11   HMM detection using strictness: relaxed
DEBUG    15/03 04:39:16   2 rule-based cluster(s) found in record
DEBUG    15/03 04:39:16   Checking if antismash.detection.cassis should be run
DEBUG    15/03 04:39:16   2 protoclusters found
DEBUG    15/03 04:39:16   0 subregions found
INFO     15/03 04:39:16   2 region(s) detected in record
DEBUG    15/03 04:39:16   Checking if antismash.detection.nrps_pks_domains should be run
INFO     15/03 04:39:16   Running antismash.detection.nrps_pks_domains
DEBUG    15/03 04:39:16   Marking NRPS/PKS CDS features and domains in clusters
DEBUG    15/03 04:39:16   Adding detection results from antismash.detection.nrps_pks_domains to record
DEBUG    15/03 04:39:16   Checking if antismash.detection.cluster_hmmer should be run
INFO     15/03 04:39:16   Running antismash.detection.cluster_hmmer
INFO     15/03 04:39:16   Running cluster PFAM search
DEBUG    15/03 04:39:25   Adding detection results from antismash.detection.cluster_hmmer to record
DEBUG    15/03 04:39:25   Checking if antismash.detection.genefunctions should be run
INFO     15/03 04:39:25   Running antismash.detection.genefunctions
DEBUG    15/03 04:39:26   Adding detection results from antismash.detection.genefunctions to record
DEBUG    15/03 04:39:26   annotating CDS features with resist info: 0 CDSes
DEBUG    15/03 04:39:26   annotating CDS features with smcogs info: 5 CDSes
DEBUG    15/03 04:39:26   Checking if antismash.detection.tigrfam should be run
INFO     15/03 04:39:26   Running antismash.detection.tigrfam
INFO     15/03 04:39:26   Running TIGRFam search
DEBUG    15/03 04:39:29   Adding detection results from antismash.detection.tigrfam to record
DEBUG    15/03 04:39:29   Checking if antismash.modules.smcog_trees should be run
DEBUG    15/03 04:39:29   Checking if antismash.modules.tta should be run
INFO     15/03 04:39:29   Running antismash.modules.tta
INFO     15/03 04:39:29   Skipping TTA codon detection, GC content too low: 51%
DEBUG    15/03 04:39:29   Checking if antismash.modules.lanthipeptides should be run
INFO     15/03 04:39:29   Running antismash.modules.lanthipeptides
DEBUG    15/03 04:39:29   Lanthipeptide module marked 0 motifs
DEBUG    15/03 04:39:29   Checking if antismash.modules.thiopeptides should be run
INFO     15/03 04:39:29   Running antismash.modules.thiopeptides
DEBUG    15/03 04:39:29   Thiopeptides marked 0 motifs
DEBUG    15/03 04:39:29   Checking if antismash.modules.nrps_pks should be run
INFO     15/03 04:39:29   Running antismash.modules.nrps_pks
INFO     15/03 04:39:29   Predicting PKS AT domain substrate specificities by Yadav et al. PKS signature sequences
INFO     15/03 04:39:30   Predicting PKS AT domain substrate specificities by Minowa et al. method
INFO     15/03 04:39:32   Predicting CAL domain substrate specificities by Minowa et al. method
INFO     15/03 04:39:32   Predicting PKS KR activity and stereochemistry using KR fingerprints from Starcevic et al.
DEBUG    15/03 04:39:32   CandidateCluster 2 monomer ordering method: colinear
DEBUG    15/03 04:39:32   Checking if antismash.modules.clusterblast should be run
INFO     15/03 04:39:32   Running antismash.modules.clusterblast
INFO     15/03 04:39:32   Finding internal homologs in each gene cluster...
INFO     15/03 04:39:32   Running ClusterBlast
INFO     15/03 04:39:32   ClusterBlast: Loading gene cluster database into memory...
INFO     15/03 04:39:34   ClusterBlast: Loading gene cluster database proteins into memory...
INFO     15/03 04:39:48   Comparing regions to reference database
INFO     15/03 04:40:04   Running subcluster search
INFO     15/03 04:40:04   SubClusterBlast: Loading gene cluster database into memory...
INFO     15/03 04:40:04   SubClusterBlast: Loading gene cluster database proteins into memory...
INFO     15/03 04:40:05   Running known cluster search
INFO     15/03 04:40:05   KnownClusterBlast: Loading gene cluster database into memory...
INFO     15/03 04:40:05   KnownClusterBlast: Loading gene cluster database proteins into memory...
DEBUG    15/03 04:40:05   Running DIAMOND knowncluster searches..
INFO     15/03 04:40:05   Comparing regions to reference database
DEBUG    15/03 04:40:09   Checking if antismash.modules.sactipeptides should be run
INFO     15/03 04:40:09   Running antismash.modules.sactipeptides
DEBUG    15/03 04:40:09   Found no sactipeptide motifs
DEBUG    15/03 04:40:09   Checking if antismash.modules.lassopeptides should be run
INFO     15/03 04:40:09   Running antismash.modules.lassopeptides
DEBUG    15/03 04:40:09   Lassopeptide module marked 0 motifs
DEBUG    15/03 04:40:09   Checking if antismash.modules.active_site_finder should be run
INFO     15/03 04:40:09   Running antismash.modules.active_site_finder
DEBUG    15/03 04:40:10   Checking if antismash.modules.pfam2go should be run
INFO     15/03 04:40:10   Running antismash.modules.pfam2go
DEBUG    15/03 04:40:10   Checking if antismash.modules.t2pks should be run
INFO     15/03 04:40:10   Running antismash.modules.t2pks
DEBUG    15/03 04:40:10   No type II PKS clusters to analyze
DEBUG    15/03 04:40:10   Checking if antismash.modules.rrefinder should be run
INFO     15/03 04:40:10   Running antismash.modules.rrefinder
DEBUG    15/03 04:40:10   Checking if antismash.modules.cluster_compare should be run
INFO     15/03 04:40:10   Running antismash.modules.cluster_compare
DEBUG    15/03 04:40:10   Loading comparison database: MIBiG
DEBUG    15/03 04:40:10   Comparison database loaded
INFO     15/03 04:40:10   Comparing regions to reference database
INFO     15/03 04:40:12   Analysing record: contig_18
DEBUG    15/03 04:40:12   Checking if antismash.detection.full_hmmer should be run
INFO     15/03 04:40:12   Detecting secondary metabolite clusters
DEBUG    15/03 04:40:12   Checking if antismash.detection.sideloader should be run
DEBUG    15/03 04:40:12   Checking if antismash.detection.hmm_detection should be run
INFO     15/03 04:40:12   Running antismash.detection.hmm_detection
INFO     15/03 04:40:12   HMM detection using strictness: relaxed
DEBUG    15/03 04:40:12   0 rule-based cluster(s) found in record
DEBUG    15/03 04:40:12   Checking if antismash.detection.cassis should be run
DEBUG    15/03 04:40:12   0 protoclusters found
DEBUG    15/03 04:40:12   0 subregions found
INFO     15/03 04:40:12   No regions detected, skipping record
INFO     15/03 04:40:12   Analysing record: contig_19
DEBUG    15/03 04:40:12   Checking if antismash.detection.full_hmmer should be run
INFO     15/03 04:40:12   Detecting secondary metabolite clusters
DEBUG    15/03 04:40:12   Checking if antismash.detection.sideloader should be run
DEBUG    15/03 04:40:12   Checking if antismash.detection.hmm_detection should be run
INFO     15/03 04:40:12   Running antismash.detection.hmm_detection
INFO     15/03 04:40:12   HMM detection using strictness: relaxed
DEBUG    15/03 04:40:13   0 rule-based cluster(s) found in record
DEBUG    15/03 04:40:13   Checking if antismash.detection.cassis should be run
DEBUG    15/03 04:40:13   0 protoclusters found
DEBUG    15/03 04:40:13   0 subregions found
INFO     15/03 04:40:13   No regions detected, skipping record
INFO     15/03 04:40:13   Analysing record: contig_20
DEBUG    15/03 04:40:13   Checking if antismash.detection.full_hmmer should be run
INFO     15/03 04:40:13   Detecting secondary metabolite clusters
DEBUG    15/03 04:40:13   Checking if antismash.detection.sideloader should be run
DEBUG    15/03 04:40:13   Checking if antismash.detection.hmm_detection should be run
INFO     15/03 04:40:13   Running antismash.detection.hmm_detection
INFO     15/03 04:40:13   HMM detection using strictness: relaxed
DEBUG    15/03 04:40:13   1 rule-based cluster(s) found in record
DEBUG    15/03 04:40:13   Checking if antismash.detection.cassis should be run
DEBUG    15/03 04:40:13   1 protoclusters found
DEBUG    15/03 04:40:13   0 subregions found
INFO     15/03 04:40:13   1 region(s) detected in record
DEBUG    15/03 04:40:13   Checking if antismash.detection.nrps_pks_domains should be run
INFO     15/03 04:40:13   Running antismash.detection.nrps_pks_domains
DEBUG    15/03 04:40:13   Marking NRPS/PKS CDS features and domains in clusters
DEBUG    15/03 04:40:14   Adding detection results from antismash.detection.nrps_pks_domains to record
DEBUG    15/03 04:40:14   Checking if antismash.detection.cluster_hmmer should be run
INFO     15/03 04:40:14   Running antismash.detection.cluster_hmmer
INFO     15/03 04:40:14   Running cluster PFAM search
DEBUG    15/03 04:40:18   Adding detection results from antismash.detection.cluster_hmmer to record
DEBUG    15/03 04:40:18   Checking if antismash.detection.genefunctions should be run
INFO     15/03 04:40:18   Running antismash.detection.genefunctions
DEBUG    15/03 04:40:19   Adding detection results from antismash.detection.genefunctions to record
DEBUG    15/03 04:40:19   annotating CDS features with resist info: 0 CDSes
DEBUG    15/03 04:40:19   annotating CDS features with smcogs info: 3 CDSes
DEBUG    15/03 04:40:19   Checking if antismash.detection.tigrfam should be run
INFO     15/03 04:40:19   Running antismash.detection.tigrfam
INFO     15/03 04:40:19   Running TIGRFam search
DEBUG    15/03 04:40:20   Adding detection results from antismash.detection.tigrfam to record
DEBUG    15/03 04:40:20   Checking if antismash.modules.smcog_trees should be run
DEBUG    15/03 04:40:20   Checking if antismash.modules.tta should be run
INFO     15/03 04:40:20   Running antismash.modules.tta
INFO     15/03 04:40:20   Skipping TTA codon detection, GC content too low: 50%
DEBUG    15/03 04:40:20   Checking if antismash.modules.lanthipeptides should be run
INFO     15/03 04:40:20   Running antismash.modules.lanthipeptides
DEBUG    15/03 04:40:20   Lanthipeptide module marked 0 motifs
DEBUG    15/03 04:40:20   Checking if antismash.modules.thiopeptides should be run
INFO     15/03 04:40:20   Running antismash.modules.thiopeptides
DEBUG    15/03 04:40:20   Thiopeptides marked 0 motifs
DEBUG    15/03 04:40:20   Checking if antismash.modules.nrps_pks should be run
INFO     15/03 04:40:20   Running antismash.modules.nrps_pks
INFO     15/03 04:40:20   Predicting A domain substrate specificities with NRPSPredictor2
DEBUG    15/03 04:40:25   CandidateCluster 1 monomer ordering method: colinear
DEBUG    15/03 04:40:25   Checking if antismash.modules.clusterblast should be run
INFO     15/03 04:40:25   Running antismash.modules.clusterblast
INFO     15/03 04:40:25   Finding internal homologs in each gene cluster...
INFO     15/03 04:40:26   Running ClusterBlast
INFO     15/03 04:40:26   ClusterBlast: Loading gene cluster database into memory...
INFO     15/03 04:40:27   ClusterBlast: Loading gene cluster database proteins into memory...
INFO     15/03 04:40:42   Comparing regions to reference database
INFO     15/03 04:41:58   Running subcluster search
INFO     15/03 04:41:58   SubClusterBlast: Loading gene cluster database into memory...
INFO     15/03 04:41:58   SubClusterBlast: Loading gene cluster database proteins into memory...
INFO     15/03 04:41:58   Running known cluster search
INFO     15/03 04:41:58   KnownClusterBlast: Loading gene cluster database into memory...
INFO     15/03 04:41:58   KnownClusterBlast: Loading gene cluster database proteins into memory...
DEBUG    15/03 04:41:58   Running DIAMOND knowncluster searches..
INFO     15/03 04:41:58   Comparing regions to reference database
DEBUG    15/03 04:42:04   Checking if antismash.modules.sactipeptides should be run
INFO     15/03 04:42:04   Running antismash.modules.sactipeptides
DEBUG    15/03 04:42:04   Found no sactipeptide motifs
DEBUG    15/03 04:42:04   Checking if antismash.modules.lassopeptides should be run
INFO     15/03 04:42:04   Running antismash.modules.lassopeptides
DEBUG    15/03 04:42:04   Lassopeptide module marked 0 motifs
DEBUG    15/03 04:42:04   Checking if antismash.modules.active_site_finder should be run
INFO     15/03 04:42:04   Running antismash.modules.active_site_finder
DEBUG    15/03 04:42:04   Checking if antismash.modules.pfam2go should be run
INFO     15/03 04:42:04   Running antismash.modules.pfam2go
DEBUG    15/03 04:42:04   Checking if antismash.modules.t2pks should be run
INFO     15/03 04:42:04   Running antismash.modules.t2pks
DEBUG    15/03 04:42:04   No type II PKS clusters to analyze
DEBUG    15/03 04:42:04   Checking if antismash.modules.rrefinder should be run
INFO     15/03 04:42:04   Running antismash.modules.rrefinder
DEBUG    15/03 04:42:04   Checking if antismash.modules.cluster_compare should be run
INFO     15/03 04:42:04   Running antismash.modules.cluster_compare
DEBUG    15/03 04:42:04   Loading comparison database: MIBiG
DEBUG    15/03 04:42:04   Comparison database loaded
INFO     15/03 04:42:04   Comparing regions to reference database
INFO     15/03 04:42:08   Analysing record: contig_21
DEBUG    15/03 04:42:08   Checking if antismash.detection.full_hmmer should be run
INFO     15/03 04:42:08   Detecting secondary metabolite clusters
DEBUG    15/03 04:42:08   Checking if antismash.detection.sideloader should be run
DEBUG    15/03 04:42:08   Checking if antismash.detection.hmm_detection should be run
INFO     15/03 04:42:08   Running antismash.detection.hmm_detection
INFO     15/03 04:42:08   HMM detection using strictness: relaxed
DEBUG    15/03 04:42:08   0 rule-based cluster(s) found in record
DEBUG    15/03 04:42:09   Checking if antismash.detection.cassis should be run
DEBUG    15/03 04:42:09   0 protoclusters found
DEBUG    15/03 04:42:09   0 subregions found
INFO     15/03 04:42:09   No regions detected, skipping record
INFO     15/03 04:42:09   Analysing record: contig_23
DEBUG    15/03 04:42:09   Checking if antismash.detection.full_hmmer should be run
INFO     15/03 04:42:09   Detecting secondary metabolite clusters
DEBUG    15/03 04:42:09   Checking if antismash.detection.sideloader should be run
DEBUG    15/03 04:42:09   Checking if antismash.detection.hmm_detection should be run
INFO     15/03 04:42:09   Running antismash.detection.hmm_detection
INFO     15/03 04:42:09   HMM detection using strictness: relaxed
DEBUG    15/03 04:42:09   1 rule-based cluster(s) found in record
DEBUG    15/03 04:42:09   Checking if antismash.detection.cassis should be run
DEBUG    15/03 04:42:09   1 protoclusters found
DEBUG    15/03 04:42:09   0 subregions found
INFO     15/03 04:42:09   1 region(s) detected in record
DEBUG    15/03 04:42:09   Checking if antismash.detection.nrps_pks_domains should be run
INFO     15/03 04:42:09   Running antismash.detection.nrps_pks_domains
DEBUG    15/03 04:42:09   Marking NRPS/PKS CDS features and domains in clusters
DEBUG    15/03 04:42:10   Adding detection results from antismash.detection.nrps_pks_domains to record
DEBUG    15/03 04:42:10   Checking if antismash.detection.cluster_hmmer should be run
INFO     15/03 04:42:10   Running antismash.detection.cluster_hmmer
INFO     15/03 04:42:10   Running cluster PFAM search
DEBUG    15/03 04:42:11   Adding detection results from antismash.detection.cluster_hmmer to record
DEBUG    15/03 04:42:11   Checking if antismash.detection.genefunctions should be run
INFO     15/03 04:42:11   Running antismash.detection.genefunctions
DEBUG    15/03 04:42:12   Adding detection results from antismash.detection.genefunctions to record
DEBUG    15/03 04:42:12   annotating CDS features with resist info: 0 CDSes
DEBUG    15/03 04:42:12   annotating CDS features with smcogs info: 2 CDSes
DEBUG    15/03 04:42:12   Checking if antismash.detection.tigrfam should be run
INFO     15/03 04:42:12   Running antismash.detection.tigrfam
INFO     15/03 04:42:12   Running TIGRFam search
DEBUG    15/03 04:42:13   Adding detection results from antismash.detection.tigrfam to record
DEBUG    15/03 04:42:13   Checking if antismash.modules.smcog_trees should be run
DEBUG    15/03 04:42:13   Checking if antismash.modules.tta should be run
INFO     15/03 04:42:13   Running antismash.modules.tta
INFO     15/03 04:42:13   Skipping TTA codon detection, GC content too low: 50%
DEBUG    15/03 04:42:13   Checking if antismash.modules.lanthipeptides should be run
INFO     15/03 04:42:13   Running antismash.modules.lanthipeptides
DEBUG    15/03 04:42:13   Lanthipeptide module marked 0 motifs
DEBUG    15/03 04:42:13   Checking if antismash.modules.thiopeptides should be run
INFO     15/03 04:42:13   Running antismash.modules.thiopeptides
DEBUG    15/03 04:42:13   Thiopeptides marked 0 motifs
DEBUG    15/03 04:42:13   Checking if antismash.modules.nrps_pks should be run
INFO     15/03 04:42:13   Running antismash.modules.nrps_pks
INFO     15/03 04:42:13   Predicting A domain substrate specificities with NRPSPredictor2
DEBUG    15/03 04:42:15   CandidateCluster 1 monomer ordering method: colinear
DEBUG    15/03 04:42:15   Checking if antismash.modules.clusterblast should be run
INFO     15/03 04:42:15   Running antismash.modules.clusterblast
INFO     15/03 04:42:15   Finding internal homologs in each gene cluster...
INFO     15/03 04:42:15   Running ClusterBlast
INFO     15/03 04:42:15   ClusterBlast: Loading gene cluster database into memory...
INFO     15/03 04:42:17   ClusterBlast: Loading gene cluster database proteins into memory...
INFO     15/03 04:42:31   Comparing regions to reference database
INFO     15/03 04:42:49   Running subcluster search
INFO     15/03 04:42:49   SubClusterBlast: Loading gene cluster database into memory...
INFO     15/03 04:42:49   SubClusterBlast: Loading gene cluster database proteins into memory...
INFO     15/03 04:42:50   Running known cluster search
INFO     15/03 04:42:50   KnownClusterBlast: Loading gene cluster database into memory...
INFO     15/03 04:42:50   KnownClusterBlast: Loading gene cluster database proteins into memory...
DEBUG    15/03 04:42:50   Running DIAMOND knowncluster searches..
INFO     15/03 04:42:50   Comparing regions to reference database
DEBUG    15/03 04:42:52   Checking if antismash.modules.sactipeptides should be run
INFO     15/03 04:42:52   Running antismash.modules.sactipeptides
DEBUG    15/03 04:42:52   Found no sactipeptide motifs
DEBUG    15/03 04:42:52   Checking if antismash.modules.lassopeptides should be run
INFO     15/03 04:42:52   Running antismash.modules.lassopeptides
DEBUG    15/03 04:42:52   Lassopeptide module marked 0 motifs
DEBUG    15/03 04:42:52   Checking if antismash.modules.active_site_finder should be run
INFO     15/03 04:42:52   Running antismash.modules.active_site_finder
DEBUG    15/03 04:42:52   Checking if antismash.modules.pfam2go should be run
INFO     15/03 04:42:52   Running antismash.modules.pfam2go
DEBUG    15/03 04:42:52   Checking if antismash.modules.t2pks should be run
INFO     15/03 04:42:52   Running antismash.modules.t2pks
DEBUG    15/03 04:42:52   No type II PKS clusters to analyze
DEBUG    15/03 04:42:52   Checking if antismash.modules.rrefinder should be run
INFO     15/03 04:42:52   Running antismash.modules.rrefinder
DEBUG    15/03 04:42:52   Checking if antismash.modules.cluster_compare should be run
INFO     15/03 04:42:52   Running antismash.modules.cluster_compare
DEBUG    15/03 04:42:52   Loading comparison database: MIBiG
DEBUG    15/03 04:42:52   Comparison database loaded
INFO     15/03 04:42:52   Comparing regions to reference database
INFO     15/03 04:42:54   Analysing record: contig_24
DEBUG    15/03 04:42:54   Checking if antismash.detection.full_hmmer should be run
INFO     15/03 04:42:54   Detecting secondary metabolite clusters
DEBUG    15/03 04:42:54   Checking if antismash.detection.sideloader should be run
DEBUG    15/03 04:42:54   Checking if antismash.detection.hmm_detection should be run
INFO     15/03 04:42:54   Running antismash.detection.hmm_detection
INFO     15/03 04:42:54   HMM detection using strictness: relaxed
DEBUG    15/03 04:42:54   0 rule-based cluster(s) found in record
DEBUG    15/03 04:42:54   Checking if antismash.detection.cassis should be run
DEBUG    15/03 04:42:54   0 protoclusters found
DEBUG    15/03 04:42:54   0 subregions found
INFO     15/03 04:42:54   No regions detected, skipping record
INFO     15/03 04:42:54   Analysing record: contig_25
DEBUG    15/03 04:42:54   Checking if antismash.detection.full_hmmer should be run
INFO     15/03 04:42:54   Detecting secondary metabolite clusters
DEBUG    15/03 04:42:54   Checking if antismash.detection.sideloader should be run
DEBUG    15/03 04:42:54   Checking if antismash.detection.hmm_detection should be run
INFO     15/03 04:42:54   Running antismash.detection.hmm_detection
INFO     15/03 04:42:54   HMM detection using strictness: relaxed
DEBUG    15/03 04:42:56   0 rule-based cluster(s) found in record
DEBUG    15/03 04:42:56   Checking if antismash.detection.cassis should be run
DEBUG    15/03 04:42:56   0 protoclusters found
DEBUG    15/03 04:42:56   0 subregions found
INFO     15/03 04:42:56   No regions detected, skipping record
INFO     15/03 04:42:56   Analysing record: contig_26
DEBUG    15/03 04:42:56   Checking if antismash.detection.full_hmmer should be run
INFO     15/03 04:42:56   Detecting secondary metabolite clusters
DEBUG    15/03 04:42:56   Checking if antismash.detection.sideloader should be run
DEBUG    15/03 04:42:56   Checking if antismash.detection.hmm_detection should be run
INFO     15/03 04:42:56   Running antismash.detection.hmm_detection
INFO     15/03 04:42:56   HMM detection using strictness: relaxed
DEBUG    15/03 04:42:58   2 rule-based cluster(s) found in record
DEBUG    15/03 04:42:58   Checking if antismash.detection.cassis should be run
DEBUG    15/03 04:42:58   2 protoclusters found
DEBUG    15/03 04:42:58   0 subregions found
INFO     15/03 04:42:58   2 region(s) detected in record
DEBUG    15/03 04:42:58   Checking if antismash.detection.nrps_pks_domains should be run
INFO     15/03 04:42:58   Running antismash.detection.nrps_pks_domains
DEBUG    15/03 04:42:58   Marking NRPS/PKS CDS features and domains in clusters
DEBUG    15/03 04:42:59   Adding detection results from antismash.detection.nrps_pks_domains to record
DEBUG    15/03 04:42:59   Checking if antismash.detection.cluster_hmmer should be run
INFO     15/03 04:42:59   Running antismash.detection.cluster_hmmer
INFO     15/03 04:42:59   Running cluster PFAM search
DEBUG    15/03 04:43:06   Adding detection results from antismash.detection.cluster_hmmer to record
DEBUG    15/03 04:43:06   Checking if antismash.detection.genefunctions should be run
INFO     15/03 04:43:06   Running antismash.detection.genefunctions
DEBUG    15/03 04:43:08   Adding detection results from antismash.detection.genefunctions to record
DEBUG    15/03 04:43:08   annotating CDS features with resist info: 0 CDSes
DEBUG    15/03 04:43:08   annotating CDS features with smcogs info: 8 CDSes
DEBUG    15/03 04:43:08   Checking if antismash.detection.tigrfam should be run
INFO     15/03 04:43:08   Running antismash.detection.tigrfam
INFO     15/03 04:43:08   Running TIGRFam search
DEBUG    15/03 04:43:10   Adding detection results from antismash.detection.tigrfam to record
DEBUG    15/03 04:43:10   Checking if antismash.modules.smcog_trees should be run
DEBUG    15/03 04:43:10   Checking if antismash.modules.tta should be run
INFO     15/03 04:43:10   Running antismash.modules.tta
INFO     15/03 04:43:10   Skipping TTA codon detection, GC content too low: 51%
DEBUG    15/03 04:43:10   Checking if antismash.modules.lanthipeptides should be run
INFO     15/03 04:43:10   Running antismash.modules.lanthipeptides
DEBUG    15/03 04:43:10   Lanthipeptide module marked 0 motifs
DEBUG    15/03 04:43:10   Checking if antismash.modules.thiopeptides should be run
INFO     15/03 04:43:10   Running antismash.modules.thiopeptides
DEBUG    15/03 04:43:10   Thiopeptides marked 0 motifs
DEBUG    15/03 04:43:10   Checking if antismash.modules.nrps_pks should be run
INFO     15/03 04:43:10   Running antismash.modules.nrps_pks
INFO     15/03 04:43:10   Predicting PKS AT domain substrate specificities by Yadav et al. PKS signature sequences
INFO     15/03 04:43:11   Predicting PKS AT domain substrate specificities by Minowa et al. method
INFO     15/03 04:43:15   Predicting CAL domain substrate specificities by Minowa et al. method
INFO     15/03 04:43:15   Predicting PKS KR activity and stereochemistry using KR fingerprints from Starcevic et al.
DEBUG    15/03 04:43:16   CandidateCluster 1 monomer ordering method: colinear
DEBUG    15/03 04:43:16   CandidateCluster 2 monomer ordering method: colinear
DEBUG    15/03 04:43:16   Checking if antismash.modules.clusterblast should be run
INFO     15/03 04:43:16   Running antismash.modules.clusterblast
INFO     15/03 04:43:16   Finding internal homologs in each gene cluster...
INFO     15/03 04:43:17   Running ClusterBlast
INFO     15/03 04:43:17   ClusterBlast: Loading gene cluster database into memory...
INFO     15/03 04:43:18   ClusterBlast: Loading gene cluster database proteins into memory...
INFO     15/03 04:43:32   Comparing regions to reference database
INFO     15/03 04:44:04   Running subcluster search
INFO     15/03 04:44:04   SubClusterBlast: Loading gene cluster database into memory...
INFO     15/03 04:44:04   SubClusterBlast: Loading gene cluster database proteins into memory...
INFO     15/03 04:44:05   Running known cluster search
INFO     15/03 04:44:05   KnownClusterBlast: Loading gene cluster database into memory...
INFO     15/03 04:44:05   KnownClusterBlast: Loading gene cluster database proteins into memory...
DEBUG    15/03 04:44:05   Running DIAMOND knowncluster searches..
INFO     15/03 04:44:05   Comparing regions to reference database
DEBUG    15/03 04:44:10   Checking if antismash.modules.sactipeptides should be run
INFO     15/03 04:44:10   Running antismash.modules.sactipeptides
DEBUG    15/03 04:44:10   Found no sactipeptide motifs
DEBUG    15/03 04:44:10   Checking if antismash.modules.lassopeptides should be run
INFO     15/03 04:44:10   Running antismash.modules.lassopeptides
DEBUG    15/03 04:44:10   Lassopeptide module marked 0 motifs
DEBUG    15/03 04:44:10   Checking if antismash.modules.active_site_finder should be run
INFO     15/03 04:44:10   Running antismash.modules.active_site_finder
DEBUG    15/03 04:44:11   Checking if antismash.modules.pfam2go should be run
INFO     15/03 04:44:11   Running antismash.modules.pfam2go
DEBUG    15/03 04:44:11   Checking if antismash.modules.t2pks should be run
INFO     15/03 04:44:11   Running antismash.modules.t2pks
DEBUG    15/03 04:44:11   No type II PKS clusters to analyze
DEBUG    15/03 04:44:11   Checking if antismash.modules.rrefinder should be run
INFO     15/03 04:44:11   Running antismash.modules.rrefinder
DEBUG    15/03 04:44:12   Checking if antismash.modules.cluster_compare should be run
INFO     15/03 04:44:12   Running antismash.modules.cluster_compare
DEBUG    15/03 04:44:12   Loading comparison database: MIBiG
DEBUG    15/03 04:44:12   Comparison database loaded
INFO     15/03 04:44:12   Comparing regions to reference database
INFO     15/03 04:44:15   Analysing record: contig_27
DEBUG    15/03 04:44:15   Checking if antismash.detection.full_hmmer should be run
INFO     15/03 04:44:15   Detecting secondary metabolite clusters
DEBUG    15/03 04:44:15   Checking if antismash.detection.sideloader should be run
DEBUG    15/03 04:44:15   Checking if antismash.detection.hmm_detection should be run
INFO     15/03 04:44:15   Running antismash.detection.hmm_detection
INFO     15/03 04:44:15   HMM detection using strictness: relaxed
DEBUG    15/03 04:44:16   0 rule-based cluster(s) found in record
DEBUG    15/03 04:44:16   Checking if antismash.detection.cassis should be run
DEBUG    15/03 04:44:16   0 protoclusters found
DEBUG    15/03 04:44:16   0 subregions found
INFO     15/03 04:44:16   No regions detected, skipping record
INFO     15/03 04:44:16   Analysing record: contig_28
DEBUG    15/03 04:44:16   Checking if antismash.detection.full_hmmer should be run
INFO     15/03 04:44:16   Detecting secondary metabolite clusters
DEBUG    15/03 04:44:16   Checking if antismash.detection.sideloader should be run
DEBUG    15/03 04:44:16   Checking if antismash.detection.hmm_detection should be run
INFO     15/03 04:44:16   Running antismash.detection.hmm_detection
INFO     15/03 04:44:16   HMM detection using strictness: relaxed
DEBUG    15/03 04:44:18   1 rule-based cluster(s) found in record
DEBUG    15/03 04:44:19   Checking if antismash.detection.cassis should be run
DEBUG    15/03 04:44:19   1 protoclusters found
DEBUG    15/03 04:44:19   0 subregions found
INFO     15/03 04:44:19   1 region(s) detected in record
DEBUG    15/03 04:44:19   Checking if antismash.detection.nrps_pks_domains should be run
INFO     15/03 04:44:19   Running antismash.detection.nrps_pks_domains
DEBUG    15/03 04:44:19   Marking NRPS/PKS CDS features and domains in clusters
DEBUG    15/03 04:44:19   Adding detection results from antismash.detection.nrps_pks_domains to record
DEBUG    15/03 04:44:19   Checking if antismash.detection.cluster_hmmer should be run
INFO     15/03 04:44:19   Running antismash.detection.cluster_hmmer
INFO     15/03 04:44:19   Running cluster PFAM search
DEBUG    15/03 04:44:23   Adding detection results from antismash.detection.cluster_hmmer to record
DEBUG    15/03 04:44:23   Checking if antismash.detection.genefunctions should be run
INFO     15/03 04:44:23   Running antismash.detection.genefunctions
DEBUG    15/03 04:44:24   Adding detection results from antismash.detection.genefunctions to record
DEBUG    15/03 04:44:24   annotating CDS features with resist info: 0 CDSes
DEBUG    15/03 04:44:24   annotating CDS features with smcogs info: 6 CDSes
DEBUG    15/03 04:44:24   Checking if antismash.detection.tigrfam should be run
INFO     15/03 04:44:24   Running antismash.detection.tigrfam
INFO     15/03 04:44:24   Running TIGRFam search
DEBUG    15/03 04:44:25   Adding detection results from antismash.detection.tigrfam to record
DEBUG    15/03 04:44:25   Checking if antismash.modules.smcog_trees should be run
DEBUG    15/03 04:44:25   Checking if antismash.modules.tta should be run
INFO     15/03 04:44:25   Running antismash.modules.tta
INFO     15/03 04:44:26   Skipping TTA codon detection, GC content too low: 50%
DEBUG    15/03 04:44:26   Checking if antismash.modules.lanthipeptides should be run
INFO     15/03 04:44:26   Running antismash.modules.lanthipeptides
DEBUG    15/03 04:44:26   Lanthipeptide module marked 0 motifs
DEBUG    15/03 04:44:26   Checking if antismash.modules.thiopeptides should be run
INFO     15/03 04:44:26   Running antismash.modules.thiopeptides
DEBUG    15/03 04:44:26   Thiopeptides marked 0 motifs
DEBUG    15/03 04:44:26   Checking if antismash.modules.nrps_pks should be run
INFO     15/03 04:44:26   Running antismash.modules.nrps_pks
INFO     15/03 04:44:26   Predicting PKS AT domain substrate specificities by Yadav et al. PKS signature sequences
INFO     15/03 04:44:27   Predicting PKS AT domain substrate specificities by Minowa et al. method
INFO     15/03 04:44:31   Predicting CAL domain substrate specificities by Minowa et al. method
INFO     15/03 04:44:31   Predicting PKS KR activity and stereochemistry using KR fingerprints from Starcevic et al.
DEBUG    15/03 04:44:31   CandidateCluster 1 monomer ordering method: colinear
DEBUG    15/03 04:44:31   Checking if antismash.modules.clusterblast should be run
INFO     15/03 04:44:31   Running antismash.modules.clusterblast
INFO     15/03 04:44:31   Finding internal homologs in each gene cluster...
INFO     15/03 04:44:32   Running ClusterBlast
INFO     15/03 04:44:32   ClusterBlast: Loading gene cluster database into memory...
INFO     15/03 04:44:33   ClusterBlast: Loading gene cluster database proteins into memory...
INFO     15/03 04:44:46   Comparing regions to reference database
INFO     15/03 04:45:09   Running subcluster search
INFO     15/03 04:45:09   SubClusterBlast: Loading gene cluster database into memory...
INFO     15/03 04:45:09   SubClusterBlast: Loading gene cluster database proteins into memory...
INFO     15/03 04:45:09   Running known cluster search
INFO     15/03 04:45:09   KnownClusterBlast: Loading gene cluster database into memory...
INFO     15/03 04:45:09   KnownClusterBlast: Loading gene cluster database proteins into memory...
DEBUG    15/03 04:45:10   Running DIAMOND knowncluster searches..
INFO     15/03 04:45:10   Comparing regions to reference database
DEBUG    15/03 04:45:14   Checking if antismash.modules.sactipeptides should be run
INFO     15/03 04:45:14   Running antismash.modules.sactipeptides
DEBUG    15/03 04:45:14   Found no sactipeptide motifs
DEBUG    15/03 04:45:14   Checking if antismash.modules.lassopeptides should be run
INFO     15/03 04:45:14   Running antismash.modules.lassopeptides
DEBUG    15/03 04:45:14   Lassopeptide module marked 0 motifs
DEBUG    15/03 04:45:14   Checking if antismash.modules.active_site_finder should be run
INFO     15/03 04:45:14   Running antismash.modules.active_site_finder
DEBUG    15/03 04:45:15   Checking if antismash.modules.pfam2go should be run
INFO     15/03 04:45:15   Running antismash.modules.pfam2go
DEBUG    15/03 04:45:15   Checking if antismash.modules.t2pks should be run
INFO     15/03 04:45:15   Running antismash.modules.t2pks
DEBUG    15/03 04:45:15   No type II PKS clusters to analyze
DEBUG    15/03 04:45:15   Checking if antismash.modules.rrefinder should be run
INFO     15/03 04:45:15   Running antismash.modules.rrefinder
DEBUG    15/03 04:45:15   Checking if antismash.modules.cluster_compare should be run
INFO     15/03 04:45:15   Running antismash.modules.cluster_compare
DEBUG    15/03 04:45:15   Loading comparison database: MIBiG
DEBUG    15/03 04:45:15   Comparison database loaded
INFO     15/03 04:45:15   Comparing regions to reference database
INFO     15/03 04:45:17   Analysing record: contig_29
DEBUG    15/03 04:45:17   Checking if antismash.detection.full_hmmer should be run
INFO     15/03 04:45:17   Detecting secondary metabolite clusters
DEBUG    15/03 04:45:17   Checking if antismash.detection.sideloader should be run
DEBUG    15/03 04:45:17   Checking if antismash.detection.hmm_detection should be run
INFO     15/03 04:45:17   Running antismash.detection.hmm_detection
INFO     15/03 04:45:17   HMM detection using strictness: relaxed
DEBUG    15/03 04:45:18   0 rule-based cluster(s) found in record
DEBUG    15/03 04:45:18   Checking if antismash.detection.cassis should be run
DEBUG    15/03 04:45:18   0 protoclusters found
DEBUG    15/03 04:45:18   0 subregions found
INFO     15/03 04:45:18   No regions detected, skipping record
INFO     15/03 04:45:18   Analysing record: contig_3
DEBUG    15/03 04:45:18   Checking if antismash.detection.full_hmmer should be run
INFO     15/03 04:45:18   Detecting secondary metabolite clusters
DEBUG    15/03 04:45:18   Checking if antismash.detection.sideloader should be run
DEBUG    15/03 04:45:18   Checking if antismash.detection.hmm_detection should be run
INFO     15/03 04:45:18   Running antismash.detection.hmm_detection
INFO     15/03 04:45:18   HMM detection using strictness: relaxed
DEBUG    15/03 04:45:21   1 rule-based cluster(s) found in record
DEBUG    15/03 04:45:21   Checking if antismash.detection.cassis should be run
DEBUG    15/03 04:45:21   1 protoclusters found
DEBUG    15/03 04:45:21   0 subregions found
INFO     15/03 04:45:21   1 region(s) detected in record
DEBUG    15/03 04:45:21   Checking if antismash.detection.nrps_pks_domains should be run
INFO     15/03 04:45:21   Running antismash.detection.nrps_pks_domains
DEBUG    15/03 04:45:21   Marking NRPS/PKS CDS features and domains in clusters
DEBUG    15/03 04:45:21   Adding detection results from antismash.detection.nrps_pks_domains to record
DEBUG    15/03 04:45:21   Checking if antismash.detection.cluster_hmmer should be run
INFO     15/03 04:45:21   Running antismash.detection.cluster_hmmer
INFO     15/03 04:45:21   Running cluster PFAM search
DEBUG    15/03 04:45:26   Adding detection results from antismash.detection.cluster_hmmer to record
DEBUG    15/03 04:45:26   Checking if antismash.detection.genefunctions should be run
INFO     15/03 04:45:26   Running antismash.detection.genefunctions
DEBUG    15/03 04:45:27   Adding detection results from antismash.detection.genefunctions to record
DEBUG    15/03 04:45:27   annotating CDS features with resist info: 0 CDSes
DEBUG    15/03 04:45:27   annotating CDS features with smcogs info: 1 CDSes
DEBUG    15/03 04:45:27   Checking if antismash.detection.tigrfam should be run
INFO     15/03 04:45:27   Running antismash.detection.tigrfam
INFO     15/03 04:45:27   Running TIGRFam search
DEBUG    15/03 04:45:29   Adding detection results from antismash.detection.tigrfam to record
DEBUG    15/03 04:45:29   Checking if antismash.modules.smcog_trees should be run
DEBUG    15/03 04:45:29   Checking if antismash.modules.tta should be run
INFO     15/03 04:45:29   Running antismash.modules.tta
INFO     15/03 04:45:29   Skipping TTA codon detection, GC content too low: 48%
DEBUG    15/03 04:45:29   Checking if antismash.modules.lanthipeptides should be run
INFO     15/03 04:45:29   Running antismash.modules.lanthipeptides
DEBUG    15/03 04:45:29   Lanthipeptide module marked 0 motifs
DEBUG    15/03 04:45:29   Checking if antismash.modules.thiopeptides should be run
INFO     15/03 04:45:29   Running antismash.modules.thiopeptides
DEBUG    15/03 04:45:29   Thiopeptides marked 0 motifs
DEBUG    15/03 04:45:29   Checking if antismash.modules.nrps_pks should be run
INFO     15/03 04:45:29   Running antismash.modules.nrps_pks
INFO     15/03 04:45:29   Predicting PKS AT domain substrate specificities by Yadav et al. PKS signature sequences
INFO     15/03 04:45:30   Predicting PKS AT domain substrate specificities by Minowa et al. method
INFO     15/03 04:45:32   Predicting CAL domain substrate specificities by Minowa et al. method
INFO     15/03 04:45:32   Predicting PKS KR activity and stereochemistry using KR fingerprints from Starcevic et al.
DEBUG    15/03 04:45:32   CandidateCluster 1 monomer ordering method: colinear
DEBUG    15/03 04:45:32   Checking if antismash.modules.clusterblast should be run
INFO     15/03 04:45:32   Running antismash.modules.clusterblast
INFO     15/03 04:45:32   Finding internal homologs in each gene cluster...
INFO     15/03 04:45:32   Running ClusterBlast
INFO     15/03 04:45:32   ClusterBlast: Loading gene cluster database into memory...
INFO     15/03 04:45:34   ClusterBlast: Loading gene cluster database proteins into memory...
INFO     15/03 04:45:49   Comparing regions to reference database
INFO     15/03 04:46:09   Running subcluster search
INFO     15/03 04:46:09   SubClusterBlast: Loading gene cluster database into memory...
INFO     15/03 04:46:09   SubClusterBlast: Loading gene cluster database proteins into memory...
INFO     15/03 04:46:10   Running known cluster search
INFO     15/03 04:46:10   KnownClusterBlast: Loading gene cluster database into memory...
INFO     15/03 04:46:10   KnownClusterBlast: Loading gene cluster database proteins into memory...
DEBUG    15/03 04:46:10   Running DIAMOND knowncluster searches..
INFO     15/03 04:46:10   Comparing regions to reference database
DEBUG    15/03 04:46:14   Checking if antismash.modules.sactipeptides should be run
INFO     15/03 04:46:14   Running antismash.modules.sactipeptides
DEBUG    15/03 04:46:14   Found no sactipeptide motifs
DEBUG    15/03 04:46:14   Checking if antismash.modules.lassopeptides should be run
INFO     15/03 04:46:14   Running antismash.modules.lassopeptides
DEBUG    15/03 04:46:14   Lassopeptide module marked 0 motifs
DEBUG    15/03 04:46:14   Checking if antismash.modules.active_site_finder should be run
INFO     15/03 04:46:14   Running antismash.modules.active_site_finder
DEBUG    15/03 04:46:14   Checking if antismash.modules.pfam2go should be run
INFO     15/03 04:46:14   Running antismash.modules.pfam2go
DEBUG    15/03 04:46:14   Checking if antismash.modules.t2pks should be run
INFO     15/03 04:46:14   Running antismash.modules.t2pks
DEBUG    15/03 04:46:14   No type II PKS clusters to analyze
DEBUG    15/03 04:46:14   Checking if antismash.modules.rrefinder should be run
INFO     15/03 04:46:14   Running antismash.modules.rrefinder
DEBUG    15/03 04:46:14   Checking if antismash.modules.cluster_compare should be run
INFO     15/03 04:46:14   Running antismash.modules.cluster_compare
DEBUG    15/03 04:46:14   Loading comparison database: MIBiG
DEBUG    15/03 04:46:14   Comparison database loaded
INFO     15/03 04:46:14   Comparing regions to reference database
INFO     15/03 04:46:17   Analysing record: contig_31
DEBUG    15/03 04:46:17   Checking if antismash.detection.full_hmmer should be run
INFO     15/03 04:46:17   Detecting secondary metabolite clusters
DEBUG    15/03 04:46:17   Checking if antismash.detection.sideloader should be run
DEBUG    15/03 04:46:17   Checking if antismash.detection.hmm_detection should be run
INFO     15/03 04:46:17   Running antismash.detection.hmm_detection
INFO     15/03 04:46:17   HMM detection using strictness: relaxed
DEBUG    15/03 04:46:19   2 rule-based cluster(s) found in record
DEBUG    15/03 04:46:19   Checking if antismash.detection.cassis should be run
DEBUG    15/03 04:46:19   2 protoclusters found
DEBUG    15/03 04:46:19   0 subregions found
INFO     15/03 04:46:19   2 region(s) detected in record
DEBUG    15/03 04:46:19   Checking if antismash.detection.nrps_pks_domains should be run
INFO     15/03 04:46:19   Running antismash.detection.nrps_pks_domains
DEBUG    15/03 04:46:19   Marking NRPS/PKS CDS features and domains in clusters
DEBUG    15/03 04:46:20   Adding detection results from antismash.detection.nrps_pks_domains to record
DEBUG    15/03 04:46:20   Checking if antismash.detection.cluster_hmmer should be run
INFO     15/03 04:46:20   Running antismash.detection.cluster_hmmer
INFO     15/03 04:46:20   Running cluster PFAM search
DEBUG    15/03 04:46:29   Adding detection results from antismash.detection.cluster_hmmer to record
DEBUG    15/03 04:46:29   Checking if antismash.detection.genefunctions should be run
INFO     15/03 04:46:29   Running antismash.detection.genefunctions
DEBUG    15/03 04:46:30   Adding detection results from antismash.detection.genefunctions to record
DEBUG    15/03 04:46:30   annotating CDS features with resist info: 0 CDSes
DEBUG    15/03 04:46:30   annotating CDS features with smcogs info: 3 CDSes
DEBUG    15/03 04:46:30   Checking if antismash.detection.tigrfam should be run
INFO     15/03 04:46:30   Running antismash.detection.tigrfam
INFO     15/03 04:46:30   Running TIGRFam search
DEBUG    15/03 04:46:33   Adding detection results from antismash.detection.tigrfam to record
DEBUG    15/03 04:46:33   Checking if antismash.modules.smcog_trees should be run
DEBUG    15/03 04:46:33   Checking if antismash.modules.tta should be run
INFO     15/03 04:46:33   Running antismash.modules.tta
INFO     15/03 04:46:33   Skipping TTA codon detection, GC content too low: 50%
DEBUG    15/03 04:46:33   Checking if antismash.modules.lanthipeptides should be run
INFO     15/03 04:46:33   Running antismash.modules.lanthipeptides
DEBUG    15/03 04:46:33   Lanthipeptide module marked 0 motifs
DEBUG    15/03 04:46:33   Checking if antismash.modules.thiopeptides should be run
INFO     15/03 04:46:33   Running antismash.modules.thiopeptides
DEBUG    15/03 04:46:33   Thiopeptides marked 0 motifs
DEBUG    15/03 04:46:33   Checking if antismash.modules.nrps_pks should be run
INFO     15/03 04:46:33   Running antismash.modules.nrps_pks
INFO     15/03 04:46:33   Predicting A domain substrate specificities with NRPSPredictor2
INFO     15/03 04:46:36   Predicting PKS AT domain substrate specificities by Yadav et al. PKS signature sequences
INFO     15/03 04:46:36   Predicting PKS AT domain substrate specificities by Minowa et al. method
INFO     15/03 04:46:38   Predicting CAL domain substrate specificities by Minowa et al. method
INFO     15/03 04:46:38   Predicting PKS KR activity and stereochemistry using KR fingerprints from Starcevic et al.
DEBUG    15/03 04:46:39   CandidateCluster 1 monomer ordering method: colinear
DEBUG    15/03 04:46:39   CandidateCluster 2 monomer ordering method: colinear
DEBUG    15/03 04:46:39   Checking if antismash.modules.clusterblast should be run
INFO     15/03 04:46:39   Running antismash.modules.clusterblast
INFO     15/03 04:46:39   Finding internal homologs in each gene cluster...
INFO     15/03 04:46:40   Running ClusterBlast
INFO     15/03 04:46:40   ClusterBlast: Loading gene cluster database into memory...
INFO     15/03 04:46:41   ClusterBlast: Loading gene cluster database proteins into memory...
INFO     15/03 04:46:54   Comparing regions to reference database
INFO     15/03 04:47:29   Running subcluster search
INFO     15/03 04:47:29   SubClusterBlast: Loading gene cluster database into memory...
INFO     15/03 04:47:29   SubClusterBlast: Loading gene cluster database proteins into memory...
INFO     15/03 04:47:30   Running known cluster search
INFO     15/03 04:47:30   KnownClusterBlast: Loading gene cluster database into memory...
INFO     15/03 04:47:30   KnownClusterBlast: Loading gene cluster database proteins into memory...
DEBUG    15/03 04:47:30   Running DIAMOND knowncluster searches..
INFO     15/03 04:47:30   Comparing regions to reference database
DEBUG    15/03 04:47:37   Checking if antismash.modules.sactipeptides should be run
INFO     15/03 04:47:37   Running antismash.modules.sactipeptides
DEBUG    15/03 04:47:37   Found no sactipeptide motifs
DEBUG    15/03 04:47:37   Checking if antismash.modules.lassopeptides should be run
INFO     15/03 04:47:37   Running antismash.modules.lassopeptides
DEBUG    15/03 04:47:37   Lassopeptide module marked 0 motifs
DEBUG    15/03 04:47:37   Checking if antismash.modules.active_site_finder should be run
INFO     15/03 04:47:37   Running antismash.modules.active_site_finder
DEBUG    15/03 04:47:38   Checking if antismash.modules.pfam2go should be run
INFO     15/03 04:47:38   Running antismash.modules.pfam2go
DEBUG    15/03 04:47:38   Checking if antismash.modules.t2pks should be run
INFO     15/03 04:47:38   Running antismash.modules.t2pks
DEBUG    15/03 04:47:38   No type II PKS clusters to analyze
DEBUG    15/03 04:47:38   Checking if antismash.modules.rrefinder should be run
INFO     15/03 04:47:38   Running antismash.modules.rrefinder
DEBUG    15/03 04:47:38   Checking if antismash.modules.cluster_compare should be run
INFO     15/03 04:47:38   Running antismash.modules.cluster_compare
DEBUG    15/03 04:47:38   Loading comparison database: MIBiG
DEBUG    15/03 04:47:38   Comparison database loaded
INFO     15/03 04:47:38   Comparing regions to reference database
INFO     15/03 04:47:43   Analysing record: contig_32
DEBUG    15/03 04:47:43   Checking if antismash.detection.full_hmmer should be run
INFO     15/03 04:47:43   Detecting secondary metabolite clusters
DEBUG    15/03 04:47:43   Checking if antismash.detection.sideloader should be run
DEBUG    15/03 04:47:43   Checking if antismash.detection.hmm_detection should be run
INFO     15/03 04:47:43   Running antismash.detection.hmm_detection
INFO     15/03 04:47:43   HMM detection using strictness: relaxed
DEBUG    15/03 04:47:48   3 rule-based cluster(s) found in record
DEBUG    15/03 04:47:48   Checking if antismash.detection.cassis should be run
DEBUG    15/03 04:47:48   3 protoclusters found
DEBUG    15/03 04:47:48   0 subregions found
INFO     15/03 04:47:48   3 region(s) detected in record
DEBUG    15/03 04:47:48   Checking if antismash.detection.nrps_pks_domains should be run
INFO     15/03 04:47:48   Running antismash.detection.nrps_pks_domains
DEBUG    15/03 04:47:48   Marking NRPS/PKS CDS features and domains in clusters
DEBUG    15/03 04:47:49   Adding detection results from antismash.detection.nrps_pks_domains to record
DEBUG    15/03 04:47:49   Checking if antismash.detection.cluster_hmmer should be run
INFO     15/03 04:47:49   Running antismash.detection.cluster_hmmer
INFO     15/03 04:47:49   Running cluster PFAM search
DEBUG    15/03 04:48:06   Adding detection results from antismash.detection.cluster_hmmer to record
DEBUG    15/03 04:48:06   Checking if antismash.detection.genefunctions should be run
INFO     15/03 04:48:06   Running antismash.detection.genefunctions
DEBUG    15/03 04:48:08   Adding detection results from antismash.detection.genefunctions to record
DEBUG    15/03 04:48:08   annotating CDS features with resist info: 0 CDSes
DEBUG    15/03 04:48:08   annotating CDS features with smcogs info: 10 CDSes
DEBUG    15/03 04:48:08   Checking if antismash.detection.tigrfam should be run
INFO     15/03 04:48:08   Running antismash.detection.tigrfam
INFO     15/03 04:48:08   Running TIGRFam search
DEBUG    15/03 04:48:14   Adding detection results from antismash.detection.tigrfam to record
DEBUG    15/03 04:48:14   Checking if antismash.modules.smcog_trees should be run
DEBUG    15/03 04:48:14   Checking if antismash.modules.tta should be run
INFO     15/03 04:48:14   Running antismash.modules.tta
INFO     15/03 04:48:14   Skipping TTA codon detection, GC content too low: 51%
DEBUG    15/03 04:48:14   Checking if antismash.modules.lanthipeptides should be run
INFO     15/03 04:48:14   Running antismash.modules.lanthipeptides
DEBUG    15/03 04:48:14   Lanthipeptide module marked 0 motifs
DEBUG    15/03 04:48:14   Checking if antismash.modules.thiopeptides should be run
INFO     15/03 04:48:14   Running antismash.modules.thiopeptides
DEBUG    15/03 04:48:14   Thiopeptides marked 0 motifs
DEBUG    15/03 04:48:14   Checking if antismash.modules.nrps_pks should be run
INFO     15/03 04:48:14   Running antismash.modules.nrps_pks
INFO     15/03 04:48:14   Predicting A domain substrate specificities with NRPSPredictor2
INFO     15/03 04:48:16   Predicting PKS AT domain substrate specificities by Yadav et al. PKS signature sequences
INFO     15/03 04:48:17   Predicting PKS AT domain substrate specificities by Minowa et al. method
INFO     15/03 04:48:21   Predicting CAL domain substrate specificities by Minowa et al. method
INFO     15/03 04:48:21   Predicting PKS KR activity and stereochemistry using KR fingerprints from Starcevic et al.
DEBUG    15/03 04:48:22   CandidateCluster 1 monomer ordering method: colinear
DEBUG    15/03 04:48:22   CandidateCluster 2 monomer ordering method: colinear
DEBUG    15/03 04:48:22   CandidateCluster 3 monomer ordering method: colinear
DEBUG    15/03 04:48:22   Checking if antismash.modules.clusterblast should be run
INFO     15/03 04:48:22   Running antismash.modules.clusterblast
INFO     15/03 04:48:22   Finding internal homologs in each gene cluster...
INFO     15/03 04:48:23   Running ClusterBlast
INFO     15/03 04:48:23   ClusterBlast: Loading gene cluster database into memory...
INFO     15/03 04:48:24   ClusterBlast: Loading gene cluster database proteins into memory...
INFO     15/03 04:48:38   Comparing regions to reference database
INFO     15/03 04:49:04   Running subcluster search
INFO     15/03 04:49:04   SubClusterBlast: Loading gene cluster database into memory...
INFO     15/03 04:49:04   SubClusterBlast: Loading gene cluster database proteins into memory...
INFO     15/03 04:49:06   Running known cluster search
INFO     15/03 04:49:06   KnownClusterBlast: Loading gene cluster database into memory...
INFO     15/03 04:49:06   KnownClusterBlast: Loading gene cluster database proteins into memory...
DEBUG    15/03 04:49:06   Running DIAMOND knowncluster searches..
INFO     15/03 04:49:06   Comparing regions to reference database
DEBUG    15/03 04:49:11   Checking if antismash.modules.sactipeptides should be run
INFO     15/03 04:49:11   Running antismash.modules.sactipeptides
DEBUG    15/03 04:49:11   Found no sactipeptide motifs
DEBUG    15/03 04:49:11   Checking if antismash.modules.lassopeptides should be run
INFO     15/03 04:49:11   Running antismash.modules.lassopeptides
DEBUG    15/03 04:49:11   Lassopeptide module marked 0 motifs
DEBUG    15/03 04:49:11   Checking if antismash.modules.active_site_finder should be run
INFO     15/03 04:49:11   Running antismash.modules.active_site_finder
DEBUG    15/03 04:49:12   Checking if antismash.modules.pfam2go should be run
INFO     15/03 04:49:12   Running antismash.modules.pfam2go
DEBUG    15/03 04:49:12   Checking if antismash.modules.t2pks should be run
INFO     15/03 04:49:12   Running antismash.modules.t2pks
DEBUG    15/03 04:49:12   No type II PKS clusters to analyze
DEBUG    15/03 04:49:12   Checking if antismash.modules.rrefinder should be run
INFO     15/03 04:49:12   Running antismash.modules.rrefinder
DEBUG    15/03 04:49:12   Checking if antismash.modules.cluster_compare should be run
INFO     15/03 04:49:12   Running antismash.modules.cluster_compare
DEBUG    15/03 04:49:12   Loading comparison database: MIBiG
DEBUG    15/03 04:49:12   Comparison database loaded
INFO     15/03 04:49:12   Comparing regions to reference database
INFO     15/03 04:49:16   Analysing record: contig_33
DEBUG    15/03 04:49:16   Checking if antismash.detection.full_hmmer should be run
INFO     15/03 04:49:16   Detecting secondary metabolite clusters
DEBUG    15/03 04:49:16   Checking if antismash.detection.sideloader should be run
DEBUG    15/03 04:49:16   Checking if antismash.detection.hmm_detection should be run
INFO     15/03 04:49:16   Running antismash.detection.hmm_detection
INFO     15/03 04:49:16   HMM detection using strictness: relaxed
DEBUG    15/03 04:49:16   0 rule-based cluster(s) found in record
DEBUG    15/03 04:49:17   Checking if antismash.detection.cassis should be run
DEBUG    15/03 04:49:17   0 protoclusters found
DEBUG    15/03 04:49:17   0 subregions found
INFO     15/03 04:49:17   No regions detected, skipping record
INFO     15/03 04:49:17   Analysing record: contig_34
DEBUG    15/03 04:49:17   Checking if antismash.detection.full_hmmer should be run
INFO     15/03 04:49:17   Detecting secondary metabolite clusters
DEBUG    15/03 04:49:17   Checking if antismash.detection.sideloader should be run
DEBUG    15/03 04:49:17   Checking if antismash.detection.hmm_detection should be run
INFO     15/03 04:49:17   Running antismash.detection.hmm_detection
INFO     15/03 04:49:17   HMM detection using strictness: relaxed
DEBUG    15/03 04:49:17   0 rule-based cluster(s) found in record
DEBUG    15/03 04:49:17   Checking if antismash.detection.cassis should be run
DEBUG    15/03 04:49:17   0 protoclusters found
DEBUG    15/03 04:49:17   0 subregions found
INFO     15/03 04:49:17   No regions detected, skipping record
INFO     15/03 04:49:17   Analysing record: contig_35
DEBUG    15/03 04:49:17   Checking if antismash.detection.full_hmmer should be run
INFO     15/03 04:49:17   Detecting secondary metabolite clusters
DEBUG    15/03 04:49:17   Checking if antismash.detection.sideloader should be run
DEBUG    15/03 04:49:17   Checking if antismash.detection.hmm_detection should be run
INFO     15/03 04:49:17   Running antismash.detection.hmm_detection
INFO     15/03 04:49:17   HMM detection using strictness: relaxed
DEBUG    15/03 04:49:18   2 rule-based cluster(s) found in record
DEBUG    15/03 04:49:18   Checking if antismash.detection.cassis should be run
DEBUG    15/03 04:49:18   2 protoclusters found
DEBUG    15/03 04:49:18   0 subregions found
INFO     15/03 04:49:18   1 region(s) detected in record
DEBUG    15/03 04:49:18   Checking if antismash.detection.nrps_pks_domains should be run
INFO     15/03 04:49:18   Running antismash.detection.nrps_pks_domains
DEBUG    15/03 04:49:18   Marking NRPS/PKS CDS features and domains in clusters
DEBUG    15/03 04:49:19   Adding detection results from antismash.detection.nrps_pks_domains to record
DEBUG    15/03 04:49:19   Checking if antismash.detection.cluster_hmmer should be run
INFO     15/03 04:49:19   Running antismash.detection.cluster_hmmer
INFO     15/03 04:49:19   Running cluster PFAM search
DEBUG    15/03 04:49:21   Adding detection results from antismash.detection.cluster_hmmer to record
DEBUG    15/03 04:49:21   Checking if antismash.detection.genefunctions should be run
INFO     15/03 04:49:21   Running antismash.detection.genefunctions
DEBUG    15/03 04:49:22   Adding detection results from antismash.detection.genefunctions to record
DEBUG    15/03 04:49:22   annotating CDS features with resist info: 0 CDSes
DEBUG    15/03 04:49:22   annotating CDS features with smcogs info: 2 CDSes
DEBUG    15/03 04:49:22   Checking if antismash.detection.tigrfam should be run
INFO     15/03 04:49:22   Running antismash.detection.tigrfam
INFO     15/03 04:49:22   Running TIGRFam search
DEBUG    15/03 04:49:24   Adding detection results from antismash.detection.tigrfam to record
DEBUG    15/03 04:49:24   Checking if antismash.modules.smcog_trees should be run
DEBUG    15/03 04:49:24   Checking if antismash.modules.tta should be run
INFO     15/03 04:49:24   Running antismash.modules.tta
INFO     15/03 04:49:24   Skipping TTA codon detection, GC content too low: 40%
DEBUG    15/03 04:49:24   Checking if antismash.modules.lanthipeptides should be run
INFO     15/03 04:49:24   Running antismash.modules.lanthipeptides
DEBUG    15/03 04:49:24   Lanthipeptide module marked 0 motifs
DEBUG    15/03 04:49:24   Checking if antismash.modules.thiopeptides should be run
INFO     15/03 04:49:24   Running antismash.modules.thiopeptides
DEBUG    15/03 04:49:24   Thiopeptides marked 0 motifs
DEBUG    15/03 04:49:24   Checking if antismash.modules.nrps_pks should be run
INFO     15/03 04:49:24   Running antismash.modules.nrps_pks
INFO     15/03 04:49:24   Predicting A domain substrate specificities with NRPSPredictor2
INFO     15/03 04:49:27   Predicting PKS AT domain substrate specificities by Yadav et al. PKS signature sequences
INFO     15/03 04:49:28   Predicting PKS AT domain substrate specificities by Minowa et al. method
INFO     15/03 04:49:30   Predicting CAL domain substrate specificities by Minowa et al. method
INFO     15/03 04:49:30   Predicting PKS KR activity and stereochemistry using KR fingerprints from Starcevic et al.
DEBUG    15/03 04:49:31   CandidateCluster 1 monomer ordering method: colinear
DEBUG    15/03 04:49:31   CandidateCluster 2 monomer ordering method: colinear
DEBUG    15/03 04:49:31   CandidateCluster 3 monomer ordering method: colinear
DEBUG    15/03 04:49:31   Checking if antismash.modules.clusterblast should be run
INFO     15/03 04:49:31   Running antismash.modules.clusterblast
INFO     15/03 04:49:31   Finding internal homologs in each gene cluster...
INFO     15/03 04:49:31   Running ClusterBlast
INFO     15/03 04:49:31   ClusterBlast: Loading gene cluster database into memory...
INFO     15/03 04:49:32   ClusterBlast: Loading gene cluster database proteins into memory...
INFO     15/03 04:49:47   Comparing regions to reference database
INFO     15/03 04:50:39   Running subcluster search
INFO     15/03 04:50:39   SubClusterBlast: Loading gene cluster database into memory...
INFO     15/03 04:50:39   SubClusterBlast: Loading gene cluster database proteins into memory...
INFO     15/03 04:50:40   Running known cluster search
INFO     15/03 04:50:40   KnownClusterBlast: Loading gene cluster database into memory...
INFO     15/03 04:50:40   KnownClusterBlast: Loading gene cluster database proteins into memory...
DEBUG    15/03 04:50:40   Running DIAMOND knowncluster searches..
INFO     15/03 04:50:40   Comparing regions to reference database
DEBUG    15/03 04:50:46   Checking if antismash.modules.sactipeptides should be run
INFO     15/03 04:50:46   Running antismash.modules.sactipeptides
DEBUG    15/03 04:50:46   Found no sactipeptide motifs
DEBUG    15/03 04:50:46   Checking if antismash.modules.lassopeptides should be run
INFO     15/03 04:50:46   Running antismash.modules.lassopeptides
DEBUG    15/03 04:50:46   Lassopeptide module marked 0 motifs
DEBUG    15/03 04:50:46   Checking if antismash.modules.active_site_finder should be run
INFO     15/03 04:50:46   Running antismash.modules.active_site_finder
DEBUG    15/03 04:50:47   Checking if antismash.modules.pfam2go should be run
INFO     15/03 04:50:47   Running antismash.modules.pfam2go
DEBUG    15/03 04:50:47   Checking if antismash.modules.t2pks should be run
INFO     15/03 04:50:47   Running antismash.modules.t2pks
DEBUG    15/03 04:50:47   No type II PKS clusters to analyze
DEBUG    15/03 04:50:47   Checking if antismash.modules.rrefinder should be run
INFO     15/03 04:50:47   Running antismash.modules.rrefinder
DEBUG    15/03 04:50:47   Checking if antismash.modules.cluster_compare should be run
INFO     15/03 04:50:47   Running antismash.modules.cluster_compare
DEBUG    15/03 04:50:47   Loading comparison database: MIBiG
DEBUG    15/03 04:50:47   Comparison database loaded
INFO     15/03 04:50:47   Comparing regions to reference database
INFO     15/03 04:50:52   Analysing record: contig_37
DEBUG    15/03 04:50:52   Checking if antismash.detection.full_hmmer should be run
INFO     15/03 04:50:52   Detecting secondary metabolite clusters
DEBUG    15/03 04:50:52   Checking if antismash.detection.sideloader should be run
DEBUG    15/03 04:50:52   Checking if antismash.detection.hmm_detection should be run
INFO     15/03 04:50:52   Running antismash.detection.hmm_detection
INFO     15/03 04:50:52   HMM detection using strictness: relaxed
DEBUG    15/03 04:50:52   0 rule-based cluster(s) found in record
DEBUG    15/03 04:50:52   Checking if antismash.detection.cassis should be run
DEBUG    15/03 04:50:52   0 protoclusters found
DEBUG    15/03 04:50:52   0 subregions found
INFO     15/03 04:50:52   No regions detected, skipping record
INFO     15/03 04:50:52   Analysing record: contig_38
DEBUG    15/03 04:50:52   Checking if antismash.detection.full_hmmer should be run
INFO     15/03 04:50:52   Detecting secondary metabolite clusters
DEBUG    15/03 04:50:52   Checking if antismash.detection.sideloader should be run
DEBUG    15/03 04:50:52   Checking if antismash.detection.hmm_detection should be run
INFO     15/03 04:50:52   Running antismash.detection.hmm_detection
INFO     15/03 04:50:52   HMM detection using strictness: relaxed
DEBUG    15/03 04:50:53   0 rule-based cluster(s) found in record
DEBUG    15/03 04:50:53   Checking if antismash.detection.cassis should be run
DEBUG    15/03 04:50:53   0 protoclusters found
DEBUG    15/03 04:50:53   0 subregions found
INFO     15/03 04:50:53   No regions detected, skipping record
INFO     15/03 04:50:53   Analysing record: contig_39
DEBUG    15/03 04:50:53   Checking if antismash.detection.full_hmmer should be run
INFO     15/03 04:50:53   Detecting secondary metabolite clusters
DEBUG    15/03 04:50:53   Checking if antismash.detection.sideloader should be run
DEBUG    15/03 04:50:53   Checking if antismash.detection.hmm_detection should be run
INFO     15/03 04:50:53   Running antismash.detection.hmm_detection
INFO     15/03 04:50:53   HMM detection using strictness: relaxed
DEBUG    15/03 04:50:56   4 rule-based cluster(s) found in record
DEBUG    15/03 04:50:56   Checking if antismash.detection.cassis should be run
DEBUG    15/03 04:50:56   4 protoclusters found
DEBUG    15/03 04:50:56   0 subregions found
INFO     15/03 04:50:56   3 region(s) detected in record
DEBUG    15/03 04:50:56   Checking if antismash.detection.nrps_pks_domains should be run
INFO     15/03 04:50:56   Running antismash.detection.nrps_pks_domains
DEBUG    15/03 04:50:56   Marking NRPS/PKS CDS features and domains in clusters
DEBUG    15/03 04:50:57   Adding detection results from antismash.detection.nrps_pks_domains to record
DEBUG    15/03 04:50:57   Checking if antismash.detection.cluster_hmmer should be run
INFO     15/03 04:50:57   Running antismash.detection.cluster_hmmer
INFO     15/03 04:50:57   Running cluster PFAM search
DEBUG    15/03 04:51:09   Adding detection results from antismash.detection.cluster_hmmer to record
DEBUG    15/03 04:51:09   Checking if antismash.detection.genefunctions should be run
INFO     15/03 04:51:09   Running antismash.detection.genefunctions
DEBUG    15/03 04:51:11   Adding detection results from antismash.detection.genefunctions to record
DEBUG    15/03 04:51:11   annotating CDS features with resist info: 0 CDSes
DEBUG    15/03 04:51:11   annotating CDS features with smcogs info: 8 CDSes
DEBUG    15/03 04:51:11   Checking if antismash.detection.tigrfam should be run
INFO     15/03 04:51:11   Running antismash.detection.tigrfam
INFO     15/03 04:51:11   Running TIGRFam search
DEBUG    15/03 04:51:15   Adding detection results from antismash.detection.tigrfam to record
DEBUG    15/03 04:51:15   Checking if antismash.modules.smcog_trees should be run
DEBUG    15/03 04:51:15   Checking if antismash.modules.tta should be run
INFO     15/03 04:51:15   Running antismash.modules.tta
INFO     15/03 04:51:15   Skipping TTA codon detection, GC content too low: 51%
DEBUG    15/03 04:51:15   Checking if antismash.modules.lanthipeptides should be run
INFO     15/03 04:51:15   Running antismash.modules.lanthipeptides
DEBUG    15/03 04:51:15   Lanthipeptide module marked 0 motifs
DEBUG    15/03 04:51:15   Checking if antismash.modules.thiopeptides should be run
INFO     15/03 04:51:15   Running antismash.modules.thiopeptides
DEBUG    15/03 04:51:15   Thiopeptides marked 0 motifs
DEBUG    15/03 04:51:15   Checking if antismash.modules.nrps_pks should be run
INFO     15/03 04:51:15   Running antismash.modules.nrps_pks
INFO     15/03 04:51:15   Predicting A domain substrate specificities with NRPSPredictor2
INFO     15/03 04:51:17   Predicting PKS AT domain substrate specificities by Yadav et al. PKS signature sequences
INFO     15/03 04:51:19   Predicting PKS AT domain substrate specificities by Minowa et al. method
INFO     15/03 04:51:25   Predicting CAL domain substrate specificities by Minowa et al. method
INFO     15/03 04:51:25   Predicting PKS KR activity and stereochemistry using KR fingerprints from Starcevic et al.
DEBUG    15/03 04:51:26   CandidateCluster 1 monomer ordering method: colinear
DEBUG    15/03 04:51:26   CandidateCluster 2 monomer ordering method: colinear
DEBUG    15/03 04:51:26   CandidateCluster 3 monomer ordering method: colinear
DEBUG    15/03 04:51:26   CandidateCluster 4 monomer ordering method: colinear
DEBUG    15/03 04:51:26   CandidateCluster 5 monomer ordering method: colinear
DEBUG    15/03 04:51:26   Checking if antismash.modules.clusterblast should be run
INFO     15/03 04:51:26   Running antismash.modules.clusterblast
INFO     15/03 04:51:26   Finding internal homologs in each gene cluster...
INFO     15/03 04:51:27   Running ClusterBlast
INFO     15/03 04:51:27   ClusterBlast: Loading gene cluster database into memory...
INFO     15/03 04:51:29   ClusterBlast: Loading gene cluster database proteins into memory...
INFO     15/03 04:51:42   Comparing regions to reference database
INFO     15/03 04:52:04   Running subcluster search
INFO     15/03 04:52:04   SubClusterBlast: Loading gene cluster database into memory...
INFO     15/03 04:52:04   SubClusterBlast: Loading gene cluster database proteins into memory...
INFO     15/03 04:52:06   Running known cluster search
INFO     15/03 04:52:06   KnownClusterBlast: Loading gene cluster database into memory...
INFO     15/03 04:52:06   KnownClusterBlast: Loading gene cluster database proteins into memory...
DEBUG    15/03 04:52:06   Running DIAMOND knowncluster searches..
INFO     15/03 04:52:06   Comparing regions to reference database
DEBUG    15/03 04:52:11   Checking if antismash.modules.sactipeptides should be run
INFO     15/03 04:52:11   Running antismash.modules.sactipeptides
DEBUG    15/03 04:52:11   Found no sactipeptide motifs
DEBUG    15/03 04:52:11   Checking if antismash.modules.lassopeptides should be run
INFO     15/03 04:52:11   Running antismash.modules.lassopeptides
DEBUG    15/03 04:52:11   Lassopeptide module marked 0 motifs
DEBUG    15/03 04:52:11   Checking if antismash.modules.active_site_finder should be run
INFO     15/03 04:52:11   Running antismash.modules.active_site_finder
DEBUG    15/03 04:52:12   Checking if antismash.modules.pfam2go should be run
INFO     15/03 04:52:12   Running antismash.modules.pfam2go
DEBUG    15/03 04:52:13   Checking if antismash.modules.t2pks should be run
INFO     15/03 04:52:13   Running antismash.modules.t2pks
DEBUG    15/03 04:52:13   No type II PKS clusters to analyze
DEBUG    15/03 04:52:13   Checking if antismash.modules.rrefinder should be run
INFO     15/03 04:52:13   Running antismash.modules.rrefinder
DEBUG    15/03 04:52:13   Checking if antismash.modules.cluster_compare should be run
INFO     15/03 04:52:13   Running antismash.modules.cluster_compare
DEBUG    15/03 04:52:13   Loading comparison database: MIBiG
DEBUG    15/03 04:52:13   Comparison database loaded
INFO     15/03 04:52:13   Comparing regions to reference database
INFO     15/03 04:52:16   Analysing record: contig_4
DEBUG    15/03 04:52:16   Checking if antismash.detection.full_hmmer should be run
INFO     15/03 04:52:16   Detecting secondary metabolite clusters
DEBUG    15/03 04:52:16   Checking if antismash.detection.sideloader should be run
DEBUG    15/03 04:52:16   Checking if antismash.detection.hmm_detection should be run
INFO     15/03 04:52:16   Running antismash.detection.hmm_detection
INFO     15/03 04:52:16   HMM detection using strictness: relaxed
DEBUG    15/03 04:52:20   4 rule-based cluster(s) found in record
DEBUG    15/03 04:52:20   Checking if antismash.detection.cassis should be run
DEBUG    15/03 04:52:20   4 protoclusters found
DEBUG    15/03 04:52:20   0 subregions found
INFO     15/03 04:52:20   4 region(s) detected in record
DEBUG    15/03 04:52:20   Checking if antismash.detection.nrps_pks_domains should be run
INFO     15/03 04:52:20   Running antismash.detection.nrps_pks_domains
DEBUG    15/03 04:52:20   Marking NRPS/PKS CDS features and domains in clusters
DEBUG    15/03 04:52:21   Adding detection results from antismash.detection.nrps_pks_domains to record
DEBUG    15/03 04:52:21   Checking if antismash.detection.cluster_hmmer should be run
INFO     15/03 04:52:21   Running antismash.detection.cluster_hmmer
INFO     15/03 04:52:21   Running cluster PFAM search
DEBUG    15/03 04:52:38   Adding detection results from antismash.detection.cluster_hmmer to record
DEBUG    15/03 04:52:38   Checking if antismash.detection.genefunctions should be run
INFO     15/03 04:52:38   Running antismash.detection.genefunctions
DEBUG    15/03 04:52:41   Adding detection results from antismash.detection.genefunctions to record
DEBUG    15/03 04:52:41   annotating CDS features with resist info: 0 CDSes
DEBUG    15/03 04:52:41   annotating CDS features with smcogs info: 14 CDSes
DEBUG    15/03 04:52:41   Checking if antismash.detection.tigrfam should be run
INFO     15/03 04:52:41   Running antismash.detection.tigrfam
INFO     15/03 04:52:41   Running TIGRFam search
DEBUG    15/03 04:52:47   Adding detection results from antismash.detection.tigrfam to record
DEBUG    15/03 04:52:47   Checking if antismash.modules.smcog_trees should be run
DEBUG    15/03 04:52:47   Checking if antismash.modules.tta should be run
INFO     15/03 04:52:47   Running antismash.modules.tta
INFO     15/03 04:52:48   Skipping TTA codon detection, GC content too low: 50%
DEBUG    15/03 04:52:48   Checking if antismash.modules.lanthipeptides should be run
INFO     15/03 04:52:48   Running antismash.modules.lanthipeptides
DEBUG    15/03 04:52:48   Lanthipeptide module marked 0 motifs
DEBUG    15/03 04:52:48   Checking if antismash.modules.thiopeptides should be run
INFO     15/03 04:52:48   Running antismash.modules.thiopeptides
DEBUG    15/03 04:52:48   Thiopeptides marked 0 motifs
DEBUG    15/03 04:52:48   Checking if antismash.modules.nrps_pks should be run
INFO     15/03 04:52:48   Running antismash.modules.nrps_pks
INFO     15/03 04:52:48   Predicting A domain substrate specificities with NRPSPredictor2
INFO     15/03 04:52:53   Predicting PKS AT domain substrate specificities by Yadav et al. PKS signature sequences
INFO     15/03 04:52:53   Predicting PKS AT domain substrate specificities by Minowa et al. method
INFO     15/03 04:52:56   Predicting CAL domain substrate specificities by Minowa et al. method
INFO     15/03 04:52:56   Predicting PKS KR activity and stereochemistry using KR fingerprints from Starcevic et al.
DEBUG    15/03 04:52:57   CandidateCluster 1 monomer ordering method: colinear
DEBUG    15/03 04:52:57   CandidateCluster 2 monomer ordering method: colinear
DEBUG    15/03 04:52:57   CandidateCluster 3 monomer ordering method: colinear
DEBUG    15/03 04:52:57   Checking if antismash.modules.clusterblast should be run
INFO     15/03 04:52:57   Running antismash.modules.clusterblast
INFO     15/03 04:52:57   Finding internal homologs in each gene cluster...
INFO     15/03 04:52:59   Running ClusterBlast
INFO     15/03 04:52:59   ClusterBlast: Loading gene cluster database into memory...
INFO     15/03 04:53:01   ClusterBlast: Loading gene cluster database proteins into memory...
INFO     15/03 04:53:15   Comparing regions to reference database
INFO     15/03 04:55:05   Running subcluster search
INFO     15/03 04:55:05   SubClusterBlast: Loading gene cluster database into memory...
INFO     15/03 04:55:05   SubClusterBlast: Loading gene cluster database proteins into memory...
INFO     15/03 04:55:08   Running known cluster search
INFO     15/03 04:55:08   KnownClusterBlast: Loading gene cluster database into memory...
INFO     15/03 04:55:08   KnownClusterBlast: Loading gene cluster database proteins into memory...
DEBUG    15/03 04:55:08   Running DIAMOND knowncluster searches..
INFO     15/03 04:55:08   Comparing regions to reference database
DEBUG    15/03 04:55:15   Checking if antismash.modules.sactipeptides should be run
INFO     15/03 04:55:15   Running antismash.modules.sactipeptides
DEBUG    15/03 04:55:15   Found no sactipeptide motifs
DEBUG    15/03 04:55:15   Checking if antismash.modules.lassopeptides should be run
INFO     15/03 04:55:15   Running antismash.modules.lassopeptides
DEBUG    15/03 04:55:15   Lassopeptide module marked 0 motifs
DEBUG    15/03 04:55:15   Checking if antismash.modules.active_site_finder should be run
INFO     15/03 04:55:15   Running antismash.modules.active_site_finder
DEBUG    15/03 04:55:16   Checking if antismash.modules.pfam2go should be run
INFO     15/03 04:55:16   Running antismash.modules.pfam2go
DEBUG    15/03 04:55:16   Checking if antismash.modules.t2pks should be run
INFO     15/03 04:55:16   Running antismash.modules.t2pks
DEBUG    15/03 04:55:16   No type II PKS clusters to analyze
DEBUG    15/03 04:55:16   Checking if antismash.modules.rrefinder should be run
INFO     15/03 04:55:16   Running antismash.modules.rrefinder
DEBUG    15/03 04:55:17   Checking if antismash.modules.cluster_compare should be run
INFO     15/03 04:55:17   Running antismash.modules.cluster_compare
DEBUG    15/03 04:55:17   Loading comparison database: MIBiG
DEBUG    15/03 04:55:17   Comparison database loaded
INFO     15/03 04:55:17   Comparing regions to reference database
INFO     15/03 04:55:23   Analysing record: contig_40
DEBUG    15/03 04:55:23   Checking if antismash.detection.full_hmmer should be run
INFO     15/03 04:55:23   Detecting secondary metabolite clusters
DEBUG    15/03 04:55:23   Checking if antismash.detection.sideloader should be run
DEBUG    15/03 04:55:23   Checking if antismash.detection.hmm_detection should be run
INFO     15/03 04:55:23   Running antismash.detection.hmm_detection
INFO     15/03 04:55:23   HMM detection using strictness: relaxed
DEBUG    15/03 04:55:23   0 rule-based cluster(s) found in record
DEBUG    15/03 04:55:23   Checking if antismash.detection.cassis should be run
DEBUG    15/03 04:55:23   0 protoclusters found
DEBUG    15/03 04:55:23   0 subregions found
INFO     15/03 04:55:23   No regions detected, skipping record
INFO     15/03 04:55:23   Analysing record: contig_41
DEBUG    15/03 04:55:23   Checking if antismash.detection.full_hmmer should be run
INFO     15/03 04:55:23   Detecting secondary metabolite clusters
DEBUG    15/03 04:55:23   Checking if antismash.detection.sideloader should be run
DEBUG    15/03 04:55:23   Checking if antismash.detection.hmm_detection should be run
INFO     15/03 04:55:23   Running antismash.detection.hmm_detection
INFO     15/03 04:55:23   HMM detection using strictness: relaxed
DEBUG    15/03 04:55:23   0 rule-based cluster(s) found in record
DEBUG    15/03 04:55:23   Checking if antismash.detection.cassis should be run
DEBUG    15/03 04:55:23   0 protoclusters found
DEBUG    15/03 04:55:23   0 subregions found
INFO     15/03 04:55:23   No regions detected, skipping record
INFO     15/03 04:55:23   Analysing record: contig_5
DEBUG    15/03 04:55:23   Checking if antismash.detection.full_hmmer should be run
INFO     15/03 04:55:23   Detecting secondary metabolite clusters
DEBUG    15/03 04:55:23   Checking if antismash.detection.sideloader should be run
DEBUG    15/03 04:55:23   Checking if antismash.detection.hmm_detection should be run
INFO     15/03 04:55:23   Running antismash.detection.hmm_detection
INFO     15/03 04:55:23   HMM detection using strictness: relaxed
DEBUG    15/03 04:55:26   0 rule-based cluster(s) found in record
DEBUG    15/03 04:55:26   Checking if antismash.detection.cassis should be run
DEBUG    15/03 04:55:26   0 protoclusters found
DEBUG    15/03 04:55:26   0 subregions found
INFO     15/03 04:55:26   No regions detected, skipping record
INFO     15/03 04:55:26   Analysing record: contig_6
DEBUG    15/03 04:55:26   Checking if antismash.detection.full_hmmer should be run
INFO     15/03 04:55:26   Detecting secondary metabolite clusters
DEBUG    15/03 04:55:26   Checking if antismash.detection.sideloader should be run
DEBUG    15/03 04:55:26   Checking if antismash.detection.hmm_detection should be run
INFO     15/03 04:55:26   Running antismash.detection.hmm_detection
INFO     15/03 04:55:26   HMM detection using strictness: relaxed
DEBUG    15/03 04:55:30   3 rule-based cluster(s) found in record
DEBUG    15/03 04:55:30   Checking if antismash.detection.cassis should be run
DEBUG    15/03 04:55:30   3 protoclusters found
DEBUG    15/03 04:55:30   0 subregions found
INFO     15/03 04:55:30   3 region(s) detected in record
DEBUG    15/03 04:55:30   Checking if antismash.detection.nrps_pks_domains should be run
INFO     15/03 04:55:30   Running antismash.detection.nrps_pks_domains
DEBUG    15/03 04:55:30   Marking NRPS/PKS CDS features and domains in clusters
DEBUG    15/03 04:55:31   Adding detection results from antismash.detection.nrps_pks_domains to record
DEBUG    15/03 04:55:31   Checking if antismash.detection.cluster_hmmer should be run
INFO     15/03 04:55:31   Running antismash.detection.cluster_hmmer
INFO     15/03 04:55:31   Running cluster PFAM search
DEBUG    15/03 04:55:43   Adding detection results from antismash.detection.cluster_hmmer to record
DEBUG    15/03 04:55:43   Checking if antismash.detection.genefunctions should be run
INFO     15/03 04:55:43   Running antismash.detection.genefunctions
DEBUG    15/03 04:55:45   Adding detection results from antismash.detection.genefunctions to record
DEBUG    15/03 04:55:45   annotating CDS features with resist info: 0 CDSes
DEBUG    15/03 04:55:45   annotating CDS features with smcogs info: 11 CDSes
DEBUG    15/03 04:55:45   Checking if antismash.detection.tigrfam should be run
INFO     15/03 04:55:45   Running antismash.detection.tigrfam
INFO     15/03 04:55:45   Running TIGRFam search
DEBUG    15/03 04:55:50   Adding detection results from antismash.detection.tigrfam to record
DEBUG    15/03 04:55:50   Checking if antismash.modules.smcog_trees should be run
DEBUG    15/03 04:55:50   Checking if antismash.modules.tta should be run
INFO     15/03 04:55:50   Running antismash.modules.tta
INFO     15/03 04:55:50   Skipping TTA codon detection, GC content too low: 50%
DEBUG    15/03 04:55:50   Checking if antismash.modules.lanthipeptides should be run
INFO     15/03 04:55:50   Running antismash.modules.lanthipeptides
DEBUG    15/03 04:55:50   Lanthipeptide module marked 0 motifs
DEBUG    15/03 04:55:50   Checking if antismash.modules.thiopeptides should be run
INFO     15/03 04:55:50   Running antismash.modules.thiopeptides
DEBUG    15/03 04:55:50   Thiopeptides marked 0 motifs
DEBUG    15/03 04:55:50   Checking if antismash.modules.nrps_pks should be run
INFO     15/03 04:55:50   Running antismash.modules.nrps_pks
INFO     15/03 04:55:50   Predicting A domain substrate specificities with NRPSPredictor2
INFO     15/03 04:55:53   Predicting PKS AT domain substrate specificities by Yadav et al. PKS signature sequences
INFO     15/03 04:55:55   Predicting PKS AT domain substrate specificities by Minowa et al. method
INFO     15/03 04:56:01   Predicting CAL domain substrate specificities by Minowa et al. method
INFO     15/03 04:56:01   Predicting PKS KR activity and stereochemistry using KR fingerprints from Starcevic et al.
DEBUG    15/03 04:56:02   CandidateCluster 1 monomer ordering method: colinear
DEBUG    15/03 04:56:02   CandidateCluster 2 monomer ordering method: colinear
DEBUG    15/03 04:56:02   CandidateCluster 3 monomer ordering method: colinear
DEBUG    15/03 04:56:02   Checking if antismash.modules.clusterblast should be run
INFO     15/03 04:56:02   Running antismash.modules.clusterblast
INFO     15/03 04:56:02   Finding internal homologs in each gene cluster...
INFO     15/03 04:56:03   Running ClusterBlast
INFO     15/03 04:56:03   ClusterBlast: Loading gene cluster database into memory...
INFO     15/03 04:56:04   ClusterBlast: Loading gene cluster database proteins into memory...
INFO     15/03 04:56:19   Comparing regions to reference database
INFO     15/03 04:56:50   Running subcluster search
INFO     15/03 04:56:50   SubClusterBlast: Loading gene cluster database into memory...
INFO     15/03 04:56:50   SubClusterBlast: Loading gene cluster database proteins into memory...
INFO     15/03 04:56:52   Running known cluster search
INFO     15/03 04:56:52   KnownClusterBlast: Loading gene cluster database into memory...
INFO     15/03 04:56:52   KnownClusterBlast: Loading gene cluster database proteins into memory...
DEBUG    15/03 04:56:52   Running DIAMOND knowncluster searches..
INFO     15/03 04:56:52   Comparing regions to reference database
DEBUG    15/03 04:56:58   Checking if antismash.modules.sactipeptides should be run
INFO     15/03 04:56:58   Running antismash.modules.sactipeptides
DEBUG    15/03 04:56:58   Found no sactipeptide motifs
DEBUG    15/03 04:56:58   Checking if antismash.modules.lassopeptides should be run
INFO     15/03 04:56:58   Running antismash.modules.lassopeptides
DEBUG    15/03 04:56:58   Lassopeptide module marked 0 motifs
DEBUG    15/03 04:56:58   Checking if antismash.modules.active_site_finder should be run
INFO     15/03 04:56:58   Running antismash.modules.active_site_finder
DEBUG    15/03 04:56:59   Checking if antismash.modules.pfam2go should be run
INFO     15/03 04:56:59   Running antismash.modules.pfam2go
DEBUG    15/03 04:56:59   Checking if antismash.modules.t2pks should be run
INFO     15/03 04:56:59   Running antismash.modules.t2pks
DEBUG    15/03 04:56:59   No type II PKS clusters to analyze
DEBUG    15/03 04:56:59   Checking if antismash.modules.rrefinder should be run
INFO     15/03 04:56:59   Running antismash.modules.rrefinder
DEBUG    15/03 04:56:59   Checking if antismash.modules.cluster_compare should be run
INFO     15/03 04:56:59   Running antismash.modules.cluster_compare
DEBUG    15/03 04:56:59   Loading comparison database: MIBiG
DEBUG    15/03 04:56:59   Comparison database loaded
INFO     15/03 04:56:59   Comparing regions to reference database
INFO     15/03 04:57:03   Analysing record: contig_7
DEBUG    15/03 04:57:03   Checking if antismash.detection.full_hmmer should be run
INFO     15/03 04:57:03   Detecting secondary metabolite clusters
DEBUG    15/03 04:57:03   Checking if antismash.detection.sideloader should be run
DEBUG    15/03 04:57:03   Checking if antismash.detection.hmm_detection should be run
INFO     15/03 04:57:03   Running antismash.detection.hmm_detection
INFO     15/03 04:57:03   HMM detection using strictness: relaxed
DEBUG    15/03 04:57:03   0 rule-based cluster(s) found in record
DEBUG    15/03 04:57:03   Checking if antismash.detection.cassis should be run
DEBUG    15/03 04:57:03   0 protoclusters found
DEBUG    15/03 04:57:03   0 subregions found
INFO     15/03 04:57:03   No regions detected, skipping record
INFO     15/03 04:57:03   Analysing record: contig_9
DEBUG    15/03 04:57:03   Checking if antismash.detection.full_hmmer should be run
INFO     15/03 04:57:03   Detecting secondary metabolite clusters
DEBUG    15/03 04:57:03   Checking if antismash.detection.sideloader should be run
DEBUG    15/03 04:57:03   Checking if antismash.detection.hmm_detection should be run
INFO     15/03 04:57:03   Running antismash.detection.hmm_detection
INFO     15/03 04:57:03   HMM detection using strictness: relaxed
DEBUG    15/03 04:57:07   3 rule-based cluster(s) found in record
DEBUG    15/03 04:57:07   Checking if antismash.detection.cassis should be run
DEBUG    15/03 04:57:07   3 protoclusters found
DEBUG    15/03 04:57:07   0 subregions found
INFO     15/03 04:57:07   2 region(s) detected in record
DEBUG    15/03 04:57:07   Checking if antismash.detection.nrps_pks_domains should be run
INFO     15/03 04:57:07   Running antismash.detection.nrps_pks_domains
DEBUG    15/03 04:57:07   Marking NRPS/PKS CDS features and domains in clusters
DEBUG    15/03 04:57:08   Adding detection results from antismash.detection.nrps_pks_domains to record
DEBUG    15/03 04:57:08   Checking if antismash.detection.cluster_hmmer should be run
INFO     15/03 04:57:08   Running antismash.detection.cluster_hmmer
INFO     15/03 04:57:08   Running cluster PFAM search
DEBUG    15/03 04:57:17   Adding detection results from antismash.detection.cluster_hmmer to record
DEBUG    15/03 04:57:17   Checking if antismash.detection.genefunctions should be run
INFO     15/03 04:57:17   Running antismash.detection.genefunctions
DEBUG    15/03 04:57:18   Adding detection results from antismash.detection.genefunctions to record
DEBUG    15/03 04:57:18   annotating CDS features with resist info: 0 CDSes
DEBUG    15/03 04:57:18   annotating CDS features with smcogs info: 10 CDSes
DEBUG    15/03 04:57:18   Checking if antismash.detection.tigrfam should be run
INFO     15/03 04:57:18   Running antismash.detection.tigrfam
INFO     15/03 04:57:18   Running TIGRFam search
DEBUG    15/03 04:57:22   Adding detection results from antismash.detection.tigrfam to record
DEBUG    15/03 04:57:22   Checking if antismash.modules.smcog_trees should be run
DEBUG    15/03 04:57:22   Checking if antismash.modules.tta should be run
INFO     15/03 04:57:22   Running antismash.modules.tta
INFO     15/03 04:57:22   Skipping TTA codon detection, GC content too low: 50%
DEBUG    15/03 04:57:22   Checking if antismash.modules.lanthipeptides should be run
INFO     15/03 04:57:22   Running antismash.modules.lanthipeptides
DEBUG    15/03 04:57:22   Lanthipeptide module marked 0 motifs
DEBUG    15/03 04:57:22   Checking if antismash.modules.thiopeptides should be run
INFO     15/03 04:57:22   Running antismash.modules.thiopeptides
DEBUG    15/03 04:57:22   Thiopeptides marked 0 motifs
DEBUG    15/03 04:57:22   Checking if antismash.modules.nrps_pks should be run
INFO     15/03 04:57:22   Running antismash.modules.nrps_pks
INFO     15/03 04:57:22   Predicting A domain substrate specificities with NRPSPredictor2
DEBUG    15/03 04:57:27   CandidateCluster 1 monomer ordering method: colinear
DEBUG    15/03 04:57:27   CandidateCluster 3 monomer ordering method: colinear
DEBUG    15/03 04:57:27   Checking if antismash.modules.clusterblast should be run
INFO     15/03 04:57:27   Running antismash.modules.clusterblast
INFO     15/03 04:57:27   Finding internal homologs in each gene cluster...
INFO     15/03 04:57:27   Running ClusterBlast
INFO     15/03 04:57:27   ClusterBlast: Loading gene cluster database into memory...
INFO     15/03 04:57:29   ClusterBlast: Loading gene cluster database proteins into memory...
INFO     15/03 04:57:42   Comparing regions to reference database
INFO     15/03 04:58:24   Running subcluster search
INFO     15/03 04:58:24   SubClusterBlast: Loading gene cluster database into memory...
INFO     15/03 04:58:24   SubClusterBlast: Loading gene cluster database proteins into memory...
INFO     15/03 04:58:26   Running known cluster search
INFO     15/03 04:58:26   KnownClusterBlast: Loading gene cluster database into memory...
INFO     15/03 04:58:26   KnownClusterBlast: Loading gene cluster database proteins into memory...
DEBUG    15/03 04:58:26   Running DIAMOND knowncluster searches..
INFO     15/03 04:58:26   Comparing regions to reference database
DEBUG    15/03 04:58:31   Checking if antismash.modules.sactipeptides should be run
INFO     15/03 04:58:31   Running antismash.modules.sactipeptides
DEBUG    15/03 04:58:31   Found no sactipeptide motifs
DEBUG    15/03 04:58:31   Checking if antismash.modules.lassopeptides should be run
INFO     15/03 04:58:31   Running antismash.modules.lassopeptides
DEBUG    15/03 04:58:31   Lassopeptide module marked 0 motifs
DEBUG    15/03 04:58:31   Checking if antismash.modules.active_site_finder should be run
INFO     15/03 04:58:31   Running antismash.modules.active_site_finder
DEBUG    15/03 04:58:31   Checking if antismash.modules.pfam2go should be run
INFO     15/03 04:58:31   Running antismash.modules.pfam2go
DEBUG    15/03 04:58:31   Checking if antismash.modules.t2pks should be run
INFO     15/03 04:58:31   Running antismash.modules.t2pks
DEBUG    15/03 04:58:31   No type II PKS clusters to analyze
DEBUG    15/03 04:58:31   Checking if antismash.modules.rrefinder should be run
INFO     15/03 04:58:31   Running antismash.modules.rrefinder
DEBUG    15/03 04:58:31   Checking if antismash.modules.cluster_compare should be run
INFO     15/03 04:58:31   Running antismash.modules.cluster_compare
DEBUG    15/03 04:58:31   Loading comparison database: MIBiG
DEBUG    15/03 04:58:31   Comparison database loaded
INFO     15/03 04:58:31   Comparing regions to reference database
DEBUG    15/03 04:58:34   Writing json results to '/data/antismash/upload/fungi-6d16df28-c441-4409-b208-a33a1ddb2741/assembly.json'
DEBUG    15/03 04:58:34   Record contig_1 has results for modules: hmm_detection, nrps_pks_domains, cluster_hmmer, genefunctions, tigrfam, lanthipeptides, thiopeptides, nrps_pks, clusterblast, sactipeptides, lassopeptides, active_site_finder, pfam2go, t2pks, rrefinder, cluster_compare
DEBUG    15/03 04:58:34   Converting antismash.detection.hmm_detection results to json
DEBUG    15/03 04:58:34   Converting antismash.detection.nrps_pks_domains results to json
DEBUG    15/03 04:58:34   Converting antismash.detection.cluster_hmmer results to json
DEBUG    15/03 04:58:34   Converting antismash.detection.genefunctions results to json
DEBUG    15/03 04:58:34   Converting antismash.detection.tigrfam results to json
DEBUG    15/03 04:58:34   Converting antismash.modules.tta results to json
DEBUG    15/03 04:58:34   Converting antismash.modules.lanthipeptides results to json
DEBUG    15/03 04:58:34   Converting antismash.modules.thiopeptides results to json
DEBUG    15/03 04:58:34   Converting antismash.modules.nrps_pks results to json
DEBUG    15/03 04:58:34   Converting antismash.modules.clusterblast results to json
DEBUG    15/03 04:58:35   Converting antismash.modules.sactipeptides results to json
DEBUG    15/03 04:58:35   Converting antismash.modules.lassopeptides results to json
DEBUG    15/03 04:58:35   Converting antismash.modules.active_site_finder results to json
DEBUG    15/03 04:58:35   Converting antismash.modules.pfam2go results to json
DEBUG    15/03 04:58:35   Converting antismash.modules.t2pks results to json
DEBUG    15/03 04:58:35   Converting antismash.modules.rrefinder results to json
DEBUG    15/03 04:58:35   Converting antismash.modules.cluster_compare results to json
DEBUG    15/03 04:58:35   Record contig_10 has results for modules: hmm_detection, nrps_pks_domains, cluster_hmmer, genefunctions, tigrfam, lanthipeptides, thiopeptides, nrps_pks, clusterblast, sactipeptides, lassopeptides, active_site_finder, pfam2go, t2pks, rrefinder, cluster_compare
DEBUG    15/03 04:58:35   Converting antismash.detection.hmm_detection results to json
DEBUG    15/03 04:58:35   Converting antismash.detection.nrps_pks_domains results to json
DEBUG    15/03 04:58:35   Converting antismash.detection.cluster_hmmer results to json
DEBUG    15/03 04:58:35   Converting antismash.detection.genefunctions results to json
DEBUG    15/03 04:58:35   Converting antismash.detection.tigrfam results to json
DEBUG    15/03 04:58:35   Converting antismash.modules.tta results to json
DEBUG    15/03 04:58:35   Converting antismash.modules.lanthipeptides results to json
DEBUG    15/03 04:58:35   Converting antismash.modules.thiopeptides results to json
DEBUG    15/03 04:58:35   Converting antismash.modules.nrps_pks results to json
DEBUG    15/03 04:58:35   Converting antismash.modules.clusterblast results to json
DEBUG    15/03 04:58:35   Converting antismash.modules.sactipeptides results to json
DEBUG    15/03 04:58:35   Converting antismash.modules.lassopeptides results to json
DEBUG    15/03 04:58:35   Converting antismash.modules.active_site_finder results to json
DEBUG    15/03 04:58:35   Converting antismash.modules.pfam2go results to json
DEBUG    15/03 04:58:35   Converting antismash.modules.t2pks results to json
DEBUG    15/03 04:58:35   Converting antismash.modules.rrefinder results to json
DEBUG    15/03 04:58:35   Converting antismash.modules.cluster_compare results to json
DEBUG    15/03 04:58:35   Record contig_11 has results for modules: hmm_detection
DEBUG    15/03 04:58:35   Converting antismash.detection.hmm_detection results to json
DEBUG    15/03 04:58:35   Record contig_12 has results for modules: hmm_detection, nrps_pks_domains, cluster_hmmer, genefunctions, tigrfam, lanthipeptides, thiopeptides, nrps_pks, clusterblast, sactipeptides, lassopeptides, active_site_finder, pfam2go, t2pks, rrefinder, cluster_compare
DEBUG    15/03 04:58:35   Converting antismash.detection.hmm_detection results to json
DEBUG    15/03 04:58:35   Converting antismash.detection.nrps_pks_domains results to json
DEBUG    15/03 04:58:35   Converting antismash.detection.cluster_hmmer results to json
DEBUG    15/03 04:58:35   Converting antismash.detection.genefunctions results to json
DEBUG    15/03 04:58:35   Converting antismash.detection.tigrfam results to json
DEBUG    15/03 04:58:35   Converting antismash.modules.tta results to json
DEBUG    15/03 04:58:35   Converting antismash.modules.lanthipeptides results to json
DEBUG    15/03 04:58:35   Converting antismash.modules.thiopeptides results to json
DEBUG    15/03 04:58:35   Converting antismash.modules.nrps_pks results to json
DEBUG    15/03 04:58:35   Converting antismash.modules.clusterblast results to json
DEBUG    15/03 04:58:35   Converting antismash.modules.sactipeptides results to json
DEBUG    15/03 04:58:35   Converting antismash.modules.lassopeptides results to json
DEBUG    15/03 04:58:35   Converting antismash.modules.active_site_finder results to json
DEBUG    15/03 04:58:35   Converting antismash.modules.pfam2go results to json
DEBUG    15/03 04:58:35   Converting antismash.modules.t2pks results to json
DEBUG    15/03 04:58:35   Converting antismash.modules.rrefinder results to json
DEBUG    15/03 04:58:35   Converting antismash.modules.cluster_compare results to json
DEBUG    15/03 04:58:35   Record contig_13 has results for modules: hmm_detection, nrps_pks_domains, cluster_hmmer, genefunctions, tigrfam, lanthipeptides, thiopeptides, nrps_pks, clusterblast, sactipeptides, lassopeptides, active_site_finder, pfam2go, t2pks, rrefinder, cluster_compare
DEBUG    15/03 04:58:35   Converting antismash.detection.hmm_detection results to json
DEBUG    15/03 04:58:35   Converting antismash.detection.nrps_pks_domains results to json
DEBUG    15/03 04:58:35   Converting antismash.detection.cluster_hmmer results to json
DEBUG    15/03 04:58:35   Converting antismash.detection.genefunctions results to json
DEBUG    15/03 04:58:35   Converting antismash.detection.tigrfam results to json
DEBUG    15/03 04:58:35   Converting antismash.modules.tta results to json
DEBUG    15/03 04:58:35   Converting antismash.modules.lanthipeptides results to json
DEBUG    15/03 04:58:35   Converting antismash.modules.thiopeptides results to json
DEBUG    15/03 04:58:35   Converting antismash.modules.nrps_pks results to json
DEBUG    15/03 04:58:35   Converting antismash.modules.clusterblast results to json
DEBUG    15/03 04:58:35   Converting antismash.modules.sactipeptides results to json
DEBUG    15/03 04:58:35   Converting antismash.modules.lassopeptides results to json
DEBUG    15/03 04:58:35   Converting antismash.modules.active_site_finder results to json
DEBUG    15/03 04:58:35   Converting antismash.modules.pfam2go results to json
DEBUG    15/03 04:58:35   Converting antismash.modules.t2pks results to json
DEBUG    15/03 04:58:35   Converting antismash.modules.rrefinder results to json
DEBUG    15/03 04:58:35   Converting antismash.modules.cluster_compare results to json
DEBUG    15/03 04:58:35   Record contig_14 has results for modules: hmm_detection, nrps_pks_domains, cluster_hmmer, genefunctions, tigrfam, lanthipeptides, thiopeptides, nrps_pks, clusterblast, sactipeptides, lassopeptides, active_site_finder, pfam2go, t2pks, rrefinder, cluster_compare
DEBUG    15/03 04:58:35   Converting antismash.detection.hmm_detection results to json
DEBUG    15/03 04:58:35   Converting antismash.detection.nrps_pks_domains results to json
DEBUG    15/03 04:58:35   Converting antismash.detection.cluster_hmmer results to json
DEBUG    15/03 04:58:35   Converting antismash.detection.genefunctions results to json
DEBUG    15/03 04:58:35   Converting antismash.detection.tigrfam results to json
DEBUG    15/03 04:58:35   Converting antismash.modules.tta results to json
DEBUG    15/03 04:58:35   Converting antismash.modules.lanthipeptides results to json
DEBUG    15/03 04:58:35   Converting antismash.modules.thiopeptides results to json
DEBUG    15/03 04:58:35   Converting antismash.modules.nrps_pks results to json
DEBUG    15/03 04:58:35   Converting antismash.modules.clusterblast results to json
DEBUG    15/03 04:58:35   Converting antismash.modules.sactipeptides results to json
DEBUG    15/03 04:58:35   Converting antismash.modules.lassopeptides results to json
DEBUG    15/03 04:58:35   Converting antismash.modules.active_site_finder results to json
DEBUG    15/03 04:58:35   Converting antismash.modules.pfam2go results to json
DEBUG    15/03 04:58:35   Converting antismash.modules.t2pks results to json
DEBUG    15/03 04:58:35   Converting antismash.modules.rrefinder results to json
DEBUG    15/03 04:58:35   Converting antismash.modules.cluster_compare results to json
DEBUG    15/03 04:58:35   Record contig_15 has results for modules: hmm_detection, nrps_pks_domains, cluster_hmmer, genefunctions, tigrfam, lanthipeptides, thiopeptides, nrps_pks, clusterblast, sactipeptides, lassopeptides, active_site_finder, pfam2go, t2pks, rrefinder, cluster_compare
DEBUG    15/03 04:58:35   Converting antismash.detection.hmm_detection results to json
DEBUG    15/03 04:58:35   Converting antismash.detection.nrps_pks_domains results to json
DEBUG    15/03 04:58:35   Converting antismash.detection.cluster_hmmer results to json
DEBUG    15/03 04:58:35   Converting antismash.detection.genefunctions results to json
DEBUG    15/03 04:58:35   Converting antismash.detection.tigrfam results to json
DEBUG    15/03 04:58:35   Converting antismash.modules.tta results to json
DEBUG    15/03 04:58:35   Converting antismash.modules.lanthipeptides results to json
DEBUG    15/03 04:58:35   Converting antismash.modules.thiopeptides results to json
DEBUG    15/03 04:58:35   Converting antismash.modules.nrps_pks results to json
DEBUG    15/03 04:58:35   Converting antismash.modules.clusterblast results to json
DEBUG    15/03 04:58:35   Converting antismash.modules.sactipeptides results to json
DEBUG    15/03 04:58:35   Converting antismash.modules.lassopeptides results to json
DEBUG    15/03 04:58:35   Converting antismash.modules.active_site_finder results to json
DEBUG    15/03 04:58:35   Converting antismash.modules.pfam2go results to json
DEBUG    15/03 04:58:35   Converting antismash.modules.t2pks results to json
DEBUG    15/03 04:58:35   Converting antismash.modules.rrefinder results to json
DEBUG    15/03 04:58:35   Converting antismash.modules.cluster_compare results to json
DEBUG    15/03 04:58:35   Record contig_16 has results for modules: hmm_detection
DEBUG    15/03 04:58:35   Converting antismash.detection.hmm_detection results to json
DEBUG    15/03 04:58:35   Record contig_17 has results for modules: hmm_detection, nrps_pks_domains, cluster_hmmer, genefunctions, tigrfam, lanthipeptides, thiopeptides, nrps_pks, clusterblast, sactipeptides, lassopeptides, active_site_finder, pfam2go, t2pks, rrefinder, cluster_compare
DEBUG    15/03 04:58:35   Converting antismash.detection.hmm_detection results to json
DEBUG    15/03 04:58:35   Converting antismash.detection.nrps_pks_domains results to json
DEBUG    15/03 04:58:35   Converting antismash.detection.cluster_hmmer results to json
DEBUG    15/03 04:58:35   Converting antismash.detection.genefunctions results to json
DEBUG    15/03 04:58:35   Converting antismash.detection.tigrfam results to json
DEBUG    15/03 04:58:35   Converting antismash.modules.tta results to json
DEBUG    15/03 04:58:35   Converting antismash.modules.lanthipeptides results to json
DEBUG    15/03 04:58:35   Converting antismash.modules.thiopeptides results to json
DEBUG    15/03 04:58:35   Converting antismash.modules.nrps_pks results to json
DEBUG    15/03 04:58:35   Converting antismash.modules.clusterblast results to json
DEBUG    15/03 04:58:35   Converting antismash.modules.sactipeptides results to json
DEBUG    15/03 04:58:35   Converting antismash.modules.lassopeptides results to json
DEBUG    15/03 04:58:35   Converting antismash.modules.active_site_finder results to json
DEBUG    15/03 04:58:35   Converting antismash.modules.pfam2go results to json
DEBUG    15/03 04:58:35   Converting antismash.modules.t2pks results to json
DEBUG    15/03 04:58:35   Converting antismash.modules.rrefinder results to json
DEBUG    15/03 04:58:35   Converting antismash.modules.cluster_compare results to json
DEBUG    15/03 04:58:35   Record contig_18 has results for modules: hmm_detection
DEBUG    15/03 04:58:35   Converting antismash.detection.hmm_detection results to json
DEBUG    15/03 04:58:35   Record contig_19 has results for modules: hmm_detection
DEBUG    15/03 04:58:35   Converting antismash.detection.hmm_detection results to json
DEBUG    15/03 04:58:35   Record contig_20 has results for modules: hmm_detection, nrps_pks_domains, cluster_hmmer, genefunctions, tigrfam, lanthipeptides, thiopeptides, nrps_pks, clusterblast, sactipeptides, lassopeptides, active_site_finder, pfam2go, t2pks, rrefinder, cluster_compare
DEBUG    15/03 04:58:35   Converting antismash.detection.hmm_detection results to json
DEBUG    15/03 04:58:35   Converting antismash.detection.nrps_pks_domains results to json
DEBUG    15/03 04:58:35   Converting antismash.detection.cluster_hmmer results to json
DEBUG    15/03 04:58:35   Converting antismash.detection.genefunctions results to json
DEBUG    15/03 04:58:35   Converting antismash.detection.tigrfam results to json
DEBUG    15/03 04:58:35   Converting antismash.modules.tta results to json
DEBUG    15/03 04:58:35   Converting antismash.modules.lanthipeptides results to json
DEBUG    15/03 04:58:35   Converting antismash.modules.thiopeptides results to json
DEBUG    15/03 04:58:35   Converting antismash.modules.nrps_pks results to json
DEBUG    15/03 04:58:35   Converting antismash.modules.clusterblast results to json
DEBUG    15/03 04:58:35   Converting antismash.modules.sactipeptides results to json
DEBUG    15/03 04:58:35   Converting antismash.modules.lassopeptides results to json
DEBUG    15/03 04:58:35   Converting antismash.modules.active_site_finder results to json
DEBUG    15/03 04:58:35   Converting antismash.modules.pfam2go results to json
DEBUG    15/03 04:58:35   Converting antismash.modules.t2pks results to json
DEBUG    15/03 04:58:35   Converting antismash.modules.rrefinder results to json
DEBUG    15/03 04:58:35   Converting antismash.modules.cluster_compare results to json
DEBUG    15/03 04:58:35   Record contig_21 has results for modules: hmm_detection
DEBUG    15/03 04:58:35   Converting antismash.detection.hmm_detection results to json
DEBUG    15/03 04:58:35   Record contig_23 has results for modules: hmm_detection, nrps_pks_domains, cluster_hmmer, genefunctions, tigrfam, lanthipeptides, thiopeptides, nrps_pks, clusterblast, sactipeptides, lassopeptides, active_site_finder, pfam2go, t2pks, rrefinder, cluster_compare
DEBUG    15/03 04:58:35   Converting antismash.detection.hmm_detection results to json
DEBUG    15/03 04:58:35   Converting antismash.detection.nrps_pks_domains results to json
DEBUG    15/03 04:58:35   Converting antismash.detection.cluster_hmmer results to json
DEBUG    15/03 04:58:35   Converting antismash.detection.genefunctions results to json
DEBUG    15/03 04:58:35   Converting antismash.detection.tigrfam results to json
DEBUG    15/03 04:58:35   Converting antismash.modules.tta results to json
DEBUG    15/03 04:58:35   Converting antismash.modules.lanthipeptides results to json
DEBUG    15/03 04:58:35   Converting antismash.modules.thiopeptides results to json
DEBUG    15/03 04:58:35   Converting antismash.modules.nrps_pks results to json
DEBUG    15/03 04:58:35   Converting antismash.modules.clusterblast results to json
DEBUG    15/03 04:58:35   Converting antismash.modules.sactipeptides results to json
DEBUG    15/03 04:58:35   Converting antismash.modules.lassopeptides results to json
DEBUG    15/03 04:58:35   Converting antismash.modules.active_site_finder results to json
DEBUG    15/03 04:58:35   Converting antismash.modules.pfam2go results to json
DEBUG    15/03 04:58:35   Converting antismash.modules.t2pks results to json
DEBUG    15/03 04:58:35   Converting antismash.modules.rrefinder results to json
DEBUG    15/03 04:58:35   Converting antismash.modules.cluster_compare results to json
DEBUG    15/03 04:58:35   Record contig_24 has results for modules: hmm_detection
DEBUG    15/03 04:58:35   Converting antismash.detection.hmm_detection results to json
DEBUG    15/03 04:58:35   Record contig_25 has results for modules: hmm_detection
DEBUG    15/03 04:58:35   Converting antismash.detection.hmm_detection results to json
DEBUG    15/03 04:58:35   Record contig_26 has results for modules: hmm_detection, nrps_pks_domains, cluster_hmmer, genefunctions, tigrfam, lanthipeptides, thiopeptides, nrps_pks, clusterblast, sactipeptides, lassopeptides, active_site_finder, pfam2go, t2pks, rrefinder, cluster_compare
DEBUG    15/03 04:58:35   Converting antismash.detection.hmm_detection results to json
DEBUG    15/03 04:58:35   Converting antismash.detection.nrps_pks_domains results to json
DEBUG    15/03 04:58:35   Converting antismash.detection.cluster_hmmer results to json
DEBUG    15/03 04:58:35   Converting antismash.detection.genefunctions results to json
DEBUG    15/03 04:58:35   Converting antismash.detection.tigrfam results to json
DEBUG    15/03 04:58:35   Converting antismash.modules.tta results to json
DEBUG    15/03 04:58:35   Converting antismash.modules.lanthipeptides results to json
DEBUG    15/03 04:58:35   Converting antismash.modules.thiopeptides results to json
DEBUG    15/03 04:58:35   Converting antismash.modules.nrps_pks results to json
DEBUG    15/03 04:58:35   Converting antismash.modules.clusterblast results to json
DEBUG    15/03 04:58:35   Converting antismash.modules.sactipeptides results to json
DEBUG    15/03 04:58:35   Converting antismash.modules.lassopeptides results to json
DEBUG    15/03 04:58:35   Converting antismash.modules.active_site_finder results to json
DEBUG    15/03 04:58:35   Converting antismash.modules.pfam2go results to json
DEBUG    15/03 04:58:35   Converting antismash.modules.t2pks results to json
DEBUG    15/03 04:58:35   Converting antismash.modules.rrefinder results to json
DEBUG    15/03 04:58:35   Converting antismash.modules.cluster_compare results to json
DEBUG    15/03 04:58:35   Record contig_27 has results for modules: hmm_detection
DEBUG    15/03 04:58:35   Converting antismash.detection.hmm_detection results to json
DEBUG    15/03 04:58:35   Record contig_28 has results for modules: hmm_detection, nrps_pks_domains, cluster_hmmer, genefunctions, tigrfam, lanthipeptides, thiopeptides, nrps_pks, clusterblast, sactipeptides, lassopeptides, active_site_finder, pfam2go, t2pks, rrefinder, cluster_compare
DEBUG    15/03 04:58:35   Converting antismash.detection.hmm_detection results to json
DEBUG    15/03 04:58:35   Converting antismash.detection.nrps_pks_domains results to json
DEBUG    15/03 04:58:35   Converting antismash.detection.cluster_hmmer results to json
DEBUG    15/03 04:58:35   Converting antismash.detection.genefunctions results to json
DEBUG    15/03 04:58:35   Converting antismash.detection.tigrfam results to json
DEBUG    15/03 04:58:35   Converting antismash.modules.tta results to json
DEBUG    15/03 04:58:35   Converting antismash.modules.lanthipeptides results to json
DEBUG    15/03 04:58:35   Converting antismash.modules.thiopeptides results to json
DEBUG    15/03 04:58:35   Converting antismash.modules.nrps_pks results to json
DEBUG    15/03 04:58:35   Converting antismash.modules.clusterblast results to json
DEBUG    15/03 04:58:35   Converting antismash.modules.sactipeptides results to json
DEBUG    15/03 04:58:35   Converting antismash.modules.lassopeptides results to json
DEBUG    15/03 04:58:35   Converting antismash.modules.active_site_finder results to json
DEBUG    15/03 04:58:35   Converting antismash.modules.pfam2go results to json
DEBUG    15/03 04:58:35   Converting antismash.modules.t2pks results to json
DEBUG    15/03 04:58:35   Converting antismash.modules.rrefinder results to json
DEBUG    15/03 04:58:35   Converting antismash.modules.cluster_compare results to json
DEBUG    15/03 04:58:35   Record contig_29 has results for modules: hmm_detection
DEBUG    15/03 04:58:35   Converting antismash.detection.hmm_detection results to json
DEBUG    15/03 04:58:35   Record contig_3 has results for modules: hmm_detection, nrps_pks_domains, cluster_hmmer, genefunctions, tigrfam, lanthipeptides, thiopeptides, nrps_pks, clusterblast, sactipeptides, lassopeptides, active_site_finder, pfam2go, t2pks, rrefinder, cluster_compare
DEBUG    15/03 04:58:35   Converting antismash.detection.hmm_detection results to json
DEBUG    15/03 04:58:35   Converting antismash.detection.nrps_pks_domains results to json
DEBUG    15/03 04:58:35   Converting antismash.detection.cluster_hmmer results to json
DEBUG    15/03 04:58:35   Converting antismash.detection.genefunctions results to json
DEBUG    15/03 04:58:35   Converting antismash.detection.tigrfam results to json
DEBUG    15/03 04:58:35   Converting antismash.modules.tta results to json
DEBUG    15/03 04:58:35   Converting antismash.modules.lanthipeptides results to json
DEBUG    15/03 04:58:35   Converting antismash.modules.thiopeptides results to json
DEBUG    15/03 04:58:35   Converting antismash.modules.nrps_pks results to json
DEBUG    15/03 04:58:35   Converting antismash.modules.clusterblast results to json
DEBUG    15/03 04:58:35   Converting antismash.modules.sactipeptides results to json
DEBUG    15/03 04:58:35   Converting antismash.modules.lassopeptides results to json
DEBUG    15/03 04:58:35   Converting antismash.modules.active_site_finder results to json
DEBUG    15/03 04:58:35   Converting antismash.modules.pfam2go results to json
DEBUG    15/03 04:58:35   Converting antismash.modules.t2pks results to json
DEBUG    15/03 04:58:35   Converting antismash.modules.rrefinder results to json
DEBUG    15/03 04:58:35   Converting antismash.modules.cluster_compare results to json
DEBUG    15/03 04:58:35   Record contig_31 has results for modules: hmm_detection, nrps_pks_domains, cluster_hmmer, genefunctions, tigrfam, lanthipeptides, thiopeptides, nrps_pks, clusterblast, sactipeptides, lassopeptides, active_site_finder, pfam2go, t2pks, rrefinder, cluster_compare
DEBUG    15/03 04:58:35   Converting antismash.detection.hmm_detection results to json
DEBUG    15/03 04:58:35   Converting antismash.detection.nrps_pks_domains results to json
DEBUG    15/03 04:58:35   Converting antismash.detection.cluster_hmmer results to json
DEBUG    15/03 04:58:35   Converting antismash.detection.genefunctions results to json
DEBUG    15/03 04:58:35   Converting antismash.detection.tigrfam results to json
DEBUG    15/03 04:58:35   Converting antismash.modules.tta results to json
DEBUG    15/03 04:58:35   Converting antismash.modules.lanthipeptides results to json
DEBUG    15/03 04:58:35   Converting antismash.modules.thiopeptides results to json
DEBUG    15/03 04:58:35   Converting antismash.modules.nrps_pks results to json
DEBUG    15/03 04:58:35   Converting antismash.modules.clusterblast results to json
DEBUG    15/03 04:58:35   Converting antismash.modules.sactipeptides results to json
DEBUG    15/03 04:58:35   Converting antismash.modules.lassopeptides results to json
DEBUG    15/03 04:58:35   Converting antismash.modules.active_site_finder results to json
DEBUG    15/03 04:58:35   Converting antismash.modules.pfam2go results to json
DEBUG    15/03 04:58:35   Converting antismash.modules.t2pks results to json
DEBUG    15/03 04:58:35   Converting antismash.modules.rrefinder results to json
DEBUG    15/03 04:58:35   Converting antismash.modules.cluster_compare results to json
DEBUG    15/03 04:58:35   Record contig_32 has results for modules: hmm_detection, nrps_pks_domains, cluster_hmmer, genefunctions, tigrfam, lanthipeptides, thiopeptides, nrps_pks, clusterblast, sactipeptides, lassopeptides, active_site_finder, pfam2go, t2pks, rrefinder, cluster_compare
DEBUG    15/03 04:58:35   Converting antismash.detection.hmm_detection results to json
DEBUG    15/03 04:58:35   Converting antismash.detection.nrps_pks_domains results to json
DEBUG    15/03 04:58:35   Converting antismash.detection.cluster_hmmer results to json
DEBUG    15/03 04:58:35   Converting antismash.detection.genefunctions results to json
DEBUG    15/03 04:58:35   Converting antismash.detection.tigrfam results to json
DEBUG    15/03 04:58:35   Converting antismash.modules.tta results to json
DEBUG    15/03 04:58:35   Converting antismash.modules.lanthipeptides results to json
DEBUG    15/03 04:58:35   Converting antismash.modules.thiopeptides results to json
DEBUG    15/03 04:58:35   Converting antismash.modules.nrps_pks results to json
DEBUG    15/03 04:58:35   Converting antismash.modules.clusterblast results to json
DEBUG    15/03 04:58:35   Converting antismash.modules.sactipeptides results to json
DEBUG    15/03 04:58:35   Converting antismash.modules.lassopeptides results to json
DEBUG    15/03 04:58:35   Converting antismash.modules.active_site_finder results to json
DEBUG    15/03 04:58:35   Converting antismash.modules.pfam2go results to json
DEBUG    15/03 04:58:35   Converting antismash.modules.t2pks results to json
DEBUG    15/03 04:58:35   Converting antismash.modules.rrefinder results to json
DEBUG    15/03 04:58:35   Converting antismash.modules.cluster_compare results to json
DEBUG    15/03 04:58:35   Record contig_33 has results for modules: hmm_detection
DEBUG    15/03 04:58:35   Converting antismash.detection.hmm_detection results to json
DEBUG    15/03 04:58:35   Record contig_34 has results for modules: hmm_detection
DEBUG    15/03 04:58:35   Converting antismash.detection.hmm_detection results to json
DEBUG    15/03 04:58:35   Record contig_35 has results for modules: hmm_detection, nrps_pks_domains, cluster_hmmer, genefunctions, tigrfam, lanthipeptides, thiopeptides, nrps_pks, clusterblast, sactipeptides, lassopeptides, active_site_finder, pfam2go, t2pks, rrefinder, cluster_compare
DEBUG    15/03 04:58:35   Converting antismash.detection.hmm_detection results to json
DEBUG    15/03 04:58:35   Converting antismash.detection.nrps_pks_domains results to json
DEBUG    15/03 04:58:35   Converting antismash.detection.cluster_hmmer results to json
DEBUG    15/03 04:58:35   Converting antismash.detection.genefunctions results to json
DEBUG    15/03 04:58:35   Converting antismash.detection.tigrfam results to json
DEBUG    15/03 04:58:35   Converting antismash.modules.tta results to json
DEBUG    15/03 04:58:35   Converting antismash.modules.lanthipeptides results to json
DEBUG    15/03 04:58:35   Converting antismash.modules.thiopeptides results to json
DEBUG    15/03 04:58:35   Converting antismash.modules.nrps_pks results to json
DEBUG    15/03 04:58:35   Converting antismash.modules.clusterblast results to json
DEBUG    15/03 04:58:35   Converting antismash.modules.sactipeptides results to json
DEBUG    15/03 04:58:35   Converting antismash.modules.lassopeptides results to json
DEBUG    15/03 04:58:35   Converting antismash.modules.active_site_finder results to json
DEBUG    15/03 04:58:35   Converting antismash.modules.pfam2go results to json
DEBUG    15/03 04:58:35   Converting antismash.modules.t2pks results to json
DEBUG    15/03 04:58:35   Converting antismash.modules.rrefinder results to json
DEBUG    15/03 04:58:35   Converting antismash.modules.cluster_compare results to json
DEBUG    15/03 04:58:35   Record contig_37 has results for modules: hmm_detection
DEBUG    15/03 04:58:35   Converting antismash.detection.hmm_detection results to json
DEBUG    15/03 04:58:35   Record contig_38 has results for modules: hmm_detection
DEBUG    15/03 04:58:35   Converting antismash.detection.hmm_detection results to json
DEBUG    15/03 04:58:35   Record contig_39 has results for modules: hmm_detection, nrps_pks_domains, cluster_hmmer, genefunctions, tigrfam, lanthipeptides, thiopeptides, nrps_pks, clusterblast, sactipeptides, lassopeptides, active_site_finder, pfam2go, t2pks, rrefinder, cluster_compare
DEBUG    15/03 04:58:35   Converting antismash.detection.hmm_detection results to json
DEBUG    15/03 04:58:35   Converting antismash.detection.nrps_pks_domains results to json
DEBUG    15/03 04:58:35   Converting antismash.detection.cluster_hmmer results to json
DEBUG    15/03 04:58:35   Converting antismash.detection.genefunctions results to json
DEBUG    15/03 04:58:35   Converting antismash.detection.tigrfam results to json
DEBUG    15/03 04:58:35   Converting antismash.modules.tta results to json
DEBUG    15/03 04:58:35   Converting antismash.modules.lanthipeptides results to json
DEBUG    15/03 04:58:35   Converting antismash.modules.thiopeptides results to json
DEBUG    15/03 04:58:35   Converting antismash.modules.nrps_pks results to json
DEBUG    15/03 04:58:35   Converting antismash.modules.clusterblast results to json
DEBUG    15/03 04:58:35   Converting antismash.modules.sactipeptides results to json
DEBUG    15/03 04:58:35   Converting antismash.modules.lassopeptides results to json
DEBUG    15/03 04:58:35   Converting antismash.modules.active_site_finder results to json
DEBUG    15/03 04:58:35   Converting antismash.modules.pfam2go results to json
DEBUG    15/03 04:58:35   Converting antismash.modules.t2pks results to json
DEBUG    15/03 04:58:35   Converting antismash.modules.rrefinder results to json
DEBUG    15/03 04:58:35   Converting antismash.modules.cluster_compare results to json
DEBUG    15/03 04:58:35   Record contig_4 has results for modules: hmm_detection, nrps_pks_domains, cluster_hmmer, genefunctions, tigrfam, lanthipeptides, thiopeptides, nrps_pks, clusterblast, sactipeptides, lassopeptides, active_site_finder, pfam2go, t2pks, rrefinder, cluster_compare
DEBUG    15/03 04:58:35   Converting antismash.detection.hmm_detection results to json
DEBUG    15/03 04:58:35   Converting antismash.detection.nrps_pks_domains results to json
DEBUG    15/03 04:58:35   Converting antismash.detection.cluster_hmmer results to json
DEBUG    15/03 04:58:35   Converting antismash.detection.genefunctions results to json
DEBUG    15/03 04:58:35   Converting antismash.detection.tigrfam results to json
DEBUG    15/03 04:58:35   Converting antismash.modules.tta results to json
DEBUG    15/03 04:58:35   Converting antismash.modules.lanthipeptides results to json
DEBUG    15/03 04:58:35   Converting antismash.modules.thiopeptides results to json
DEBUG    15/03 04:58:35   Converting antismash.modules.nrps_pks results to json
DEBUG    15/03 04:58:35   Converting antismash.modules.clusterblast results to json
DEBUG    15/03 04:58:35   Converting antismash.modules.sactipeptides results to json
DEBUG    15/03 04:58:35   Converting antismash.modules.lassopeptides results to json
DEBUG    15/03 04:58:35   Converting antismash.modules.active_site_finder results to json
DEBUG    15/03 04:58:35   Converting antismash.modules.pfam2go results to json
DEBUG    15/03 04:58:35   Converting antismash.modules.t2pks results to json
DEBUG    15/03 04:58:35   Converting antismash.modules.rrefinder results to json
DEBUG    15/03 04:58:35   Converting antismash.modules.cluster_compare results to json
DEBUG    15/03 04:58:35   Record contig_40 has results for modules: hmm_detection
DEBUG    15/03 04:58:35   Converting antismash.detection.hmm_detection results to json
DEBUG    15/03 04:58:35   Record contig_41 has results for modules: hmm_detection
DEBUG    15/03 04:58:35   Converting antismash.detection.hmm_detection results to json
DEBUG    15/03 04:58:35   Record contig_5 has results for modules: hmm_detection
DEBUG    15/03 04:58:35   Converting antismash.detection.hmm_detection results to json
DEBUG    15/03 04:58:35   Record contig_6 has results for modules: hmm_detection, nrps_pks_domains, cluster_hmmer, genefunctions, tigrfam, lanthipeptides, thiopeptides, nrps_pks, clusterblast, sactipeptides, lassopeptides, active_site_finder, pfam2go, t2pks, rrefinder, cluster_compare
DEBUG    15/03 04:58:35   Converting antismash.detection.hmm_detection results to json
DEBUG    15/03 04:58:35   Converting antismash.detection.nrps_pks_domains results to json
DEBUG    15/03 04:58:35   Converting antismash.detection.cluster_hmmer results to json
DEBUG    15/03 04:58:35   Converting antismash.detection.genefunctions results to json
DEBUG    15/03 04:58:35   Converting antismash.detection.tigrfam results to json
DEBUG    15/03 04:58:35   Converting antismash.modules.tta results to json
DEBUG    15/03 04:58:35   Converting antismash.modules.lanthipeptides results to json
DEBUG    15/03 04:58:35   Converting antismash.modules.thiopeptides results to json
DEBUG    15/03 04:58:35   Converting antismash.modules.nrps_pks results to json
DEBUG    15/03 04:58:35   Converting antismash.modules.clusterblast results to json
DEBUG    15/03 04:58:35   Converting antismash.modules.sactipeptides results to json
DEBUG    15/03 04:58:35   Converting antismash.modules.lassopeptides results to json
DEBUG    15/03 04:58:35   Converting antismash.modules.active_site_finder results to json
DEBUG    15/03 04:58:35   Converting antismash.modules.pfam2go results to json
DEBUG    15/03 04:58:35   Converting antismash.modules.t2pks results to json
DEBUG    15/03 04:58:35   Converting antismash.modules.rrefinder results to json
DEBUG    15/03 04:58:35   Converting antismash.modules.cluster_compare results to json
DEBUG    15/03 04:58:35   Record contig_7 has results for modules: hmm_detection
DEBUG    15/03 04:58:35   Converting antismash.detection.hmm_detection results to json
DEBUG    15/03 04:58:35   Record contig_9 has results for modules: hmm_detection, nrps_pks_domains, cluster_hmmer, genefunctions, tigrfam, lanthipeptides, thiopeptides, nrps_pks, clusterblast, sactipeptides, lassopeptides, active_site_finder, pfam2go, t2pks, rrefinder, cluster_compare
DEBUG    15/03 04:58:35   Converting antismash.detection.hmm_detection results to json
DEBUG    15/03 04:58:35   Converting antismash.detection.nrps_pks_domains results to json
DEBUG    15/03 04:58:35   Converting antismash.detection.cluster_hmmer results to json
DEBUG    15/03 04:58:35   Converting antismash.detection.genefunctions results to json
DEBUG    15/03 04:58:35   Converting antismash.detection.tigrfam results to json
DEBUG    15/03 04:58:35   Converting antismash.modules.tta results to json
DEBUG    15/03 04:58:35   Converting antismash.modules.lanthipeptides results to json
DEBUG    15/03 04:58:35   Converting antismash.modules.thiopeptides results to json
DEBUG    15/03 04:58:35   Converting antismash.modules.nrps_pks results to json
DEBUG    15/03 04:58:35   Converting antismash.modules.clusterblast results to json
DEBUG    15/03 04:58:35   Converting antismash.modules.sactipeptides results to json
DEBUG    15/03 04:58:35   Converting antismash.modules.lassopeptides results to json
DEBUG    15/03 04:58:35   Converting antismash.modules.active_site_finder results to json
DEBUG    15/03 04:58:35   Converting antismash.modules.pfam2go results to json
DEBUG    15/03 04:58:35   Converting antismash.modules.t2pks results to json
DEBUG    15/03 04:58:35   Converting antismash.modules.rrefinder results to json
DEBUG    15/03 04:58:35   Converting antismash.modules.cluster_compare results to json
DEBUG    15/03 04:58:36   Annotating record contig_1 with results from: hmm_detection, nrps_pks_domains, cluster_hmmer, genefunctions, tigrfam, tta, lanthipeptides, thiopeptides, nrps_pks, clusterblast, sactipeptides, lassopeptides, active_site_finder, pfam2go, t2pks, rrefinder, cluster_compare
DEBUG    15/03 04:58:36    Adding results from antismash.modules.tta
DEBUG    15/03 04:58:36    Adding results from antismash.modules.lanthipeptides
DEBUG    15/03 04:58:36    Adding results from antismash.modules.thiopeptides
DEBUG    15/03 04:58:36    Adding results from antismash.modules.nrps_pks
DEBUG    15/03 04:58:36    Adding results from antismash.modules.clusterblast
DEBUG    15/03 04:58:36    Adding results from antismash.modules.sactipeptides
DEBUG    15/03 04:58:36    Adding results from antismash.modules.lassopeptides
DEBUG    15/03 04:58:36    Adding results from antismash.modules.active_site_finder
DEBUG    15/03 04:58:36    Adding results from antismash.modules.pfam2go
DEBUG    15/03 04:58:36    Adding results from antismash.modules.t2pks
DEBUG    15/03 04:58:36    Adding results from antismash.modules.rrefinder
DEBUG    15/03 04:58:36    Adding results from antismash.modules.cluster_compare
DEBUG    15/03 04:58:36   Annotating record contig_10 with results from: hmm_detection, nrps_pks_domains, cluster_hmmer, genefunctions, tigrfam, tta, lanthipeptides, thiopeptides, nrps_pks, clusterblast, sactipeptides, lassopeptides, active_site_finder, pfam2go, t2pks, rrefinder, cluster_compare
DEBUG    15/03 04:58:36    Adding results from antismash.modules.tta
DEBUG    15/03 04:58:36    Adding results from antismash.modules.lanthipeptides
DEBUG    15/03 04:58:36    Adding results from antismash.modules.thiopeptides
DEBUG    15/03 04:58:36    Adding results from antismash.modules.nrps_pks
DEBUG    15/03 04:58:36    Adding results from antismash.modules.clusterblast
DEBUG    15/03 04:58:36    Adding results from antismash.modules.sactipeptides
DEBUG    15/03 04:58:36    Adding results from antismash.modules.lassopeptides
DEBUG    15/03 04:58:36    Adding results from antismash.modules.active_site_finder
DEBUG    15/03 04:58:36    Adding results from antismash.modules.pfam2go
DEBUG    15/03 04:58:36    Adding results from antismash.modules.t2pks
DEBUG    15/03 04:58:36    Adding results from antismash.modules.rrefinder
DEBUG    15/03 04:58:36    Adding results from antismash.modules.cluster_compare
DEBUG    15/03 04:58:36   Not annotating skipped record contig_11: No regions detected
DEBUG    15/03 04:58:36   Annotating record contig_12 with results from: hmm_detection, nrps_pks_domains, cluster_hmmer, genefunctions, tigrfam, tta, lanthipeptides, thiopeptides, nrps_pks, clusterblast, sactipeptides, lassopeptides, active_site_finder, pfam2go, t2pks, rrefinder, cluster_compare
DEBUG    15/03 04:58:36    Adding results from antismash.modules.tta
DEBUG    15/03 04:58:36    Adding results from antismash.modules.lanthipeptides
DEBUG    15/03 04:58:36    Adding results from antismash.modules.thiopeptides
DEBUG    15/03 04:58:36    Adding results from antismash.modules.nrps_pks
DEBUG    15/03 04:58:36    Adding results from antismash.modules.clusterblast
DEBUG    15/03 04:58:36    Adding results from antismash.modules.sactipeptides
DEBUG    15/03 04:58:36    Adding results from antismash.modules.lassopeptides
DEBUG    15/03 04:58:36    Adding results from antismash.modules.active_site_finder
DEBUG    15/03 04:58:36    Adding results from antismash.modules.pfam2go
DEBUG    15/03 04:58:36    Adding results from antismash.modules.t2pks
DEBUG    15/03 04:58:36    Adding results from antismash.modules.rrefinder
DEBUG    15/03 04:58:36    Adding results from antismash.modules.cluster_compare
DEBUG    15/03 04:58:36   Annotating record contig_13 with results from: hmm_detection, nrps_pks_domains, cluster_hmmer, genefunctions, tigrfam, tta, lanthipeptides, thiopeptides, nrps_pks, clusterblast, sactipeptides, lassopeptides, active_site_finder, pfam2go, t2pks, rrefinder, cluster_compare
DEBUG    15/03 04:58:36    Adding results from antismash.modules.tta
DEBUG    15/03 04:58:36    Adding results from antismash.modules.lanthipeptides
DEBUG    15/03 04:58:36    Adding results from antismash.modules.thiopeptides
DEBUG    15/03 04:58:36    Adding results from antismash.modules.nrps_pks
DEBUG    15/03 04:58:36    Adding results from antismash.modules.clusterblast
DEBUG    15/03 04:58:36    Adding results from antismash.modules.sactipeptides
DEBUG    15/03 04:58:36    Adding results from antismash.modules.lassopeptides
DEBUG    15/03 04:58:36    Adding results from antismash.modules.active_site_finder
DEBUG    15/03 04:58:36    Adding results from antismash.modules.pfam2go
DEBUG    15/03 04:58:36    Adding results from antismash.modules.t2pks
DEBUG    15/03 04:58:36    Adding results from antismash.modules.rrefinder
DEBUG    15/03 04:58:36    Adding results from antismash.modules.cluster_compare
DEBUG    15/03 04:58:36   Annotating record contig_14 with results from: hmm_detection, nrps_pks_domains, cluster_hmmer, genefunctions, tigrfam, tta, lanthipeptides, thiopeptides, nrps_pks, clusterblast, sactipeptides, lassopeptides, active_site_finder, pfam2go, t2pks, rrefinder, cluster_compare
DEBUG    15/03 04:58:36    Adding results from antismash.modules.tta
DEBUG    15/03 04:58:36    Adding results from antismash.modules.lanthipeptides
DEBUG    15/03 04:58:36    Adding results from antismash.modules.thiopeptides
DEBUG    15/03 04:58:36    Adding results from antismash.modules.nrps_pks
DEBUG    15/03 04:58:36    Adding results from antismash.modules.clusterblast
DEBUG    15/03 04:58:36    Adding results from antismash.modules.sactipeptides
DEBUG    15/03 04:58:36    Adding results from antismash.modules.lassopeptides
DEBUG    15/03 04:58:36    Adding results from antismash.modules.active_site_finder
DEBUG    15/03 04:58:36    Adding results from antismash.modules.pfam2go
DEBUG    15/03 04:58:36    Adding results from antismash.modules.t2pks
DEBUG    15/03 04:58:36    Adding results from antismash.modules.rrefinder
DEBUG    15/03 04:58:36    Adding results from antismash.modules.cluster_compare
DEBUG    15/03 04:58:36   Annotating record contig_15 with results from: hmm_detection, nrps_pks_domains, cluster_hmmer, genefunctions, tigrfam, tta, lanthipeptides, thiopeptides, nrps_pks, clusterblast, sactipeptides, lassopeptides, active_site_finder, pfam2go, t2pks, rrefinder, cluster_compare
DEBUG    15/03 04:58:36    Adding results from antismash.modules.tta
DEBUG    15/03 04:58:36    Adding results from antismash.modules.lanthipeptides
DEBUG    15/03 04:58:36    Adding results from antismash.modules.thiopeptides
DEBUG    15/03 04:58:36    Adding results from antismash.modules.nrps_pks
DEBUG    15/03 04:58:36    Adding results from antismash.modules.clusterblast
DEBUG    15/03 04:58:36    Adding results from antismash.modules.sactipeptides
DEBUG    15/03 04:58:36    Adding results from antismash.modules.lassopeptides
DEBUG    15/03 04:58:36    Adding results from antismash.modules.active_site_finder
DEBUG    15/03 04:58:36    Adding results from antismash.modules.pfam2go
DEBUG    15/03 04:58:36    Adding results from antismash.modules.t2pks
DEBUG    15/03 04:58:36    Adding results from antismash.modules.rrefinder
DEBUG    15/03 04:58:36    Adding results from antismash.modules.cluster_compare
DEBUG    15/03 04:58:36   Not annotating skipped record contig_16: No regions detected
DEBUG    15/03 04:58:36   Annotating record contig_17 with results from: hmm_detection, nrps_pks_domains, cluster_hmmer, genefunctions, tigrfam, tta, lanthipeptides, thiopeptides, nrps_pks, clusterblast, sactipeptides, lassopeptides, active_site_finder, pfam2go, t2pks, rrefinder, cluster_compare
DEBUG    15/03 04:58:36    Adding results from antismash.modules.tta
DEBUG    15/03 04:58:36    Adding results from antismash.modules.lanthipeptides
DEBUG    15/03 04:58:36    Adding results from antismash.modules.thiopeptides
DEBUG    15/03 04:58:36    Adding results from antismash.modules.nrps_pks
DEBUG    15/03 04:58:36    Adding results from antismash.modules.clusterblast
DEBUG    15/03 04:58:36    Adding results from antismash.modules.sactipeptides
DEBUG    15/03 04:58:36    Adding results from antismash.modules.lassopeptides
DEBUG    15/03 04:58:36    Adding results from antismash.modules.active_site_finder
DEBUG    15/03 04:58:36    Adding results from antismash.modules.pfam2go
DEBUG    15/03 04:58:36    Adding results from antismash.modules.t2pks
DEBUG    15/03 04:58:36    Adding results from antismash.modules.rrefinder
DEBUG    15/03 04:58:36    Adding results from antismash.modules.cluster_compare
DEBUG    15/03 04:58:36   Not annotating skipped record contig_18: No regions detected
DEBUG    15/03 04:58:36   Not annotating skipped record contig_19: No regions detected
DEBUG    15/03 04:58:36   Annotating record contig_20 with results from: hmm_detection, nrps_pks_domains, cluster_hmmer, genefunctions, tigrfam, tta, lanthipeptides, thiopeptides, nrps_pks, clusterblast, sactipeptides, lassopeptides, active_site_finder, pfam2go, t2pks, rrefinder, cluster_compare
DEBUG    15/03 04:58:36    Adding results from antismash.modules.tta
DEBUG    15/03 04:58:36    Adding results from antismash.modules.lanthipeptides
DEBUG    15/03 04:58:36    Adding results from antismash.modules.thiopeptides
DEBUG    15/03 04:58:36    Adding results from antismash.modules.nrps_pks
DEBUG    15/03 04:58:36    Adding results from antismash.modules.clusterblast
DEBUG    15/03 04:58:36    Adding results from antismash.modules.sactipeptides
DEBUG    15/03 04:58:36    Adding results from antismash.modules.lassopeptides
DEBUG    15/03 04:58:36    Adding results from antismash.modules.active_site_finder
DEBUG    15/03 04:58:36    Adding results from antismash.modules.pfam2go
DEBUG    15/03 04:58:36    Adding results from antismash.modules.t2pks
DEBUG    15/03 04:58:36    Adding results from antismash.modules.rrefinder
DEBUG    15/03 04:58:36    Adding results from antismash.modules.cluster_compare
DEBUG    15/03 04:58:36   Not annotating skipped record contig_21: No regions detected
DEBUG    15/03 04:58:36   Annotating record contig_23 with results from: hmm_detection, nrps_pks_domains, cluster_hmmer, genefunctions, tigrfam, tta, lanthipeptides, thiopeptides, nrps_pks, clusterblast, sactipeptides, lassopeptides, active_site_finder, pfam2go, t2pks, rrefinder, cluster_compare
DEBUG    15/03 04:58:36    Adding results from antismash.modules.tta
DEBUG    15/03 04:58:36    Adding results from antismash.modules.lanthipeptides
DEBUG    15/03 04:58:36    Adding results from antismash.modules.thiopeptides
DEBUG    15/03 04:58:36    Adding results from antismash.modules.nrps_pks
DEBUG    15/03 04:58:36    Adding results from antismash.modules.clusterblast
DEBUG    15/03 04:58:36    Adding results from antismash.modules.sactipeptides
DEBUG    15/03 04:58:36    Adding results from antismash.modules.lassopeptides
DEBUG    15/03 04:58:36    Adding results from antismash.modules.active_site_finder
DEBUG    15/03 04:58:36    Adding results from antismash.modules.pfam2go
DEBUG    15/03 04:58:36    Adding results from antismash.modules.t2pks
DEBUG    15/03 04:58:36    Adding results from antismash.modules.rrefinder
DEBUG    15/03 04:58:36    Adding results from antismash.modules.cluster_compare
DEBUG    15/03 04:58:36   Not annotating skipped record contig_24: No regions detected
DEBUG    15/03 04:58:36   Not annotating skipped record contig_25: No regions detected
DEBUG    15/03 04:58:36   Annotating record contig_26 with results from: hmm_detection, nrps_pks_domains, cluster_hmmer, genefunctions, tigrfam, tta, lanthipeptides, thiopeptides, nrps_pks, clusterblast, sactipeptides, lassopeptides, active_site_finder, pfam2go, t2pks, rrefinder, cluster_compare
DEBUG    15/03 04:58:36    Adding results from antismash.modules.tta
DEBUG    15/03 04:58:36    Adding results from antismash.modules.lanthipeptides
DEBUG    15/03 04:58:36    Adding results from antismash.modules.thiopeptides
DEBUG    15/03 04:58:36    Adding results from antismash.modules.nrps_pks
DEBUG    15/03 04:58:36    Adding results from antismash.modules.clusterblast
DEBUG    15/03 04:58:36    Adding results from antismash.modules.sactipeptides
DEBUG    15/03 04:58:36    Adding results from antismash.modules.lassopeptides
DEBUG    15/03 04:58:36    Adding results from antismash.modules.active_site_finder
DEBUG    15/03 04:58:36    Adding results from antismash.modules.pfam2go
DEBUG    15/03 04:58:36    Adding results from antismash.modules.t2pks
DEBUG    15/03 04:58:36    Adding results from antismash.modules.rrefinder
DEBUG    15/03 04:58:36    Adding results from antismash.modules.cluster_compare
DEBUG    15/03 04:58:36   Not annotating skipped record contig_27: No regions detected
DEBUG    15/03 04:58:36   Annotating record contig_28 with results from: hmm_detection, nrps_pks_domains, cluster_hmmer, genefunctions, tigrfam, tta, lanthipeptides, thiopeptides, nrps_pks, clusterblast, sactipeptides, lassopeptides, active_site_finder, pfam2go, t2pks, rrefinder, cluster_compare
DEBUG    15/03 04:58:36    Adding results from antismash.modules.tta
DEBUG    15/03 04:58:36    Adding results from antismash.modules.lanthipeptides
DEBUG    15/03 04:58:36    Adding results from antismash.modules.thiopeptides
DEBUG    15/03 04:58:36    Adding results from antismash.modules.nrps_pks
DEBUG    15/03 04:58:36    Adding results from antismash.modules.clusterblast
DEBUG    15/03 04:58:36    Adding results from antismash.modules.sactipeptides
DEBUG    15/03 04:58:36    Adding results from antismash.modules.lassopeptides
DEBUG    15/03 04:58:36    Adding results from antismash.modules.active_site_finder
DEBUG    15/03 04:58:36    Adding results from antismash.modules.pfam2go
DEBUG    15/03 04:58:36    Adding results from antismash.modules.t2pks
DEBUG    15/03 04:58:36    Adding results from antismash.modules.rrefinder
DEBUG    15/03 04:58:36    Adding results from antismash.modules.cluster_compare
DEBUG    15/03 04:58:36   Not annotating skipped record contig_29: No regions detected
DEBUG    15/03 04:58:36   Annotating record contig_3 with results from: hmm_detection, nrps_pks_domains, cluster_hmmer, genefunctions, tigrfam, tta, lanthipeptides, thiopeptides, nrps_pks, clusterblast, sactipeptides, lassopeptides, active_site_finder, pfam2go, t2pks, rrefinder, cluster_compare
DEBUG    15/03 04:58:36    Adding results from antismash.modules.tta
DEBUG    15/03 04:58:36    Adding results from antismash.modules.lanthipeptides
DEBUG    15/03 04:58:36    Adding results from antismash.modules.thiopeptides
DEBUG    15/03 04:58:36    Adding results from antismash.modules.nrps_pks
DEBUG    15/03 04:58:36    Adding results from antismash.modules.clusterblast
DEBUG    15/03 04:58:36    Adding results from antismash.modules.sactipeptides
DEBUG    15/03 04:58:36    Adding results from antismash.modules.lassopeptides
DEBUG    15/03 04:58:36    Adding results from antismash.modules.active_site_finder
DEBUG    15/03 04:58:36    Adding results from antismash.modules.pfam2go
DEBUG    15/03 04:58:36    Adding results from antismash.modules.t2pks
DEBUG    15/03 04:58:36    Adding results from antismash.modules.rrefinder
DEBUG    15/03 04:58:36    Adding results from antismash.modules.cluster_compare
DEBUG    15/03 04:58:36   Annotating record contig_31 with results from: hmm_detection, nrps_pks_domains, cluster_hmmer, genefunctions, tigrfam, tta, lanthipeptides, thiopeptides, nrps_pks, clusterblast, sactipeptides, lassopeptides, active_site_finder, pfam2go, t2pks, rrefinder, cluster_compare
DEBUG    15/03 04:58:36    Adding results from antismash.modules.tta
DEBUG    15/03 04:58:36    Adding results from antismash.modules.lanthipeptides
DEBUG    15/03 04:58:36    Adding results from antismash.modules.thiopeptides
DEBUG    15/03 04:58:36    Adding results from antismash.modules.nrps_pks
DEBUG    15/03 04:58:36    Adding results from antismash.modules.clusterblast
DEBUG    15/03 04:58:36    Adding results from antismash.modules.sactipeptides
DEBUG    15/03 04:58:36    Adding results from antismash.modules.lassopeptides
DEBUG    15/03 04:58:36    Adding results from antismash.modules.active_site_finder
DEBUG    15/03 04:58:36    Adding results from antismash.modules.pfam2go
DEBUG    15/03 04:58:36    Adding results from antismash.modules.t2pks
DEBUG    15/03 04:58:36    Adding results from antismash.modules.rrefinder
DEBUG    15/03 04:58:36    Adding results from antismash.modules.cluster_compare
DEBUG    15/03 04:58:36   Annotating record contig_32 with results from: hmm_detection, nrps_pks_domains, cluster_hmmer, genefunctions, tigrfam, tta, lanthipeptides, thiopeptides, nrps_pks, clusterblast, sactipeptides, lassopeptides, active_site_finder, pfam2go, t2pks, rrefinder, cluster_compare
DEBUG    15/03 04:58:36    Adding results from antismash.modules.tta
DEBUG    15/03 04:58:36    Adding results from antismash.modules.lanthipeptides
DEBUG    15/03 04:58:36    Adding results from antismash.modules.thiopeptides
DEBUG    15/03 04:58:36    Adding results from antismash.modules.nrps_pks
DEBUG    15/03 04:58:36    Adding results from antismash.modules.clusterblast
DEBUG    15/03 04:58:36    Adding results from antismash.modules.sactipeptides
DEBUG    15/03 04:58:36    Adding results from antismash.modules.lassopeptides
DEBUG    15/03 04:58:36    Adding results from antismash.modules.active_site_finder
DEBUG    15/03 04:58:36    Adding results from antismash.modules.pfam2go
DEBUG    15/03 04:58:36    Adding results from antismash.modules.t2pks
DEBUG    15/03 04:58:36    Adding results from antismash.modules.rrefinder
DEBUG    15/03 04:58:36    Adding results from antismash.modules.cluster_compare
DEBUG    15/03 04:58:36   Not annotating skipped record contig_33: No regions detected
DEBUG    15/03 04:58:36   Not annotating skipped record contig_34: No regions detected
DEBUG    15/03 04:58:36   Annotating record contig_35 with results from: hmm_detection, nrps_pks_domains, cluster_hmmer, genefunctions, tigrfam, tta, lanthipeptides, thiopeptides, nrps_pks, clusterblast, sactipeptides, lassopeptides, active_site_finder, pfam2go, t2pks, rrefinder, cluster_compare
DEBUG    15/03 04:58:36    Adding results from antismash.modules.tta
DEBUG    15/03 04:58:36    Adding results from antismash.modules.lanthipeptides
DEBUG    15/03 04:58:36    Adding results from antismash.modules.thiopeptides
DEBUG    15/03 04:58:36    Adding results from antismash.modules.nrps_pks
DEBUG    15/03 04:58:36    Adding results from antismash.modules.clusterblast
DEBUG    15/03 04:58:36    Adding results from antismash.modules.sactipeptides
DEBUG    15/03 04:58:36    Adding results from antismash.modules.lassopeptides
DEBUG    15/03 04:58:36    Adding results from antismash.modules.active_site_finder
DEBUG    15/03 04:58:36    Adding results from antismash.modules.pfam2go
DEBUG    15/03 04:58:36    Adding results from antismash.modules.t2pks
DEBUG    15/03 04:58:36    Adding results from antismash.modules.rrefinder
DEBUG    15/03 04:58:36    Adding results from antismash.modules.cluster_compare
DEBUG    15/03 04:58:36   Not annotating skipped record contig_37: No regions detected
DEBUG    15/03 04:58:36   Not annotating skipped record contig_38: No regions detected
DEBUG    15/03 04:58:36   Annotating record contig_39 with results from: hmm_detection, nrps_pks_domains, cluster_hmmer, genefunctions, tigrfam, tta, lanthipeptides, thiopeptides, nrps_pks, clusterblast, sactipeptides, lassopeptides, active_site_finder, pfam2go, t2pks, rrefinder, cluster_compare
DEBUG    15/03 04:58:36    Adding results from antismash.modules.tta
DEBUG    15/03 04:58:36    Adding results from antismash.modules.lanthipeptides
DEBUG    15/03 04:58:36    Adding results from antismash.modules.thiopeptides
DEBUG    15/03 04:58:36    Adding results from antismash.modules.nrps_pks
DEBUG    15/03 04:58:36    Adding results from antismash.modules.clusterblast
DEBUG    15/03 04:58:36    Adding results from antismash.modules.sactipeptides
DEBUG    15/03 04:58:36    Adding results from antismash.modules.lassopeptides
DEBUG    15/03 04:58:36    Adding results from antismash.modules.active_site_finder
DEBUG    15/03 04:58:36    Adding results from antismash.modules.pfam2go
DEBUG    15/03 04:58:36    Adding results from antismash.modules.t2pks
DEBUG    15/03 04:58:36    Adding results from antismash.modules.rrefinder
DEBUG    15/03 04:58:36    Adding results from antismash.modules.cluster_compare
DEBUG    15/03 04:58:36   Annotating record contig_4 with results from: hmm_detection, nrps_pks_domains, cluster_hmmer, genefunctions, tigrfam, tta, lanthipeptides, thiopeptides, nrps_pks, clusterblast, sactipeptides, lassopeptides, active_site_finder, pfam2go, t2pks, rrefinder, cluster_compare
DEBUG    15/03 04:58:36    Adding results from antismash.modules.tta
DEBUG    15/03 04:58:36    Adding results from antismash.modules.lanthipeptides
DEBUG    15/03 04:58:36    Adding results from antismash.modules.thiopeptides
DEBUG    15/03 04:58:36    Adding results from antismash.modules.nrps_pks
DEBUG    15/03 04:58:36    Adding results from antismash.modules.clusterblast
DEBUG    15/03 04:58:36    Adding results from antismash.modules.sactipeptides
DEBUG    15/03 04:58:36    Adding results from antismash.modules.lassopeptides
DEBUG    15/03 04:58:36    Adding results from antismash.modules.active_site_finder
DEBUG    15/03 04:58:36    Adding results from antismash.modules.pfam2go
DEBUG    15/03 04:58:36    Adding results from antismash.modules.t2pks
DEBUG    15/03 04:58:36    Adding results from antismash.modules.rrefinder
DEBUG    15/03 04:58:36    Adding results from antismash.modules.cluster_compare
DEBUG    15/03 04:58:36   Not annotating skipped record contig_40: No regions detected
DEBUG    15/03 04:58:36   Not annotating skipped record contig_41: No regions detected
DEBUG    15/03 04:58:36   Not annotating skipped record contig_5: No regions detected
DEBUG    15/03 04:58:36   Annotating record contig_6 with results from: hmm_detection, nrps_pks_domains, cluster_hmmer, genefunctions, tigrfam, tta, lanthipeptides, thiopeptides, nrps_pks, clusterblast, sactipeptides, lassopeptides, active_site_finder, pfam2go, t2pks, rrefinder, cluster_compare
DEBUG    15/03 04:58:36    Adding results from antismash.modules.tta
DEBUG    15/03 04:58:36    Adding results from antismash.modules.lanthipeptides
DEBUG    15/03 04:58:36    Adding results from antismash.modules.thiopeptides
DEBUG    15/03 04:58:36    Adding results from antismash.modules.nrps_pks
DEBUG    15/03 04:58:36    Adding results from antismash.modules.clusterblast
DEBUG    15/03 04:58:36    Adding results from antismash.modules.sactipeptides
DEBUG    15/03 04:58:36    Adding results from antismash.modules.lassopeptides
DEBUG    15/03 04:58:36    Adding results from antismash.modules.active_site_finder
DEBUG    15/03 04:58:36    Adding results from antismash.modules.pfam2go
DEBUG    15/03 04:58:36    Adding results from antismash.modules.t2pks
DEBUG    15/03 04:58:36    Adding results from antismash.modules.rrefinder
DEBUG    15/03 04:58:36    Adding results from antismash.modules.cluster_compare
DEBUG    15/03 04:58:36   Not annotating skipped record contig_7: No regions detected
DEBUG    15/03 04:58:36   Annotating record contig_9 with results from: hmm_detection, nrps_pks_domains, cluster_hmmer, genefunctions, tigrfam, tta, lanthipeptides, thiopeptides, nrps_pks, clusterblast, sactipeptides, lassopeptides, active_site_finder, pfam2go, t2pks, rrefinder, cluster_compare
DEBUG    15/03 04:58:36    Adding results from antismash.modules.tta
DEBUG    15/03 04:58:36    Adding results from antismash.modules.lanthipeptides
DEBUG    15/03 04:58:36    Adding results from antismash.modules.thiopeptides
DEBUG    15/03 04:58:36    Adding results from antismash.modules.nrps_pks
DEBUG    15/03 04:58:36    Adding results from antismash.modules.clusterblast
DEBUG    15/03 04:58:36    Adding results from antismash.modules.sactipeptides
DEBUG    15/03 04:58:36    Adding results from antismash.modules.lassopeptides
DEBUG    15/03 04:58:36    Adding results from antismash.modules.active_site_finder
DEBUG    15/03 04:58:36    Adding results from antismash.modules.pfam2go
DEBUG    15/03 04:58:36    Adding results from antismash.modules.t2pks
DEBUG    15/03 04:58:36    Adding results from antismash.modules.rrefinder
DEBUG    15/03 04:58:36    Adding results from antismash.modules.cluster_compare
DEBUG    15/03 04:58:36   Creating results page
DEBUG    15/03 04:58:54   Creating results SVGs
DEBUG    15/03 04:58:54   Writing seq_records SVGs to '/data/antismash/upload/fungi-6d16df28-c441-4409-b208-a33a1ddb2741/svg'
DEBUG    15/03 04:58:58   Writing cluster-specific genbank files
DEBUG    15/03 04:58:59   Writing final genbank file to '/data/antismash/upload/fungi-6d16df28-c441-4409-b208-a33a1ddb2741/assembly.gbk'
DEBUG    15/03 04:59:02   Zipping output to '/data/antismash/upload/fungi-6d16df28-c441-4409-b208-a33a1ddb2741/assembly.zip'
```
