## Supplementary Results for "A draft genome of the ascomycotal fungal species *Pseudopithomyces maydicus* (family *Didymosphaeriaceae*)": contig_1_c1.txt

```
ClusterBlast scores for contig_1

Table of genes, locations, strands and annotations of query cluster:
input.path1.gene34	158361	159408	+		
input.path1.gene35	162611	162869	-		
input.path1.gene36	165597	166537	+		
input.path1.gene37	166674	168312	-		
input.path1.gene38	169120	171784	+		
input.path1.gene39	176318	184648	-		
input.path1.gene40	190814	191612	+		
input.path1.gene41	192517	194480	-		
input.path1.gene42	195784	197634	+		
input.path1.gene43	197731	199305	-		
input.path1.gene44	201252	202074	-		


Significant hits: 


Details:
```
