## Supplementary Results for "A draft genome of the ascomycotal fungal species *Pseudopithomyces maydicus* (family *Didymosphaeriaceae*)": contig_3_c1.txt

```
ClusterBlast scores for contig_3

Table of genes, locations, strands and annotations of query cluster:
input.path1.gene130	486670	487111	+		
input.path1.gene131	487949	490047	+		
input.path1.gene132	494297	496062	+		
input.path1.gene133	496371	496704	-		
input.path1.gene134	497566	498757	-		
input.path1.gene135	499006	500476	-		
input.path1.gene136	501063	502619	+		
input.path1.gene137	506326	511102	+		
input.path1.gene138	512517	514516	-		
input.path1.gene139	520161	521156	+		
input.path1.gene140	521904	522071	+		
input.path1.gene141	523636	525575	-		
input.path1.gene142	527325	527967	+		
input.path1.gene143	528581	529545	+		


Significant hits: 


Details:
```
