## Supplementary Results for "A draft genome of the ascomycotal fungal species *Pseudopithomyces maydicus* (family *Didymosphaeriaceae*)": contig_4_c3.txt

```
ClusterBlast scores for contig_4

Table of genes, locations, strands and annotations of query cluster:
input.path1.gene494	1833627	1834165	+		
input.path1.gene495	1834940	1835906	-		
input.path1.gene496	1837251	1839309	+		
input.path1.gene497	1841891	1842339	+		
input.path1.gene498	1842677	1843676	-		
input.path1.gene499	1847056	1848403	-		
input.path1.gene500	1848604	1850314	+		
input.path1.gene501	1850600	1876090	-		
input.path1.gene502	1879655	1884675	+		
input.path1.gene503	1886992	1888560	-		
input.path1.gene504	1888972	1889613	+		
input.path1.gene505	1890258	1891226	-		
input.path1.gene506	1891455	1893435	-		


Significant hits: 


Details:
```
