## Supplementary Results for "A draft genome of the ascomycotal fungal species *Pseudopithomyces maydicus* (family *Didymosphaeriaceae*)": contig_4_c4.txt

```
ClusterBlast scores for contig_4

Table of genes, locations, strands and annotations of query cluster:
input.path1.gene622	2306836	2308049	-		
input.path1.gene623	2308268	2311448	+		
input.path1.gene624	2312172	2312450	-		
input.path1.gene625	2316176	2317439	-		
input.path1.gene626	2323335	2324137	+		
input.path1.gene627	2324523	2324921	+		
input.path1.gene628	2325144	2325394	-		


Significant hits: 


Details:
```
