## Supplementary Results for "A draft genome of the ascomycotal fungal species *Pseudopithomyces maydicus* (family *Didymosphaeriaceae*)": contig_6_c1.txt

```
ClusterBlast scores for contig_6

Table of genes, locations, strands and annotations of query cluster:
input.path1.gene20	87742	88757	-		
input.path1.gene21	90909	91566	-		
input.path1.gene22	93646	95905	+		
input.path1.gene23	99224	99944	+		
input.path1.gene24	105027	110504	-		
input.path1.gene25	111231	112194	+		
input.path1.gene26	113035	114835	+		
input.path1.gene27	115212	115769	-		
input.path1.gene28	116954	118852	-		
input.path1.gene29	121623	129468	+		
input.path1.gene30	130235	130798	+		
input.path1.gene31	133437	135867	-		
input.path1.gene32	138350	140198	+		


Significant hits: 
1. BGC0000134	radicicol
2. BGC0000076	hypothemycin
3. BGC0000077	hypothemycin
4. BGC0001246	trans-resorcylide
5. BGC0001057	zearalenone
6. BGC0001245	lasiodiplodin
7. BGC0000045	dehydrocurvularin


Details:

>>
1. BGC0000134
Source: radicicol
Type: Polyketide
Number of proteins with BLAST hits to this cluster: 3
Cumulative BLAST score: 5416

Table of genes, locations, strands and annotations of subject cluster:
ACD39770.1	ACD39770.1	1392	7664	-	non-reducing_polyketide_synthase
ACD39771.1	ACD39771.1	8912	10848	+	non-heme_halogenase
ACD39772.1	ACD39772.1	12358	14159	+	major_facilitator_superfamily_transporter
ACD39773.1	ACD39773.1	19331	20929	-	cytochrome_P450
ACD39774.1	ACD39774.1	23042	30251	+	reducing_polyketide_synthase

Table of Blast hits (query gene, subject gene, %identity, blast score, %coverage, e-value):
input.path1.gene24	ACD39770.1	62	2240	107.01237477902181	0.0
input.path1.gene28	ACD39771.1	47	409	130.35714285714286	5.7e-114
input.path1.gene29	ACD39774.1	60	2767	105.562855891371	0.0


>>
2. BGC0000076
Source: hypothemycin
Type: Polyketide
Number of proteins with BLAST hits to this cluster: 2
Cumulative BLAST score: 4571

Table of genes, locations, strands and annotations of subject cluster:
ACD39751.1	ACD39751.1	149	1980	-	cytochrome_P450
ACD39752.1	ACD39752.1	3004	3793	+	glutathione-S-transferase
ACD39753.1	ACD39753.1	4283	10793	-	non-reducing_polyketide_synthase
ACD39754.1	ACD39754.1	11933	13537	+	hypothetical_protein
ACD39755.1	ACD39755.1	15238	16789	+	O-methyltransferase
ACD39756.1	ACD39756.1	17948	19711	+	major_facilitator_superfamily_transporter
ACD39757.1	ACD39757.1	22079	24035	+	flavin-dependent_monooxygenase
ACD39758.1	ACD39758.1	25697	33204	+	reducing_polyketide_synthase
ACD39759.1	ACD39759.1	34182	36147	+	alcohol_oxidase

Table of Blast hits (query gene, subject gene, %identity, blast score, %coverage, e-value):
input.path1.gene24	ACD39753.1	56	1981	107.48379493223335	0.0
input.path1.gene29	ACD39758.1	57	2590	105.47525186158563	0.0


>>
3. BGC0000077
Source: hypothemycin
Type: Polyketide
Number of proteins with BLAST hits to this cluster: 2
Cumulative BLAST score: 4568

Table of genes, locations, strands and annotations of subject cluster:
ACD39760.1	ACD39760.1	2017	3848	-	cytochrome_P450
ACD39761.1	ACD39761.1	4872	5661	+	glutathione-S-transferase
ACD39762.1	ACD39762.1	6151	12661	-	non-reducing_polyketide_synthase
ACD39763.1	ACD39763.1	13801	15405	+	hypothetical_protein
ACD39764.1	ACD39764.1	17106	18657	+	O-methyltransferase
ACD39765.1	ACD39765.1	19816	21579	+	major_facilitator_superfamily_transporter
ACD39766.1	ACD39766.1	23947	25903	+	flavin-dependent_monooxygenase
ACD39767.1	ACD39767.1	27565	35072	+	reducing_polyketide_synthase
ACD39768.1	ACD39768.1	36050	38015	+	alcohol_oxidase
ACD39769.1	ACD39769.1	38330	39256	-	oxidoreductase

Table of Blast hits (query gene, subject gene, %identity, blast score, %coverage, e-value):
input.path1.gene24	ACD39762.1	56	1979	107.48379493223335	0.0
input.path1.gene29	ACD39767.1	57	2589	105.47525186158563	0.0


>>
4. BGC0001246
Source: trans-resorcylide
Type: Polyketide
Number of proteins with BLAST hits to this cluster: 2
Cumulative BLAST score: 4513

Table of genes, locations, strands and annotations of subject cluster:
AHV78249.1	AHV78249.1	1297	4206	+	ResR1
AHV78250.1	AHV78250.1	5204	7802	-	ResR2
AHV78251.1	AHV78251.1	8299	10135	+	ResE
AHV78252.1	AHV78252.1	10376	17645	-	ResS1
AHV78253.1	AHV78253.1	19090	25725	+	ResS2
AHV78254.1	AHV78254.1	27397	28428	+	galactose_mutarotase

Table of Blast hits (query gene, subject gene, %identity, blast score, %coverage, e-value):
input.path1.gene24	AHV78253.1	56	2047	113.31761932822629	0.0
input.path1.gene29	AHV78252.1	54	2466	105.60665790626369	0.0


>>
5. BGC0001057
Source: zearalenone
Type: NRP + Polyketide
Number of proteins with BLAST hits to this cluster: 2
Cumulative BLAST score: 4495

Table of genes, locations, strands and annotations of subject cluster:
ABB90277.1	ABB90277.1	2685	4268	-	aldehyde_dehydrogenase
ABB90278.1	ABB90278.1	4763	8515	-	heterokaryon_incompatibility_protein
ABB90279.1	ABB90279.1	9054	16031	-	non-ribosomal_peptide_synthetase
ABB90280.1	ABB90280.1	16901	18249	+	monocarboxylate_transporter_like-protein
ABB90281.1	ABB90281.1	18764	19912	+	K+_channel_protein
ABB90282.1	ABB90282.1	20206	26529	-	polyketide_synthase
ABB90283.1	ABB90283.1	27570	34937	+	polyketide_synthase
ABB90284.1	ABB90284.1	35515	37387	+	isoamyl_alcohol_oxidase
ABB90285.1	ABB90285.1	37591	38638	-	bZIP_domain-containing_transcription_factor
ABB90286.1	ABB90286.1	40407	41496	+	protein_kinase_Eg2-like_protein
ABB90287.1	ABB90287.1	42036	46050	-	Ca2+_ATPase

Table of Blast hits (query gene, subject gene, %identity, blast score, %coverage, e-value):
input.path1.gene24	ABB90282.1	56	1940	106.65880966411314	0.0
input.path1.gene29	ABB90283.1	57	2555	104.86202365308803	0.0


>>
6. BGC0001245
Source: lasiodiplodin
Type: Polyketide
Number of proteins with BLAST hits to this cluster: 2
Cumulative BLAST score: 4381

Table of genes, locations, strands and annotations of subject cluster:
AHV78243.1	AHV78243.1	209	976	-	glutathione-S-transferase
AHV78245.1	AHV78245.1	1496	9104	+	LasS1
AHV78244.1	AHV78244.1	10272	11849	+	LasM
AHV78246.1	AHV78246.1	12726	13916	-	LasR
AHV78247.1	AHV78247.1	16490	23131	+	LasS2
AHV78248.1	AHV78248.1	24840	26273	+	Kp43_protease

Table of Blast hits (query gene, subject gene, %identity, blast score, %coverage, e-value):
input.path1.gene24	AHV78247.1	57	1921	108.89805539186801	0.0
input.path1.gene29	AHV78245.1	55	2460	107.18353044240034	0.0


>>
7. BGC0000045
Source: dehydrocurvularin
Type: Polyketide
Number of proteins with BLAST hits to this cluster: 2
Cumulative BLAST score: 4192

Table of genes, locations, strands and annotations of subject cluster:
AGC95328.1	AGC95328.1	641	2916	-	putative_phosphorylase
AGC95321.1	AGC95321.1	4218	10702	-	CurS2
AGC95322.1	AGC95322.1	13114	15364	+	CurR
AGC95323.1	AGC95323.1	15611	17534	-	CurE
AGC95324.1	AGC95324.1	18391	25858	+	CurS1
AGC95325.1	AGC95325.1	26407	27078	+	putative_metal-dependent_phosphohydrolase
AGC95326.1	AGC95326.1	27478	28101	+	hypothetical_protein
AGC95327.1	AGC95327.1	28731	30911	+	putative_glycosyl_hydrolase

Table of Blast hits (query gene, subject gene, %identity, blast score, %coverage, e-value):
input.path1.gene24	AGC95321.1	54	1810	108.60341779611078	0.0
input.path1.gene29	AGC95324.1	54	2382	106.08848007008322	0.0
```
