## Supplementary Results for "A draft genome of the ascomycotal fungal species *Pseudopithomyces maydicus* (family *Didymosphaeriaceae*)": contig_6_c2.txt

```
ClusterBlast scores for contig_6

Table of genes, locations, strands and annotations of query cluster:
input.path1.gene162	595470	599488	+		
input.path1.gene163	601142	604218	+		
input.path1.gene164	610523	611109	-		
input.path1.gene165	611770	614747	-		
input.path1.gene166	615872	617148	-		


Significant hits: 


Details:
```
