## Supplementary Results for "A draft genome of the ascomycotal fungal species *Pseudopithomyces maydicus* (family *Didymosphaeriaceae*)": contig_6_c3.txt

```
ClusterBlast scores for contig_6

Table of genes, locations, strands and annotations of query cluster:
input.path1.gene476	1815539	1815863	+		
input.path1.gene477	1822932	1824289	+		
input.path1.gene478	1824501	1825526	-		
input.path1.gene479	1826819	1827933	+		
input.path1.gene480	1828057	1831447	-		
input.path1.gene481	1833111	1834765	-		
input.path1.gene482	1834902	1841987	+		
input.path1.gene483	1843352	1846304	-		
input.path1.gene484	1846627	1848332	+		
input.path1.gene485	1851154	1852027	+		
input.path1.gene486	1853403	1854775	+		
input.path1.gene487	1856541	1857965	-		
input.path1.gene488	1858243	1858591	+		
input.path1.gene489	1858971	1860177	-		
input.path1.gene490	1860400	1861468	+		


Significant hits: 


Details:
```
