## Supplementary Results for "A draft genome of the ascomycotal fungal species *Pseudopithomyces maydicus* (family *Didymosphaeriaceae*)": contig_9_c1.txt

```
ClusterBlast scores for contig_9

Table of genes, locations, strands and annotations of query cluster:
input.path1.gene386	1341733	1344667	-		
input.path1.gene387	1345508	1347838	-		
input.path1.gene388	1348257	1349376	-		
input.path1.gene389	1350289	1352207	-		
input.path1.gene390	1357441	1358404	+		
input.path1.gene391	1359897	1364011	-		
input.path1.gene392	1364647	1365403	-		
input.path1.gene393	1365823	1367967	-		
input.path1.gene394	1369122	1371124	+		
input.path1.gene395	1374591	1376148	+		
input.path1.gene396	1377489	1377751	-		
input.path1.gene397	1378137	1381941	+		
input.path1.gene398	1382563	1388922	+		
input.path1.gene399	1389309	1399185	+		
input.path1.gene400	1401788	1402819	-		
input.path1.gene401	1403089	1406156	-		
input.path1.gene402	1407443	1407775	-		
input.path1.gene403	1408109	1411452	-		
input.path1.gene404	1411775	1412992	+		
input.path1.gene405	1413825	1415634	-		


Significant hits: 


Details:
```
