## Supplementary Results for "A draft genome of the ascomycotal fungal species *Pseudopithomyces maydicus* (family *Didymosphaeriaceae*)": contig_10_c1.txt

```
ClusterBlast scores for contig_10

Table of genes, locations, strands and annotations of query cluster:
input.path1.gene25	133009	134410	+		
input.path1.gene26	134565	136623	-		
input.path1.gene27	138570	144953	+		
input.path1.gene28	148133	148778	+		
input.path1.gene29	150420	154559	-		
input.path1.gene30	156618	157514	+		
input.path1.gene31	157797	158496	-		
input.path1.gene32	163864	164850	+		
input.path1.gene33	165304	166494	+		
input.path1.gene34	167003	170014	-		
input.path1.gene35	170499	170964	+		
input.path1.gene36	173054	174203	-		


Significant hits: 


Details:
```
