## Supplementary Results for "A draft genome of the ascomycotal fungal species *Pseudopithomyces maydicus* (family *Didymosphaeriaceae*)": contig_10_c3.txt

```
ClusterBlast scores for contig_10

Table of genes, locations, strands and annotations of query cluster:
input.path1.gene220	864200	866930	-		
input.path1.gene221	869589	870835	-		
input.path1.gene222	872749	873478	-		
input.path1.gene223	874854	879375	-		
input.path1.gene224	882491	885204	+		
input.path1.gene225	888433	889865	+		
input.path1.gene226	895805	897856	+		
input.path1.gene227	898647	899263	-		
input.path1.gene228	900361	903208	+		
input.path1.gene229	905311	905525	+		


Significant hits: 


Details:
```
