## Supplementary Results for "A draft genome of the ascomycotal fungal species *Pseudopithomyces maydicus* (family *Didymosphaeriaceae*)": contig_12_c1.txt

```
ClusterBlast scores for contig_12

Table of genes, locations, strands and annotations of query cluster:
input.path1.gene385	1263495	1264447	+		
input.path1.gene386	1265341	1266587	+		
input.path1.gene387	1267172	1271073	-		
input.path1.gene388	1271535	1273114	+		
input.path1.gene389	1273834	1273969	+		
input.path1.gene390	1277277	1278624	+		
input.path1.gene391	1279972	1281248	-		
input.path1.gene392	1282186	1294181	+		
input.path1.gene393	1294284	1294541	-		
input.path1.gene394	1294822	1301524	-		
input.path1.gene395	1301935	1304132	+		
input.path1.gene396	1305158	1308096	+		
input.path1.gene397	1310405	1311834	+		


Significant hits: 
1. BGC0001857	burnettramic acid A
2. BGC0001978	burnettramic acid


Details:

>>
1. BGC0001857
Source: burnettramic acid A
Type: Alkaloid + Polyketide:Iterative type I
Number of proteins with BLAST hits to this cluster: 3
Cumulative BLAST score: 895

Table of genes, locations, strands and annotations of subject cluster:
QBE85641.1	QBE85641.1	282	1893	-	BuaB
QBE85642.1	QBE85642.1	2263	3414	+	BuaC
QBE85643.1	QBE85643.1	3894	5678	+	BuaD
QBE85644.1	QBE85644.1	5884	7072	-	hypothetical_protein
QBE85645.1	QBE85645.1	7860	8959	-	BuaE
QBE85646.1	QBE85646.1	9656	11184	+	BuaF
QBE85647.1	QBE85647.1	11815	13459	+	BuaG
QBE85648.1	QBE85648.1	14044	14641	-	hypothetical_protein
QBE85649.1	QBE85649.1	15342	27878	+	BuaA

Table of Blast hits (query gene, subject gene, %identity, blast score, %coverage, e-value):
input.path1.gene388	QBE85642.1	59	398	100.0	8.7e-111
input.path1.gene390	QBE85646.1	54	390	95.92875318066157	2.7e-108
input.path1.gene391	QBE85648.1	47	107	65.89595375722543	2.7e-23


>>
2. BGC0001978
Source: burnettramic acid
Type: NRP + Polyketide
Number of proteins with BLAST hits to this cluster: 3
Cumulative BLAST score: 895

Table of genes, locations, strands and annotations of subject cluster:
QBE85641.1	QBE85641.1	282	1893	-	BuaB
QBE85642.1	QBE85642.1	2263	3414	+	BuaC
QBE85643.1	QBE85643.1	3894	5678	+	BuaD
QBE85644.1	QBE85644.1	5884	7072	-	hypothetical_protein
QBE85645.1	QBE85645.1	7860	8959	-	BuaE
QBE85646.1	QBE85646.1	9656	11184	+	BuaF
QBE85647.1	QBE85647.1	11815	13459	+	BuaG
QBE85648.1	QBE85648.1	14044	14641	-	hypothetical_protein
QBE85649.1	QBE85649.1	15342	27878	+	BuaA

Table of Blast hits (query gene, subject gene, %identity, blast score, %coverage, e-value):
input.path1.gene388	QBE85642.1	59	398	100.0	8.7e-111
input.path1.gene390	QBE85646.1	54	390	95.92875318066157	2.7e-108
input.path1.gene391	QBE85648.1	47	107	65.89595375722543	2.7e-23
```
