## Supplementary Results for "A draft genome of the ascomycotal fungal species *Pseudopithomyces maydicus* (family *Didymosphaeriaceae*)": contig_12_c3.txt

```
ClusterBlast scores for contig_12

Table of genes, locations, strands and annotations of query cluster:
input.path1.gene681	2482003	2483606	+		
input.path1.gene682	2485369	2488446	+		
input.path1.gene683	2490879	2491863	+		
input.path1.gene684	2493524	2493843	+		
input.path1.gene685	2496885	2498346	-		
input.path1.gene686	2499384	2503240	-		
input.path1.gene687	2503815	2508545	-		
input.path1.gene688	2509118	2510832	-		
input.path1.gene689	2519212	2520209	+		


Significant hits: 


Details:
```
