## Supplementary Results for "A draft genome of the ascomycotal fungal species *Pseudopithomyces maydicus* (family *Didymosphaeriaceae*)": contig_12_c4.txt

```
ClusterBlast scores for contig_12

Table of genes, locations, strands and annotations of query cluster:
input.path1.gene794	2926205	2929258	+		
input.path1.gene795	2930227	2932249	-		
input.path1.gene796	2933016	2934698	+		
input.path1.gene797	2936553	2937756	-		
input.path1.gene798	2938052	2939399	+		
input.path1.gene799	2940210	2941036	+		
input.path1.gene800	2941754	2942703	-		
input.path1.gene801	2942795	2943325	+		
input.path1.gene802	2944428	2945553	+		
input.path1.gene803	2947401	2949535	-		
input.path1.gene804	2950659	2956336	+		
input.path1.gene805	2956653	2957742	+		
input.path1.gene806	2957875	2960882	+		
input.path1.gene807	2961299	2962724	+		
input.path1.gene808	2963266	2964148	-		
input.path1.gene809	2965014	2965992	+		
input.path1.gene810	2966576	2968158	-		
input.path1.gene811	2968432	2971157	+		
input.path1.gene812	2972015	2973145	+		
input.path1.gene813	2974911	2975903	+		


Significant hits: 
1. BGC0001886	secalonic acids
2. BGC0001988	neosartorin
3. BGC0001403	trypacidin
4. BGC0000121	RES-1214-2
5. BGC0001118	endocrocin
6. BGC0001583	emodin
7. BGC0000156	TAN-1612 / 1-(2,3,5,10-tetrahydroxy-7-methoxy-4-oxo-1,2,3,4-tetrahydroanthracen-2-yl)pentane-2,4-dione / desmethyl TAN-1612
8. BGC0001882	chrysoxanthone A / chrysoxanthone B / chrysoxanthone C
9. BGC0001084	notoamide A


Details:

>>
1. BGC0001886
Source: secalonic acids
Type: Polyketide
Number of proteins with BLAST hits to this cluster: 8
Cumulative BLAST score: 4117

Table of genes, locations, strands and annotations of subject cluster:

Table of Blast hits (query gene, subject gene, %identity, blast score, %coverage, e-value):
input.path1.gene801	CPUR_05429	80	265	98.75	7.1e-71
input.path1.gene802	CPUR_05428	59	220	88.64864864864866	1.8e-57
input.path1.gene804	CPUR_05437	54	1833	100.85034013605443	0.0
input.path1.gene805	CPUR_05434	59	171	42.671009771986974	2.7e-42
input.path1.gene807	CPUR_05427	51	472	98.85844748858447	8e-133
input.path1.gene808	CPUR_05430	50	261	98.11320754716981	1.7e-69
input.path1.gene810	CPUR_05423	51	522	103.23886639676114	7.6e-148
input.path1.gene811	CPUR_05436	60	373	55.64053537284895	7.9e-103


>>
2. BGC0001988
Source: neosartorin
Type: Polyketide
Number of proteins with BLAST hits to this cluster: 7
Cumulative BLAST score: 3778

Table of genes, locations, strands and annotations of subject cluster:

Table of Blast hits (query gene, subject gene, %identity, blast score, %coverage, e-value):
input.path1.gene801	P174DRAFT_460884	81	263	96.25	2.1e-70
input.path1.gene802	P174DRAFT_451670	56	200	87.02702702702703	3.2e-51
input.path1.gene804	P174DRAFT_487776	58	1968	101.07709750566893	0.0
input.path1.gene805	P174DRAFT_372388	55	176	48.20846905537459	6.3e-44
input.path1.gene808	P174DRAFT_371720	54	301	98.86792452830188	1.1e-81
input.path1.gene810	P174DRAFT_460883	47	480	104.65587044534412	4.3e-135
input.path1.gene811	P174DRAFT_460891	63	390	56.022944550669216	4.8e-108


>>
3. BGC0001403
Source: trypacidin
Type: Polyketide
Number of proteins with BLAST hits to this cluster: 4
Cumulative BLAST score: 2901

Table of genes, locations, strands and annotations of subject cluster:

Table of Blast hits (query gene, subject gene, %identity, blast score, %coverage, e-value):
input.path1.gene804	AFUA_4G14560	61	2039	100.68027210884354	0.0
input.path1.gene805	AFUA_4G14470	59	175	43.97394136807817	1.8e-43
input.path1.gene808	AFUA_4G14520	59	304	98.49056603773585	1.3e-82
input.path1.gene811	AFUA_4G14570	57	383	60.9942638623327	7.6e-106


>>
4. BGC0000121
Source: RES-1214-2
Type: Polyketide
Number of proteins with BLAST hits to this cluster: 4
Cumulative BLAST score: 2897

Table of genes, locations, strands and annotations of subject cluster:
AGO59040.1	AGO59040.1	1	5614	-	PtaA
AGO59041.1	AGO59041.1	6177	7183	+	PtaB
AGO59043.1	AGO59043.1	8034	8459	-	PtaC
AGO59044.1	AGO59044.1	9069	9681	+	PtaD
AGO59042.1	AGO59042.1	10247	12534	+	PtaE
AGO59035.1	AGO59035.1	12692	13477	-	PtaF
AGO59045.1	AGO59045.1	13914	14407	-	PtaG
AGO59036.1	AGO59036.1	15302	16219	-	PtaH
AGO59050.1	AGO59050.1	17495	19027	+	PtaR1
AGO59037.1	AGO59037.1	19969	21303	+	PtaR2
AGO59038.1	AGO59038.1	21471	22490	-	PtaI
AGO59039.1	AGO59039.1	23054	24388	+	PtaJ
AGO59052.1	AGO59052.1	25135	27518	-	PtaK
AGO59047.1	AGO59047.1	30411	31655	+	PtaL
AGO59048.1	AGO59048.1	31859	33521	-	PtaR3
AGO59046.1	AGO59046.1	34454	36242	-	PtaM

Table of Blast hits (query gene, subject gene, %identity, blast score, %coverage, e-value):
input.path1.gene804	AGO59040.1	63	2053	96.48526077097506	0.0
input.path1.gene805	AGO59044.1	46	130	47.88273615635179	5.2e-30
input.path1.gene808	AGO59035.1	57	311	99.62264150943396	1.9e-84
input.path1.gene811	AGO59041.1	67	403	56.022944550669216	5.4e-112


>>
5. BGC0001118
Source: endocrocin
Type: Polyketide:Iterative type I
Number of proteins with BLAST hits to this cluster: 2
Cumulative BLAST score: 1841

Table of genes, locations, strands and annotations of subject cluster:

Table of Blast hits (query gene, subject gene, %identity, blast score, %coverage, e-value):
input.path1.gene804	AFUA_4G00210	47	1552	100.11337868480726	0.0
input.path1.gene811	AFUA_4G00220	49	289	54.49330783938815	1.5e-77


>>
6. BGC0001583
Source: emodin
Type: Polyketide
Number of proteins with BLAST hits to this cluster: 2
Cumulative BLAST score: 1817

Table of genes, locations, strands and annotations of subject cluster:
DAB41650.1	DAB41650.1	3201	5205	-	MFS_transporter
DAB41651.1	DAB41651.1	5953	6513	-	putative_decarboxylase
DAB41652.1	DAB41652.1	7455	8128	+	monooxygenase
DAB41653.1	DAB41653.1	10364	15837	+	polyketide_synthase

Table of Blast hits (query gene, subject gene, %identity, blast score, %coverage, e-value):
input.path1.gene804	DAB41653.1	51	1634	97.67573696145124	0.0
input.path1.gene805	DAB41651.1	62	183	44.299674267100976	4e-46


>>
7. BGC0000156
Source: TAN-1612 / 1-(2,3,5,10-tetrahydroxy-7-methoxy-4-oxo-1,2,3,4-tetrahydroanthracen-2-yl)pentane-2,4-dione / desmethyl TAN-1612
Type: Polyketide:Iterative type I
Number of proteins with BLAST hits to this cluster: 2
Cumulative BLAST score: 1719

Table of genes, locations, strands and annotations of subject cluster:
AEN83885.1	AEN83885.1	501	3004	+	AdaR
AEN83886.1	AEN83886.1	3412	4161	-	O-methyltransferase
AEN83887.1	AEN83887.1	4637	5881	+	AdaC
AEN83888.1	AEN83888.1	6256	7260	-	metallo-beta-lactamase-like_thioesterase/Claisen_cyclase
AEN83889.1	AEN83889.1	7894	13275	+	AdaA

Table of Blast hits (query gene, subject gene, %identity, blast score, %coverage, e-value):
input.path1.gene804	AEN83889.1	48	1452	101.64399092970523	0.0
input.path1.gene811	AEN83888.1	48	267	54.11089866156787	3.6e-71


>>
8. BGC0001882
Source: chrysoxanthone A / chrysoxanthone B / chrysoxanthone C
Type: Polyketide
Number of proteins with BLAST hits to this cluster: 4
Cumulative BLAST score: 1538

Table of genes, locations, strands and annotations of subject cluster:
PCH_Pc16g10720	PCH_Pc16g10720	16472	16665	+	

Table of Blast hits (query gene, subject gene, %identity, blast score, %coverage, e-value):
input.path1.gene802	PCH_Pc16g10760	62	223	88.64864864864866	2.7e-58
input.path1.gene807	PCH_Pc16g10790	56	492	98.85844748858447	5.7e-139
input.path1.gene808	PCH_Pc16g10780	59	266	80.37735849056604	4e-71
input.path1.gene810	PCH_Pc16g10840	54	557	103.23886639676114	1.6e-158


>>
9. BGC0001084
Source: notoamide A
Type: NRP + Terpene + Alkaloid
Number of proteins with BLAST hits to this cluster: 2
Cumulative BLAST score: 572

Table of genes, locations, strands and annotations of subject cluster:
ADM34134.1	ADM34134.1	1	1199	-	NmrA_family_protein
ADM34135.1	ADM34135.1	2194	3537	+	FAD_binding_domain_protein
ADM34136.1	ADM34136.1	4527	5876	+	aromatic_prenyl-transferase
ADM34137.1	ADM34137.1	6720	8744	+	oxidoreductase
ADM34138.1	ADM34138.1	9495	16217	+	non-ribosomal_peptide_synthetase
ADM34139.1	ADM34139.1	16632	18062	-	aromatic_prenyl-transferase
ADM34140.1	ADM34140.1	18607	20507	-	P450
ADM34141.1	ADM34141.1	21130	22965	+	P450
ADM34142.1	ADM34142.1	23511	24933	+	FAD_binding_domain_protein
ADM34143.1	ADM34143.1	25098	26210	-	hypothetical_protein
ADM34144.1	ADM34144.1	27479	29329	-	efflux_pump
ADM34145.1	ADM34145.1	30497	31951	+	trancriptional_activator
ADM34146.1	ADM34146.1	32524	33788	+	hypothetical_protein
ADM34147.1	ADM34147.1	33900	35025	-	dehydrogenase
ADM34148.1	ADM34148.1	35228	36220	-	short-chain_dehydrogenase/reductase
ADM34149.1	ADM34149.1	36478	37497	+	metallo-beta-lactamase_domain_protein
ADM34150.1	ADM34150.1	38579	39147	+	hypothetical_protein
ADM34151.1	ADM34151.1	39222	40738	-	hypothetical_protein

Table of Blast hits (query gene, subject gene, %identity, blast score, %coverage, e-value):
input.path1.gene805	ADM34150.1	60	183	45.27687296416938	6.8e-46
input.path1.gene811	ADM34149.1	62	389	57.17017208413002	8.1e-108
```
