## Supplementary Results for "A draft genome of the ascomycotal fungal species *Pseudopithomyces maydicus* (family *Didymosphaeriaceae*)": contig_13_c1.txt

```
ClusterBlast scores for contig_13

Table of genes, locations, strands and annotations of query cluster:
input.path1.gene217	743998	745304	+		
input.path1.gene218	746583	747448	-		
input.path1.gene219	748440	749102	-		
input.path1.gene220	753378	755774	-		
input.path1.gene221	757765	759723	+		
input.path1.gene222	761089	765032	+		
input.path1.gene223	765028	766926	-		
input.path1.gene224	769493	773444	-		
input.path1.gene225	782932	784069	-		


Significant hits: 


Details:
```
