## Supplementary Results for "A draft genome of the ascomycotal fungal species *Pseudopithomyces maydicus* (family *Didymosphaeriaceae*)": contig_14_c1.txt

```
ClusterBlast scores for contig_14

Table of genes, locations, strands and annotations of query cluster:
input.path1.gene61	213855	215306	-		
input.path1.gene62	216933	218753	+		
input.path1.gene63	220052	220644	-		
input.path1.gene64	220665	221421	+		
input.path1.gene65	221788	223727	-		
input.path1.gene66	225959	226926	+		
input.path1.gene67	227251	228223	-		
input.path1.gene68	229215	235818	+		
input.path1.gene69	238547	239041	-		
input.path1.gene70	239757	241522	+		
input.path1.gene71	242010	243638	-		
input.path1.gene72	247732	248306	+		
input.path1.gene73	253075	254298	+		


Significant hits: 


Details:
```
