## Supplementary Results for "A draft genome of the ascomycotal fungal species *Pseudopithomyces maydicus* (family *Didymosphaeriaceae*)": contig_15_c1.txt

```
ClusterBlast scores for contig_15

Table of genes, locations, strands and annotations of query cluster:
input.path1.gene358	1242961	1245992	+		
input.path1.gene359	1247557	1249435	+		
input.path1.gene360	1249856	1250747	-		
input.path1.gene361	1254245	1255114	+		
input.path1.gene362	1257334	1264006	+		
input.path1.gene363	1266913	1269650	+		
input.path1.gene364	1270669	1276298	-		
input.path1.gene365	1278576	1281682	-		


Significant hits: 


Details:
```
