## Supplementary Results for "A draft genome of the ascomycotal fungal species *Pseudopithomyces maydicus* (family *Didymosphaeriaceae*)": contig_15_c2.txt

```
ClusterBlast scores for contig_15

Table of genes, locations, strands and annotations of query cluster:
input.path1.gene694	2563734	2564084	-		
input.path1.gene695	2565366	2568222	-		
input.path1.gene696	2568582	2569438	+		
input.path1.gene697	2570064	2570503	-		
input.path1.gene698	2574676	2575281	+		
input.path1.gene699	2575288	2579908	-		
input.path1.gene700	2580251	2583454	-		
input.path1.gene701	2588183	2590617	-		
input.path1.gene702	2591254	2591763	+		
input.path1.gene703	2591931	2592980	-		
input.path1.gene704	2593431	2594510	+		
input.path1.gene705	2594999	2596072	-		
input.path1.gene706	2597802	2602222	+		
input.path1.gene707	2602351	2603383	-		


Significant hits: 


Details:
```
