## Supplementary Results for "A draft genome of the ascomycotal fungal species *Pseudopithomyces maydicus* (family *Didymosphaeriaceae*)": contig_17_c1.txt

```
ClusterBlast scores for contig_17

Table of genes, locations, strands and annotations of query cluster:
input.path1.gene42	149408	149599	-		
input.path1.gene43	151491	154493	-		
input.path1.gene44	156595	158037	+		
input.path1.gene45	158216	159902	-		
input.path1.gene46	160794	161132	+		
input.path1.gene47	162089	162927	-		
input.path1.gene48	163359	163686	+		
input.path1.gene49	164244	165782	+		


Significant hits: 


Details:
```
