## Supplementary Results for "A draft genome of the ascomycotal fungal species *Pseudopithomyces maydicus* (family *Didymosphaeriaceae*)": contig_20_c1.txt

```
ClusterBlast scores for contig_20

Table of genes, locations, strands and annotations of query cluster:
input.path1.gene1	786	10189	-		
input.path1.gene2	11967	23431	-		
input.path1.gene3	25447	26907	+		
input.path1.gene4	27810	28082	+		
input.path1.gene5	30573	30883	+		
input.path1.gene6	31184	32981	-		
input.path1.gene7	37540	39122	-		
input.path1.gene8	40242	40627	+		
input.path1.gene9	42794	43182	-		


Significant hits: 


Details:
```
