## Supplementary Results for "A draft genome of the ascomycotal fungal species *Pseudopithomyces maydicus* (family *Didymosphaeriaceae*)": contig_23_c1.txt

```
ClusterBlast scores for contig_23

Table of genes, locations, strands and annotations of query cluster:
input.path1.gene1	60	4537	-		
input.path1.gene2	6898	8103	+		
input.path1.gene3	14997	16023	-		
input.path1.gene4	18891	21873	-		


Significant hits: 


Details:
```
