## Supplementary Results for "A draft genome of the ascomycotal fungal species *Pseudopithomyces maydicus* (family *Didymosphaeriaceae*)": contig_26_c1.txt

```
ClusterBlast scores for contig_26

Table of genes, locations, strands and annotations of query cluster:
input.path1.gene4	23887	26076	-		
input.path1.gene5	26630	27581	+		
input.path1.gene6	28332	30248	-		
input.path1.gene7	32351	33176	-		
input.path1.gene8	34040	35455	-		
input.path1.gene9	38251	41216	-		
input.path1.gene10	42400	49473	+		
input.path1.gene11	50365	51754	-		
input.path1.gene12	55938	57640	+		
input.path1.gene13	62925	63822	+		
input.path1.gene14	64061	65396	-		


Significant hits: 


Details:
```
