## Supplementary Results for "A draft genome of the ascomycotal fungal species *Pseudopithomyces maydicus* (family *Didymosphaeriaceae*)": contig_28_c1.txt

```
ClusterBlast scores for contig_28

Table of genes, locations, strands and annotations of query cluster:
input.path1.gene1	10896	13990	+		
input.path1.gene2	15524	18131	-		
input.path1.gene3	19145	22331	+		
input.path1.gene4	22342	25105	-		
input.path1.gene5	25916	34518	-		
input.path1.gene6	35554	36258	+		
input.path1.gene7	37264	38443	+		
input.path1.gene8	41303	43370	+		
input.path1.gene9	44382	45855	-		
input.path1.gene10	53233	53538	+		


Significant hits: 


Details:
```
