## Supplementary Results for "A draft genome of the ascomycotal fungal species *Pseudopithomyces maydicus* (family *Didymosphaeriaceae*)": contig_31_c1.txt

```
ClusterBlast scores for contig_31

Table of genes, locations, strands and annotations of query cluster:
input.path1.gene167	586492	588372	-		
input.path1.gene168	589277	590058	+		
input.path1.gene169	590312	592067	-		
input.path1.gene170	593622	594983	+		
input.path1.gene171	596789	602033	+		
input.path1.gene172	603404	604118	+		
input.path1.gene173	605392	609288	+		
input.path1.gene174	609852	610539	+		
input.path1.gene175	610760	611714	-		
input.path1.gene176	612514	613519	-		
input.path1.gene177	618698	620245	-		
input.path1.gene178	621780	623606	-		


Significant hits: 


Details:
```
