## Supplementary Results for "A draft genome of the ascomycotal fungal species *Pseudopithomyces maydicus* (family *Didymosphaeriaceae*)": contig_31_c2.txt

```
ClusterBlast scores for contig_31

Table of genes, locations, strands and annotations of query cluster:
input.path1.gene297	1116697	1118135	-		
input.path1.gene298	1121047	1121776	+		
input.path1.gene299	1122452	1131060	-		
input.path1.gene300	1132428	1140321	+		
input.path1.gene301	1140484	1142389	-		
input.path1.gene302	1144167	1145537	+		
input.path1.gene303	1148192	1148681	+		
input.path1.gene304	1148927	1150219	-		
input.path1.gene305	1153901	1154571	+		
input.path1.gene306	1154810	1154998	+		
input.path1.gene307	1156053	1157382	+		


Significant hits: 


Details:
```
