## Supplementary Results for "A draft genome of the ascomycotal fungal species *Pseudopithomyces maydicus* (family *Didymosphaeriaceae*)": contig_32_c1.txt

```
ClusterBlast scores for contig_32

Table of genes, locations, strands and annotations of query cluster:
input.path1.gene171	619649	620129	+		
input.path1.gene172	622952	623971	+		
input.path1.gene173	626033	627314	-		
input.path1.gene174	630452	631010	+		
input.path1.gene175	634733	635246	+		
input.path1.gene176	635480	637571	-		
input.path1.gene177	638089	643360	+		
input.path1.gene178	645232	645777	-		
input.path1.gene179	647508	648473	+		
input.path1.gene180	649745	650600	-		
input.path1.gene181	651140	655720	+		
input.path1.gene182	655746	656661	-		


Significant hits: 


Details:
```
