## Supplementary Results for "A draft genome of the ascomycotal fungal species *Pseudopithomyces maydicus* (family *Didymosphaeriaceae*)": contig_32_c2.txt

```
ClusterBlast scores for contig_32

Table of genes, locations, strands and annotations of query cluster:
input.path1.gene490	1790499	1792745	+		
input.path1.gene491	1794279	1795344	+		
input.path1.gene492	1796187	1796687	-		
input.path1.gene493	1797854	1799036	-		
input.path1.gene494	1801871	1803614	-		
input.path1.gene495	1804625	1805974	-		
input.path1.gene496	1807889	1808228	+		
input.path1.gene497	1808251	1808702	-		
input.path1.gene498	1809457	1809835	-		
input.path1.gene499	1809957	1813058	+		
input.path1.gene500	1815452	1815937	+		
input.path1.gene501	1817535	1820394	-		
input.path1.gene502	1820666	1821429	+		
input.path1.gene503	1821623	1822084	-		
input.path1.gene504	1823485	1827330	-		
input.path1.gene505	1827942	1828495	-		
input.path1.gene506	1829391	1830537	+		
input.path1.gene507	1831455	1832854	-		


Significant hits: 
1. BGC0001258	1,3,6,8-tetrahydroxynaphthalene
2. BGC0001265	melanin
3. BGC0001257	1,3,6,8-tetrahydroxynaphthalene
4. BGC0001284	alternariol


Details:

>>
1. BGC0001258
Source: 1,3,6,8-tetrahydroxynaphthalene
Type: Polyketide
Number of proteins with BLAST hits to this cluster: 1
Cumulative BLAST score: 544

Table of genes, locations, strands and annotations of subject cluster:
AAN59953.1	AAN59953.1	44	7265	+	polyketide_synthase_1

Table of Blast hits (query gene, subject gene, %identity, blast score, %coverage, e-value):
input.path1.gene499	AAN59953.1	50	544	73.84230287859825	3e-154


>>
2. BGC0001265
Source: melanin
Type: Polyketide
Number of proteins with BLAST hits to this cluster: 1
Cumulative BLAST score: 535

Table of genes, locations, strands and annotations of subject cluster:
BAD22832.1	BAD22832.1	668	7238	+	polyketide_synthase

Table of Blast hits (query gene, subject gene, %identity, blast score, %coverage, e-value):
input.path1.gene499	BAD22832.1	51	535	68.71088861076345	1.8e-151


>>
3. BGC0001257
Source: 1,3,6,8-tetrahydroxynaphthalene
Type: Polyketide
Number of proteins with BLAST hits to this cluster: 1
Cumulative BLAST score: 529

Table of genes, locations, strands and annotations of subject cluster:
AAD38786.1	AAD38786.1	400	7066	+	polyketide_synthase

Table of Blast hits (query gene, subject gene, %identity, blast score, %coverage, e-value):
input.path1.gene499	AAD38786.1	47	529	74.34292866082603	1e-149


>>
4. BGC0001284
Source: alternariol
Type: Terpene
Number of proteins with BLAST hits to this cluster: 1
Cumulative BLAST score: 505

Table of genes, locations, strands and annotations of subject cluster:
AKN45693.1	AKN45693.1	1	5292	+	polyketide_synthase

Table of Blast hits (query gene, subject gene, %identity, blast score, %coverage, e-value):
input.path1.gene499	AKN45693.1	50	505	68.58573216520651	1.5e-142
```
