## Supplementary Results for "A draft genome of the ascomycotal fungal species *Pseudopithomyces maydicus* (family *Didymosphaeriaceae*)": contig_35_c1.txt

```
ClusterBlast scores for contig_35

Table of genes, locations, strands and annotations of query cluster:
input.path1.gene1	40862	41782	+		
input.path1.gene2	43543	44105	-		
input.path1.gene3	46845	58495	-		
input.path1.gene4	62097	69893	+		
input.path1.gene5	80634	83097	-		
input.path1.gene6	83613	87826	-		


Significant hits: 


Details:
```
