## Supplementary Results for "A draft genome of the ascomycotal fungal species *Pseudopithomyces maydicus* (family *Didymosphaeriaceae*)": contig_39_c1.txt

```
ClusterBlast scores for contig_39

Table of genes, locations, strands and annotations of query cluster:
input.path1.gene1	34390	35395	-		
input.path1.gene2	37341	38982	-		
input.path1.gene3	42827	44802	-		
input.path1.gene4	45460	46453	+		
input.path1.gene5	48296	54032	-		
input.path1.gene6	56625	57209	+		
input.path1.gene7	59341	60951	-		
input.path1.gene8	61627	62420	+		
input.path1.gene9	64284	64940	+		
input.path1.gene10	67176	69624	-		
input.path1.gene11	71025	71969	+		
input.path1.gene12	72458	73215	-		


Significant hits: 


Details:
```
