## Supplementary Results for "A draft genome of the ascomycotal fungal species *Pseudopithomyces maydicus* (family *Didymosphaeriaceae*)": contig_39_c2.txt

```
ClusterBlast scores for contig_39

Table of genes, locations, strands and annotations of query cluster:
input.path1.gene277	1044009	1045556	+		
input.path1.gene278	1046990	1047716	-		
input.path1.gene279	1049153	1051793	+		
input.path1.gene280	1054159	1055547	+		
input.path1.gene281	1055579	1058913	-		
input.path1.gene282	1059833	1061120	+		
input.path1.gene283	1063457	1070062	-		
input.path1.gene284	1081822	1083080	+		


Significant hits: 


Details:
```
