## Supplementary Results for "A draft genome of the ascomycotal fungal species *Pseudopithomyces maydicus* (family *Didymosphaeriaceae*)": contig_39_c3.txt

```
ClusterBlast scores for contig_39

Table of genes, locations, strands and annotations of query cluster:
input.path1.gene292	1104234	1105474	-		
input.path1.gene293	1107050	1109588	+		
input.path1.gene294	1111179	1113289	+		
input.path1.gene295	1113914	1114964	+		
input.path1.gene296	1117055	1118409	+		
input.path1.gene297	1120064	1122531	+		
input.path1.gene298	1122899	1128493	-		
input.path1.gene299	1129097	1129641	+		
input.path1.gene300	1131510	1134380	-		
input.path1.gene301	1147434	1150632	+		
input.path1.gene302	1152678	1153583	+		


Significant hits: 


Details:
```
