## Supplementary Results for "A draft genome of the ascomycotal fungal species *Pseudopithomyces maydicus* (family *Didymosphaeriaceae*)": regions.js (part 2 of 10)

```
                        "description": "<div class=\"focus-intro\">\n <strong><span class=\"serif\">input.path1.gene9</span></strong><br>\n \n <br>\n Locus tag: <span class=\"serif\">None</span><br>\n Protein ID: <span class=\"serif\">None</span><br>\n Gene: <span class=\"serif\">input.path1.gene9</span><br>\n \n Location: 44,383 - 45,855,\n (total: 960 nt, excluding introns)<br>\n <br>\n \n</div>\n<div class=\"focus-info\">\n \n\n \n\n \n\n\n \n</div>\n<div class=\"focus-urls\">\n <a href=\"http://blast.ncbi.nlm.nih.gov/Blast.cgi?PAGE=Proteins&amp;PROGRAM=blastp&amp;BLAST_PROGRAMS=blastp&amp;QUERY=MQVTPLVSIKLSVSSRILAAIRPQLDPLVDQTWRTDYVQIKSYEALGKHYTQVRIFGQSREPVAKAKSAVEKLLLGHIATDGNDPITDPFYFKPASKNFLVDLGAACAVLIHQDMRRSVLRLYGDNMGIEQVERALVAKCAELKEQFHTVILDPEALAFALKGGFRRIVATLGKENVKLDVISNPKRILVEGSEEDAIQVQNILASPMSPSLETKIFGLSINVDESEISNTGMSRVFDCDGCLSTICTSCHQHPHDGLTCEANKALIKATLEGDEKKVAKWKQDNDVRDCPKCGIPIEKTYGWAKIFGVKPLGYKKKVV&amp;LINK_LOC=protein&amp;PAGE_TYPE=BlastSearch\" target=\"_new\">NCBI BlastP on this gene</a><br>\n <a href=\"http://www.ncbi.nlm.nih.gov/projects/sviewer/?Db=gene&amp;DbFrom=protein&amp;Cmd=Link&amp;noslider=1&amp;id=contig_28&amp;from=34383&amp;to=55855\" target=\"_new\">View genomic context</a><br>\n \n \n \n \n</div>\n<div class=\"focus-clipboard\">\n AA sequence: <span class=\"clipboard-copy\" data-seq=\"MQVTPLVSIKLSVSSRILAAIRPQLDPLVDQTWRTDYVQIKSYEALGKHYTQVRIFGQSREPVAKAKSAVEKLLLGHIATDGNDPITDPFYFKPASKNFLVDLGAACAVLIHQDMRRSVLRLYGDNMGIEQVERALVAKCAELKEQFHTVILDPEALAFALKGGFRRIVATLGKENVKLDVISNPKRILVEGSEEDAIQVQNILASPMSPSLETKIFGLSINVDESEISNTGMSRVFDCDGCLSTICTSCHQHPHDGLTCEANKALIKATLEGDEKKVAKWKQDNDVRDCPKCGIPIEKTYGWAKIFGVKPLGYKKKVV\">Copy to clipboard</span><br>\n Nucleotide sequence: <span class=\"clipboard-copy\" data-seq=\"ATGCAAGTTACCCCTCTCGTATCCATTAAACTATCGGTCTCGTCTCGGATCCTGGCAGCCATTCGACCCCAACTTGACCCTCTTGTTGACCAGACATGGCGGACGGATTACGTTCAGATCAAGAGCTACGAAGCTCTCGGAAAGCATTACACTCAAGTCCGCATTTTTGGCCAATCCAGAGAACCAGTCGCCAAGGCGAAGTCGGCTGTGGAGAAGCTCCTTCTTGGTCACATCGCCACCGACGGAAATGACCCGATCACAGACCCTTTCTACTTCAAGCCTGCATCAAAGAACTTTTTGGTCGATCTAGGGGCCGCATGTGCTGTTCTCATACACCAAGATATGCGCCGATCTGTTCTTCGACTATACGGAGATAACATGGGTATCGAACAAGTCGAACGCGCGCTAGTGGCGAAATGCGCAGAACTAAAGGAACAATTCCACACCGTCATCCTTGATCCTGAAGCTTTGGCTTTTGCCCTAAAAGGAGGATTTCGCCGAATTGTGGCCACTCTTGGAAAAGAGAACGTGAAGCTAGATGTCATCAGCAACCCGAAGCGAATTCTCGTCGAAGGCTCCGAGGAAGACGCGATCCAGGTACAGAATATACTCGCATCGCCTATGTCTCCTTCATTGGAAACAAAAATCTTCGGGCTCTCCATCAATGTGGACGAGTCCGAAATTTCAAACACTGGAATGTCCCGAGTTTTTGACTGCGACGGCTGCCTTAGCACCATCTGCACAAGCTGCCATCAACACCCCCACGATGGACTCACGTGTGAAGCCAACAAAGCCCTGATCAAAGCTACCTTGGAGGGAGATGAAAAGAAAGTCGCGAAGTGGAAGCAAGATAACGATGTGCGAGACTGCCCCAAGTGCGGGATACCAATTGAGAAGACGTATGGTTGGGCCAAAATCTTTGGCGTGAAGCCTCTCGGGTACAAGAAAAAAGTTGTGTGA\">Copy to clipboard</span><br>\n</div>"
                    },
                    {
                        "start": 53234,
                        "end": 53538,
                        "strand": 1,
                        "locus_tag": "input.path1.gene10",
                        "type": "other",
                        "description": "<div class=\"focus-intro\">\n <strong><span class=\"serif\">input.path1.gene10</span></strong><br>\n \n <br>\n Locus tag: <span class=\"serif\">None</span><br>\n Protein ID: <span class=\"serif\">None</span><br>\n Gene: <span class=\"serif\">input.path1.gene10</span><br>\n \n Location: 53,234 - 53,538,\n (total: 249 nt, excluding introns)<br>\n <br>\n \n</div>\n<div class=\"focus-info\">\n \n\n \n\n \n\n\n \n</div>\n<div class=\"focus-urls\">\n <a href=\"http://blast.ncbi.nlm.nih.gov/Blast.cgi?PAGE=Proteins&amp;PROGRAM=blastp&amp;BLAST_PROGRAMS=blastp&amp;QUERY=MTFGKVESLFSDAGDGFDRDRSARNAAMEFREPQRKYRQPELFYNRITKHKSNIDNHVLYGNFYALYGKFSTASYKLYWAIV&amp;LINK_LOC=protein&amp;PAGE_TYPE=BlastSearch\" target=\"_new\">NCBI BlastP on this gene</a><br>\n <a href=\"http://www.ncbi.nlm.nih.gov/projects/sviewer/?Db=gene&amp;DbFrom=protein&amp;Cmd=Link&amp;noslider=1&amp;id=contig_28&amp;from=43234&amp;to=63538\" target=\"_new\">View genomic context</a><br>\n \n \n \n \n</div>\n<div class=\"focus-clipboard\">\n AA sequence: <span class=\"clipboard-copy\" data-seq=\"MTFGKVESLFSDAGDGFDRDRSARNAAMEFREPQRKYRQPELFYNRITKHKSNIDNHVLYGNFYALYGKFSTASYKLYWAIV\">Copy to clipboard</span><br>\n Nucleotide sequence: <span class=\"clipboard-copy\" data-seq=\"ATGACATTTGGCAAGGTTGAATCCCTCTTCAGCGATGCTGGTGATGGATTCGATCGTGACAGGTCAGCAAGAAATGCAGCGATGGAGTTTCGAGAGCCTCAAAGAAAGTATAGACAACCCGAGTTATTCTACAATCGCATTACCAAACACAAGTCCAACATCGACAACCATGTTCTCTACGGCAATTTCTATGCCCTCTACGGCAAGTTCAGTACTGCCAGCTACAAGCTCTACTGGGCTATCGTCTGA\">Copy to clipboard</span><br>\n</div>"
                    }
                ],
                "clusters": [
                    {
                        "start": 25916,
                        "end": 34518,
                        "tool": "rule-based-clusters",
                        "neighbouring_start": 5916,
                        "neighbouring_end": 54518,
                        "product": "T1PKS",
                        "height": 2,
                        "kind": "protocluster",
                        "prefix": ""
                    }
                ],
                "ttaCodons": [],
                "type": "T1PKS",
                "products": [
                    "T1PKS"
                ],
                "anchor": "r19c1"
            }
        ]
    },
    {
        "length": 19050,
        "seq_id": "contig_29",
        "regions": []
    },
    {
        "length": 1611759,
        "seq_id": "contig_3",
        "regions": [
            {
                "start": 486327,
                "end": 531102,
                "idx": 1,
                "orfs": [
                    {
                        "start": 486671,
                        "end": 487111,
                        "strand": 1,
                        "locus_tag": "input.path1.gene130",
                        "type": "other",
                        "description": "<div class=\"focus-intro\">\n <strong><span class=\"serif\">input.path1.gene130</span></strong><br>\n \n <br>\n Locus tag: <span class=\"serif\">None</span><br>\n Protein ID: <span class=\"serif\">None</span><br>\n Gene: <span class=\"serif\">input.path1.gene130</span><br>\n \n Location: 486,671 - 487,111,\n (total: 246 nt, excluding introns)<br>\n <br>\n \n</div>\n<div class=\"focus-info\">\n \n\n \n\n \n\n\n \n</div>\n<div class=\"focus-urls\">\n <a href=\"http://blast.ncbi.nlm.nih.gov/Blast.cgi?PAGE=Proteins&amp;PROGRAM=blastp&amp;BLAST_PROGRAMS=blastp&amp;QUERY=MPAFNVTLKSGASPEELENAKKKVQDQGGKIINEFTLIKGFTAEFPEDNVSALETNEHITVEADSEVKTQQSSAFLMFKIS&amp;LINK_LOC=protein&amp;PAGE_TYPE=BlastSearch\" target=\"_new\">NCBI BlastP on this gene</a><br>\n <a href=\"http://www.ncbi.nlm.nih.gov/projects/sviewer/?Db=gene&amp;DbFrom=protein&amp;Cmd=Link&amp;noslider=1&amp;id=contig_3&amp;from=476671&amp;to=497111\" target=\"_new\">View genomic context</a><br>\n \n \n \n \n</div>\n<div class=\"focus-clipboard\">\n AA sequence: <span class=\"clipboard-copy\" data-seq=\"MPAFNVTLKSGASPEELENAKKKVQDQGGKIINEFTLIKGFTAEFPEDNVSALETNEHITVEADSEVKTQQSSAFLMFKIS\">Copy to clipboard</span><br>\n Nucleotide sequence: <span class=\"clipboard-copy\" data-seq=\"ATGCCTGCCTTCAACGTCACCCTCAAGTCCGGCGCCTCGCCCGAGGAGCTCGAGAACGCAAAGAAGAAGGTCCAGGACCAGGGCGGCAAGATCATCAACGAGTTCACCCTTATCAAGGGCTTCACTGCCGAGTTCCCCGAGGACAACGTCAGCGCTCTCGAGACCAACGAGCACATCACCGTGGAGGCTGATTCCGAGGTCAAGACCCAGCAGTCATCGGCTTTCTTGATGTTCAAGATTAGCTGA\">Copy to clipboard</span><br>\n</div>"
                    },
                    {
                        "start": 487950,
                        "end": 490047,
                        "strand": 1,
                        "locus_tag": "input.path1.gene131",
                        "type": "other",
                        "description": "<div class=\"focus-intro\">\n <strong><span class=\"serif\">input.path1.gene131</span></strong><br>\n \n <br>\n Locus tag: <span class=\"serif\">None</span><br>\n Protein ID: <span class=\"serif\">None</span><br>\n Gene: <span class=\"serif\">input.path1.gene131</span><br>\n \n Location: 487,950 - 490,047,\n (total: 879 nt, excluding introns)<br>\n <br>\n \n</div>\n<div class=\"focus-info\">\n \n\n \n\n \n\n\n \n</div>\n<div class=\"focus-urls\">\n <a href=\"http://blast.ncbi.nlm.nih.gov/Blast.cgi?PAGE=Proteins&amp;PROGRAM=blastp&amp;BLAST_PROGRAMS=blastp&amp;QUERY=MTLISDIALGGAKVVEDISSYINLPSREVTEYIERNHMEMCRFAEQNDPEYKKLTRALLRVVEATRNQKQPCDSVYLSEDHKVKLLESLYFDQIDARQMSIKAAHAKTCHEGHEHDIRSYLSSQLKIGKTKRAESIRSKVQEKASGVFMWVALVVSILNKEYDRGSVHALQRKLQELPKDLHTLFHEILTRDNHDIPELVLCLQWVLFAAKPLSPLELYFAILSGTSPEDITPYDPEELCLEDIHRFLLDRSKGLTEITKSKQARVQFIHESVRDFLLKEDGFKNGHYSNMQ&amp;LINK_LOC=protein&amp;PAGE_TYPE=BlastSearch\" target=\"_new\">NCBI BlastP on this gene</a><br>\n <a href=\"http://www.ncbi.nlm.nih.gov/projects/sviewer/?Db=gene&amp;DbFrom=protein&amp;Cmd=Link&amp;noslider=1&amp;id=contig_3&amp;from=477950&amp;to=500047\" target=\"_new\">View genomic context</a><br>\n \n \n \n \n</div>\n<div class=\"focus-clipboard\">\n AA sequence: <span class=\"clipboard-copy\" data-seq=\"MTLISDIALGGAKVVEDISSYINLPSREVTEYIERNHMEMCRFAEQNDPEYKKLTRALLRVVEATRNQKQPCDSVYLSEDHKVKLLESLYFDQIDARQMSIKAAHAKTCHEGHEHDIRSYLSSQLKIGKTKRAESIRSKVQEKASGVFMWVALVVSILNKEYDRGSVHALQRKLQELPKDLHTLFHEILTRDNHDIPELVLCLQWVLFAAKPLSPLELYFAILSGTSPEDITPYDPEELCLEDIHRFLLDRSKGLTEITKSKQARVQFIHESVRDFLLKEDGFKNGHYSNMQ\">Copy to clipboard</span><br>\n Nucleotide sequence: <span class=\"clipboard-copy\" data-seq=\"ATGACACTCATATCAGACATAGCCCTGGGGGGTGCCAAGGTTGTCGAAGATATATCATCATATATCAATCTTCCCTCTCGTGAGGTCACGGAGTACATCGAACGCAACCACATGGAAATGTGCCGCTTTGCGGAGCAAAATGACCCAGAGTACAAGAAACTTACTCGAGCTCTATTGAGAGTTGTAGAAGCAACACGCAATCAAAAGCAGCCTTGCGACTCTGTATACCTCAGCGAAGATCACAAAGTAAAGCTCTTAGAATCTTTGTATTTCGATCAGATTGACGCTCGACAAATGAGTATAAAGGCAGCTCATGCCAAGACCTGCCATGAAGGCCATGAGCATGACATCCGCAGCTATCTTAGCAGTCAGCTTAAAATCGGAAAGACGAAACGCGCTGAAAGTATCCGCAGCAAGGTTCAAGAAAAGGCATCGGGAGTTTTCATGTGGGTTGCACTTGTTGTTAGTATTCTGAACAAGGAATACGACCGCGGTAGTGTGCACGCACTCCAACGAAAGTTGCAGGAGCTGCCAAAGGATCTACATACCCTCTTCCACGAAATTCTAACACGCGATAACCATGATATTCCGGAGCTGGTTCTATGTCTACAGTGGGTTCTATTTGCAGCCAAACCATTAAGTCCATTGGAGCTATATTTTGCCATATTATCTGGTACATCGCCTGAGGATATCACCCCTTACGACCCGGAAGAGCTATGTTTGGAAGACATACACAGATTCCTTCTCGATCGATCAAAAGGATTGACCGAAATCACCAAGTCTAAGCAAGCCAGGGTTCAGTTCATCCATGAGTCGGTGCGAGATTTTCTACTGAAAGAGGACGGCTTCAAAAATGGCCATTACTCGAACATGCAGTAA\">Copy to clipboard</span><br>\n</div>"
                    },
                    {
                        "start": 494298,
                        "end": 496062,
                        "strand": 1,
                        "locus_tag": "input.path1.gene132",
                        "type": "other",
                        "description": "<div class=\"focus-intro\">\n <strong><span class=\"serif\">input.path1.gene132</span></strong><br>\n \n <br>\n Locus tag: <span class=\"serif\">None</span><br>\n Protein ID: <span class=\"serif\">None</span><br>\n Gene: <span class=\"serif\">input.path1.gene132</span><br>\n \n Location: 494,298 - 496,062,\n (total: 1053 nt, excluding introns)<br>\n <br>\n \n</div>\n<div class=\"focus-info\">\n \n\n \n <br>\n <span class=\"bold\">PFAM hits:</span><br>\n \n  PF05730.11 (CFEM domain): [32:89](score: 50.4, e-value: 1.7e-13)<br>\n \n <br>\n \n\n \n\n\n \n</div>\n<div class=\"focus-urls\">\n <a href=\"http://blast.ncbi.nlm.nih.gov/Blast.cgi?PAGE=Proteins&amp;PROGRAM=blastp&amp;BLAST_PROGRAMS=blastp&amp;QUERY=MVSRALVLALLCLLMLEGVRGFDLGGRSRELGIADIPPCGLNCLLTHVRETECGLDDVQCQCGNDALAKAVSACMLAHCTMEDTLVTFNGFGEHLWNLSAQQLLENLRYFYIAPVNAFWDRNVKGRCMDVNALAFANSGSSIAQDAILFVFPLFCIRKLKMEPVRKLAVALMFAIGSLVTLDPTWDYVPVTIWTEIELACGFACVSLPSVRALMNKIFPGSIFASMNRSRHTTDTATPKNAPPKPMQKKLSMSTRKRKESIRMRLSGMVHREAMEAPVQWPAGWSPRPWSGPRPASTKGHQRLGSEHEVELSHCNTSHNTHISHLPDATTATRSGGGISSGSEIPLSSSI&amp;LINK_LOC=protein&amp;PAGE_TYPE=BlastSearch\" target=\"_new\">NCBI BlastP on this gene</a><br>\n <a href=\"http://www.ncbi.nlm.nih.gov/projects/sviewer/?Db=gene&amp;DbFrom=protein&amp;Cmd=Link&amp;noslider=1&amp;id=contig_3&amp;from=484298&amp;to=506062\" target=\"_new\">View genomic context</a><br>\n \n \n \n \n</div>\n<div class=\"focus-clipboard\">\n AA sequence: <span class=\"clipboard-copy\" data-seq=\"MVSRALVLALLCLLMLEGVRGFDLGGRSRELGIADIPPCGLNCLLTHVRETECGLDDVQCQCGNDALAKAVSACMLAHCTMEDTLVTFNGFGEHLWNLSAQQLLENLRYFYIAPVNAFWDRNVKGRCMDVNALAFANSGSSIAQDAILFVFPLFCIRKLKMEPVRKLAVALMFAIGSLVTLDPTWDYVPVTIWTEIELACGFACVSLPSVRALMNKIFPGSIFASMNRSRHTTDTATPKNAPPKPMQKKLSMSTRKRKESIRMRLSGMVHREAMEAPVQWPAGWSPRPWSGPRPASTKGHQRLGSEHEVELSHCNTSHNTHISHLPDATTATRSGGGISSGSEIPLSSSI\">Copy to clipboard</span><br>\n Nucleotide sequence: <span class=\"clipboard-copy\" data-seq=\"ATGGTTTCCCGTGCGCTGGTCCTCGCACTGCTATGCCTTTTGATGCTTGAGGGCGTCCGGGGGTTCGACCTGGGCGGGCGATCGCGTGAGCTTGGAATCGCGGATATCCCTCCTTGTGGTCTTAATTGTCTTCTTACTCACGTACGTGAAACCGAATGCGGGCTCGACGATGTTCAGTGCCAGTGTGGAAACGATGCTCTGGCCAAGGCAGTGTCGGCGTGCATGCTTGCACACTGTACCATGGAAGACACTCTGGTGACATTTAACGGGTTCGGTGAGCATCTTTGGAACCTGAGCGCACAACAATTACTGGAAAATCTTCGTTACTTTTACATTGCCCCAGTGAACGCTTTCTGGGATAGGAACGTCAAAGGTCGCTGCATGGACGTCAACGCTTTGGCATTCGCCAACTCTGGCTCTTCAATCGCTCAAGATGCTATCTTGTTTGTATTTCCTTTGTTTTGTATTCGAAAGCTCAAGATGGAGCCCGTCCGCAAACTTGCAGTTGCATTGATGTTTGCAATTGGTTCTTTGGTCACCCTCGATCCTACATGGGACTACGTCCCCGTTACAATTTGGACAGAAATCGAACTCGCCTGCGGCTTCGCCTGCGTCTCCCTTCCATCCGTCCGCGCCTTGATGAACAAGATCTTCCCCGGAAGCATTTTCGCCTCCATGAACCGCTCCCGCCATACTACCGATACAGCAACACCAAAGAACGCCCCTCCAAAGCCCATGCAAAAGAAATTATCCATGTCAACCCGCAAGAGAAAAGAATCAATCCGCATGCGCCTTTCAGGAATGGTGCACCGCGAAGCCATGGAAGCTCCAGTCCAGTGGCCCGCTGGATGGAGTCCCCGCCCCTGGTCCGGCCCCAGGCCAGCCTCAACGAAAGGCCACCAAAGACTGGGCAGCGAACACGAAGTGGAGCTTTCGCATTGCAACACCTCGCACAACACGCACATCTCCCATCTGCCAGACGCCACCACCGCTACACGATCTGGAGGCGGGATTTCTAGCGGGTCCGAGATTCCCCTCTCAAGCTCGATATAG\">Copy to clipboard</span><br>\n</div>"
                    },
                    {
                        "start": 496372,
                        "end": 496704,
                        "strand": -1,
                        "locus_tag": "input.path1.gene133",
                        "type": "other",
                        "description": "<div class=\"focus-intro\">\n <strong><span class=\"serif\">input.path1.gene133</span></strong><br>\n \n <br>\n Locus tag: <span class=\"serif\">None</span><br>\n Protein ID: <span class=\"serif\">None</span><br>\n Gene: <span class=\"serif\">input.path1.gene133</span><br>\n \n Location: 496,372 - 496,704,\n (total: 297 nt, excluding introns)<br>\n <br>\n \n</div>\n<div class=\"focus-info\">\n \n\n \n\n \n\n\n \n</div>\n<div class=\"focus-urls\">\n <a href=\"http://blast.ncbi.nlm.nih.gov/Blast.cgi?PAGE=Proteins&amp;PROGRAM=blastp&amp;BLAST_PROGRAMS=blastp&amp;QUERY=MCLTIFPSPADEQAVLVQPKVLDQEWGLCWNGHVVATMSVHEKWKHMRREDVLNVAPGMDILLAVGMCYVRIEREQREAGAAGVANAGVANAVVVGAI&amp;LINK_LOC=protein&amp;PAGE_TYPE=BlastSearch\" target=\"_new\">NCBI BlastP on this gene</a><br>\n <a href=\"http://www.ncbi.nlm.nih.gov/projects/sviewer/?Db=gene&amp;DbFrom=protein&amp;Cmd=Link&amp;noslider=1&amp;id=contig_3&amp;from=486372&amp;to=506704\" target=\"_new\">View genomic context</a><br>\n \n \n \n \n</div>\n<div class=\"focus-clipboard\">\n AA sequence: <span class=\"clipboard-copy\" data-seq=\"MCLTIFPSPADEQAVLVQPKVLDQEWGLCWNGHVVATMSVHEKWKHMRREDVLNVAPGMDILLAVGMCYVRIEREQREAGAAGVANAGVANAVVVGAI\">Copy to clipboard</span><br>\n Nucleotide sequence: <span class=\"clipboard-copy\" data-seq=\"ATGTGCCTGACCATCTTCCCCTCCCCCGCCGACGAGCAGGCCGTCCTCGTTCAGCCAAAGGTGCTCGATCAGGAGTGGGGCTTGTGCTGGAACGGGCACGTGGTGGCTACCATGTCGGTGCACGAGAAGTGGAAGCACATGCGCAGGGAGGACGTGCTGAATGTGGCGCCGGGGATGGATATCCTGCTCGCGGTCGGGATGTGCTATGTGCGTATTGAGAGGGAGCAGAGGGAGGCGGGGGCGGCGGGAGTCGCGAATGCTGGCGTAGCCAATGCGGTGGTTGTTGGAGCAATTTAG\">Copy to clipboard</span><br>\n</div>"
                    },
                    {
                        "start": 497567,
                        "end": 498757,
                        "strand": -1,
                        "locus_tag": "input.path1.gene134",
                        "type": "other",
                        "description": "<div class=\"focus-intro\">\n <strong><span class=\"serif\">input.path1.gene134</span></strong><br>\n \n <br>\n Locus tag: <span class=\"serif\">None</span><br>\n Protein ID: <span class=\"serif\">None</span><br>\n Gene: <span class=\"serif\">input.path1.gene134</span><br>\n \n Location: 497,567 - 498,757,\n (total: 633 nt, excluding introns)<br>\n <br>\n \n</div>\n<div class=\"focus-info\">\n \n\n \n <br>\n <span class=\"bold\">PFAM hits:</span><br>\n \n  PF04199.13 (Putative cyclase): [83:207](score: 37.4, e-value: 2.6e-09)<br>\n \n <br>\n \n\n \n\n\n \n  <br>\n  <span class=\"bold\"> Gene Ontology terms for PFAM domains:</span><br>\n  \n   PF04199.13: <a class='external-link' href='http://amigo.geneontology.org/amigo/term/GO:0004061' target='_blank'>GO:0004061</a>: arylformamidase activity<br>\n  \n   PF04199.13: <a class='external-link' href='http://amigo.geneontology.org/amigo/term/GO:0019441' target='_blank'>GO:0019441</a>: tryptophan catabolic process to kynurenine<br>\n  \n  <br>\n \n</div>\n<div class=\"focus-urls\">\n <a href=\"http://blast.ncbi.nlm.nih.gov/Blast.cgi?PAGE=Proteins&amp;PROGRAM=blastp&amp;BLAST_PROGRAMS=blastp&amp;QUERY=MRLDPNGDAATFPKRAALPHIAGTPEGAAWFWGGSDELGRLNLLTPLRIRKATHDNVHTGEVISLNLPLDVPRPPFFDRKPIKHEIHSTAPNTFDDSYALNTQASSQWDGFRHYADPKTGYFYNGVLSHEILGDEDEELEATRKLGIDAWAKHGIVGRGVLLDIFRWANATGKSYDPFSRHEITVEDLQACAKHQGVSFQTGDVLLLMDF&amp;LINK_LOC=protein&amp;PAGE_TYPE=BlastSearch\" target=\"_new\">NCBI BlastP on this gene</a><br>\n <a href=\"http://www.ncbi.nlm.nih.gov/projects/sviewer/?Db=gene&amp;DbFrom=protein&amp;Cmd=Link&amp;noslider=1&amp;id=contig_3&amp;from=487567&amp;to=508757\" target=\"_new\">View genomic context</a><br>\n \n  <a href=\"knownclusterblast/region1/input.path1.gene134_mibig_hits.html\" target=\"_new\">MiBIG Hits</a><br>\n \n \n \n \n</div>\n<div class=\"focus-clipboard\">\n AA sequence: <span class=\"clipboard-copy\" data-seq=\"MRLDPNGDAATFPKRAALPHIAGTPEGAAWFWGGSDELGRLNLLTPLRIRKATHDNVHTGEVISLNLPLDVPRPPFFDRKPIKHEIHSTAPNTFDDSYALNTQASSQWDGFRHYADPKTGYFYNGVLSHEILGDEDEELEATRKLGIDAWAKHGIVGRGVLLDIFRWANATGKSYDPFSRHEITVEDLQACAKHQGVSFQTGDVLLLMDF\">Copy to clipboard</span><br>\n Nucleotide sequence: <span class=\"clipboard-copy\" data-seq=\"ATGCGACTAGATCCCAACGGCGACGCTGCAACCTTTCCCAAGCGTGCCGCTCTCCCACACATAGCTGGAACACCTGAAGGAGCGGCTTGGTTCTGGGGAGGAAGCGACGAGCTAGGAAGGCTCAACCTCCTCACACCACTCCGTATCCGCAAAGCTACCCATGATAACGTCCACACTGGCGAAGTCATCTCCCTCAACCTTCCCTTGGACGTCCCTCGCCCTCCATTCTTCGACCGGAAACCCATCAAACACGAGATCCATTCCACAGCCCCCAACACCTTCGACGACTCTTACGCCTTGAACACGCAGGCCTCAAGCCAATGGGACGGATTCCGTCACTATGCAGACCCCAAGACGGGATACTTCTACAACGGCGTACTCTCCCACGAGATACTAGGCGATGAAGACGAAGAGCTGGAAGCCACGAGAAAACTAGGCATAGATGCCTGGGCGAAACACGGCATCGTCGGTCGGGGTGTCCTGCTAGATATATTCCGCTGGGCAAACGCGACCGGTAAATCCTACGACCCTTTCTCCAGGCACGAAATCACCGTCGAAGACCTCCAAGCTTGCGCAAAGCACCAAGGCGTTTCGTTCCAAACAGGCGACGTCCTCCTCCTAATGGATTTTTAA\">Copy to clipboard</span><br>\n</div>"
                    },
                    {
                        "start": 499007,
                        "end": 500476,
                        "strand": -1,
                        "locus_tag": "input.path1.gene135",
                        "type": "other",
                        "description": "<div class=\"focus-intro\">\n <strong><span class=\"serif\">input.path1.gene135</span></strong><br>\n \n <br>\n Locus tag: <span class=\"serif\">None</span><br>\n Protein ID: <span class=\"serif\">None</span><br>\n Gene: <span class=\"serif\">input.path1.gene135</span><br>\n \n Location: 499,007 - 500,476,\n (total: 1116 nt, excluding introns)<br>\n <br>\n \n</div>\n<div class=\"focus-info\">\n \n\n \n <br>\n <span class=\"bold\">PFAM hits:</span><br>\n \n  PF00153.27 (Mitochondrial carrier protein): [57:148](score: 64.5, e-value: 6.4e-18)<br>\n \n  PF00153.27 (Mitochondrial carrier protein): [154:242](score: 59.6, e-value: 2.1e-16)<br>\n \n <br>\n \n\n \n\n\n \n</div>\n<div class=\"focus-urls\">\n <a href=\"http://blast.ncbi.nlm.nih.gov/Blast.cgi?PAGE=Proteins&amp;PROGRAM=blastp&amp;BLAST_PROGRAMS=blastp&amp;QUERY=MVLGSLSDWFGPSIPNRLADDGPKARESAMDSLGSLQNMKEKTGADEVEVDSELARPPYLHAILAGGIGGTTGDMLMHSLDTVKTRQQGDPHMPPKYTSMGNTYYTIWRQEGISRGLYGGVQPAFVGSFLGTCAFFGTYEWSKRLMIDYGVAPSISYFTAGLVADLAAAPVYVPSEVLKTRLQLQGRHNNPYFNSGYNYRSTLDAARTIARSEGFGALFYGYKATLWRDLPFSALQFAFYEEERHECRRNGRSHNHTTGCGKDEDTDAATEHIFRGSAASKSHTITCFGFKTLHIRNIEQVLKSVEPSDIDVRSFYHPQSTRRRDARYLLRHTRSPDHIPDRRNLGLFPRRRAKSGVYGTRSYDQQPRIDI&amp;LINK_LOC=protein&amp;PAGE_TYPE=BlastSearch\" target=\"_new\">NCBI BlastP on this gene</a><br>\n <a href=\"http://www.ncbi.nlm.nih.gov/projects/sviewer/?Db=gene&amp;DbFrom=protein&amp;Cmd=Link&amp;noslider=1&amp;id=contig_3&amp;from=489007&amp;to=510476\" target=\"_new\">View genomic context</a><br>\n \n \n \n \n</div>\n<div class=\"focus-clipboard\">\n AA sequence: <span class=\"clipboard-copy\" data-seq=\"MVLGSLSDWFGPSIPNRLADDGPKARESAMDSLGSLQNMKEKTGADEVEVDSELARPPYLHAILAGGIGGTTGDMLMHSLDTVKTRQQGDPHMPPKYTSMGNTYYTIWRQEGISRGLYGGVQPAFVGSFLGTCAFFGTYEWSKRLMIDYGVAPSISYFTAGLVADLAAAPVYVPSEVLKTRLQLQGRHNNPYFNSGYNYRSTLDAARTIARSEGFGALFYGYKATLWRDLPFSALQFAFYEEERHECRRNGRSHNHTTGCGKDEDTDAATEHIFRGSAASKSHTITCFGFKTLHIRNIEQVLKSVEPSDIDVRSFYHPQSTRRRDARYLLRHTRSPDHIPDRRNLGLFPRRRAKSGVYGTRSYDQQPRIDI\">Copy to clipboard</span><br>\n Nucleotide sequence: <span class=\"clipboard-copy\" data-seq=\"ATGGTATTAGGAAGCCTGTCCGATTGGTTTGGTCCTTCGATCCCGAACAGACTCGCAGACGATGGTCCGAAAGCCCGAGAGAGTGCCATGGATAGCCTCGGATCGCTGCAGAATATGAAAGAGAAGACCGGTGCGGATGAGGTTGAGGTGGACAGTGAGCTGGCCCGCCCGCCCTATCTCCATGCAATACTCGCTGGTGGAATAGGAGGCACCACGGGCGACATGCTGATGCACTCGTTGGATACCGTAAAGACGCGACAACAGGGCGACCCGCACATGCCGCCCAAGTACACTTCCATGGGCAACACATACTACACCATCTGGCGCCAGGAAGGCATAAGTCGCGGCTTGTATGGCGGAGTGCAGCCGGCTTTCGTTGGATCGTTTCTGGGCACATGTGCCTTCTTCGGGACGTACGAGTGGAGCAAACGTCTGATGATCGACTACGGCGTTGCGCCTTCCATCTCGTACTTCACAGCCGGCCTCGTAGCTGATCTCGCCGCCGCGCCCGTCTACGTCCCGTCCGAAGTACTCAAAACCCGCCTCCAGCTTCAGGGCCGCCATAACAATCCCTACTTCAACTCGGGTTACAACTATCGTTCCACCTTAGATGCCGCCCGCACCATCGCACGATCTGAAGGCTTTGGCGCACTCTTCTACGGATACAAGGCCACCCTCTGGCGCGATCTCCCCTTTTCCGCACTACAGTTCGCATTTTACGAGGAGGAAAGACACGAGTGCAGGAGGAATGGCAGGAGTCATAACCACACCACTGGATGTGGTAAAGACGAGGATACAGACGCAGCAACCGAGCACATCTTCCGCGGCAGCGCAGCCTCCAAAAGCCACACTATCACCTGCTTCGGTTTCAAAACACTCCACATCCGCAACATCGAGCAAGTCCTCAAGTCAGTCGAACCGTCCGATATCGACGTCAGGTCCTTCTACCACCCTCAAAGCACACGGCGCCGCGACGCTCGATACCTCCTCCGTCATACGCGGTCTCCGGATCATATACCAGACAGAAGGAATTTGGGGCTGTTTCCGAGGCGTCGGGCCAAGAGCGGCGTTTATGGGACGAGAAGCTACGACCAGCAGCCTCGAATAGATATCTAG\">Copy to clipboard</span><br>\n</div>"
                    },
                    {
                        "start": 501064,
                        "end": 502619,
                        "strand": 1,
                        "locus_tag": "input.path1.gene136",
                        "type": "other",
                        "description": "<div class=\"focus-intro\">\n <strong><span class=\"serif\">input.path1.gene136</span></strong><br>\n \n <br>\n Locus tag: <span class=\"serif\">None</span><br>\n Protein ID: <span class=\"serif\">None</span><br>\n Gene: <span class=\"serif\">input.path1.gene136</span><br>\n \n Location: 501,064 - 502,619,\n (total: 1128 nt, excluding introns)<br>\n <br>\n \n</div>\n<div class=\"focus-info\">\n \n\n \n\n \n\n\n \n</div>\n<div class=\"focus-urls\">\n <a href=\"http://blast.ncbi.nlm.nih.gov/Blast.cgi?PAGE=Proteins&amp;PROGRAM=blastp&amp;BLAST_PROGRAMS=blastp&amp;QUERY=MSHSWLQRKRKGELIELAQRANIPDADTLLKDDLVTALERTLEANETTFAKQRVFSEYYGRSSPIKRERSSPELFTATSTRTRRQTLNKISDSPPELASTPDKPALVSRALARTPREVASVARRVSERVQEATPKVPTPKVAAPKVATPHIPAPRVAEVDIPASPAQLAEIADESFQAVKERATELWDKTHIDEWKEWLRETASSVSAIQTLILITEATALQWNTLSDTHYLTNTPVAAGRSFEVRIPNLTKLAGSGWWGPATLWSVTNWALPLLFSYFFNLTLRTNTKHKSSRNQYTIDPFTFNIAKAILAYSAYYVYTTADASLAGQPNTILAQTPGWGPFSEESVVTVRDNILGGYYGIQIGSVLQLVARFG&amp;LINK_LOC=protein&amp;PAGE_TYPE=BlastSearch\" target=\"_new\">NCBI BlastP on this gene</a><br>\n <a href=\"http://www.ncbi.nlm.nih.gov/projects/sviewer/?Db=gene&amp;DbFrom=protein&amp;Cmd=Link&amp;noslider=1&amp;id=contig_3&amp;from=491064&amp;to=512619\" target=\"_new\">View genomic context</a><br>\n \n \n \n \n</div>\n<div class=\"focus-clipboard\">\n AA sequence: <span class=\"clipboard-copy\" data-seq=\"MSHSWLQRKRKGELIELAQRANIPDADTLLKDDLVTALERTLEANETTFAKQRVFSEYYGRSSPIKRERSSPELFTATSTRTRRQTLNKISDSPPELASTPDKPALVSRALARTPREVASVARRVSERVQEATPKVPTPKVAAPKVATPHIPAPRVAEVDIPASPAQLAEIADESFQAVKERATELWDKTHIDEWKEWLRETASSVSAIQTLILITEATALQWNTLSDTHYLTNTPVAAGRSFEVRIPNLTKLAGSGWWGPATLWSVTNWALPLLFSYFFNLTLRTNTKHKSSRNQYTIDPFTFNIAKAILAYSAYYVYTTADASLAGQPNTILAQTPGWGPFSEESVVTVRDNILGGYYGIQIGSVLQLVARFG\">Copy to clipboard</span><br>\n Nucleotide sequence: <span class=\"clipboard-copy\" data-seq=\"ATGTCCCACTCCTGGCTGCAACGCAAGCGCAAAGGCGAGCTCATCGAGCTTGCTCAACGCGCCAATATTCCCGACGCCGACACGCTCTTGAAAGACGACCTGGTCACCGCTCTGGAACGGACGCTCGAAGCCAACGAGACCACCTTCGCCAAACAACGCGTTTTCAGCGAGTACTATGGCCGCAGCTCCCCCATCAAGCGCGAGCGCTCGTCGCCCGAGCTCTTCACTGCGACCTCGACGCGCACCAGACGCCAGACCCTGAACAAGATCAGCGACAGCCCACCAGAGCTCGCGAGCACGCCCGACAAGCCAGCTCTCGTCTCGCGCGCTCTTGCGCGTACCCCTCGTGAAGTCGCCTCGGTCGCGCGACGCGTTTCTGAGCGCGTTCAAGAGGCTACTCCCAAGGTCCCTACTCCCAAGGTCGCTGCTCCCAAGGTTGCTACTCCGCACATTCCTGCCCCACGCGTCGCAGAGGTCGACATTCCCGCCTCGCCCGCACAGCTCGCGGAAATTGCCGACGAGTCCTTCCAGGCCGTCAAGGAGAGAGCCACCGAGCTCTGGGACAAGACGCACATCGACGAGTGGAAGGAGTGGCTGCGCGAGACAGCCAGCTCTGTCAGCGCCATCCAGACCCTCATCTTGATCACCGAGGCCACGGCTCTACAGTGGAACACGCTCTCCGACACTCACTATCTCACAAACACCCCGGTCGCCGCTGGCAGGTCTTTCGAAGTCCGCATTCCTAACCTCACCAAGCTCGCTGGCTCAGGCTGGTGGGGCCCCGCAACGCTGTGGTCCGTAACGAACTGGGCTCTCCCGCTGCTTTTCTCGTATTTCTTCAACCTCACCCTGCGCACCAACACGAAGCACAAGTCGTCAAGGAACCAGTACACCATTGATCCCTTCACTTTCAACATTGCCAAGGCCATCCTTGCTTACAGCGCCTACTACGTCTACACCACTGCCGACGCCTCGCTCGCGGGTCAGCCGAATACGATCCTCGCGCAGACGCCAGGCTGGGGTCCGTTCTCTGAGGAGTCTGTCGTTACAGTTCGCGACAACATTCTGGGCGGCTATTACGGCATTCAGATCGGCAGCGTTCTCCAGCTCGTTGCTCGTTTCGGATAA\">Copy to clipboard</span><br>\n</div>"
                    },
                    {
                        "start": 506327,
                        "end": 511102,
                        "strand": 1,
                        "locus_tag": "input.path1.gene137",
                        "type": "biosynthetic",
                        "description": "<div class=\"focus-intro\">\n <strong><span class=\"serif\">input.path1.gene137</span></strong><br>\n \n <br>\n Locus tag: <span class=\"serif\">None</span><br>\n Protein ID: <span class=\"serif\">None</span><br>\n Gene: <span class=\"serif\">input.path1.gene137</span><br>\n \n Location: 506,327 - 511,102,\n (total: 3915 nt, excluding introns)<br>\n <br>\n \n  biosynthetic (rule-based-clusters) T1PKS: PKS_AT<br>\n \n  biosynthetic (rule-based-clusters) T1PKS: mod_KS<br>\n \n  biosynthetic (rule-based-clusters) T1PKS: itr_KS<br>\n \n  biosynthetic-additional (smcogs) SMCOG1022:Beta-ketoacyl synthase (Score: 85.3; E-value: 7.1e-26)<br>\n \n</div>\n<div class=\"focus-info\">\n \n  Active site details: <div class=\"collapser collapser-target-input-path1-gene137 collapser-level-none\"> </div><div class=\"collapser-content\">\n  <dl>\n  \n   <dt><strong>PKS_KS</strong> (8..354)</dt>\n   <dd>\n   \n    found active site cysteine: False, scaffold matched GSSS: False<br>\n   \n    found active site histidines: True<br>\n   \n   </dd>\n  \n   <dt><strong>PKS_DH</strong> (745..919)</dt>\n   <dd>\n   \n    catalytic triad H,G,P inconclusive<br>\n   \n   </dd>\n  \n  </dl>\n  </div><br>\n \n\n \n <br>\n <span class=\"bold\">PFAM hits:</span><br>\n \n  PF00109.26 (Beta-ketoacyl synthase, N-terminal domain): [7:128](score: 107.6, e-value: 7.4e-31)<br>\n \n  PF00109.26 (Beta-ketoacyl synthase, N-terminal domain): [130:204](score: 74.0, e-value: 1.3e-20)<br>\n \n  PF02801.22 (Beta-ketoacyl synthase, C-terminal domain): [211:315](score: 85.7, e-value: 2.3e-24)<br>\n \n  PF14765.6 (Polyketide synthase dehydratase): [745:985](score: 132.9, e-value: 1.3e-38)<br>\n \n <br>\n \n\n \n\n\n \n</div>\n<div class=\"focus-urls\">\n <a href=\"http://blast.ncbi.nlm.nih.gov/Blast.cgi?PAGE=Proteins&amp;PROGRAM=blastp&amp;BLAST_PROGRAMS=blastp&amp;QUERY=MASKPPPPIAIIGTGFRLPGGLSNPSKLWEALLNPPDLVKEVPPDRFRWEGVYRQDGRHNGIKTKSAYWLDENIRQFDPQFFGISPLEAESMDPQQRLLLECVYEAMESAGLTLEGLRGSDTGVFVGQIMVAVHLAVESLRRGESRTAFACGVNLTTAPTVFKAGSRMGMFSPDGRSKMFDESADGYGRGEGIGVVCLKTLDRALEDGDVVDAKAQAQLICKTYEDAGLDLSESSSRPQYFEAHGTGTRVGDPAEAEAVETAFFPSASPPSGDEHLYIGSIKTLLGHTEGTAGIAGILRASLSLQHGIIPPNLHFKRAYSPVLALGKHLKVPTEPQPWPSLPDHTPRRASVNSFVSAKALLKTLKGHLTYLQQKSDSIDLRDLAWTLQHKRSQFEYRHSIAAGTHTELIKCLEQDIETFGATSTTDVSMKPNFVRGTKNAEPHVLAIFTGQGAQYAEMAKQIIDASPYARSIIDDLDKALQTIPLKDRPQWKIREELLRDATQSRVNETILCQPLTTAIQILLPKYAGRIKVAAVNSPADVTLSGDADAIEEATTTLTDPYHSRHMLACSKSYKKSLERFDAVPASIQNETRWLSSVSPGVQVTSLSAEYWAKNMCRPVMFKDAVTAAINKTGMPDLILEIGPRPVLETVVRRTVAALSESKLIYKGLLNRNTSATESLSGTLGLIWSHFGREAVDFAALERKLSGGQVPSLLKDLPTYQWEHDKEYWSHNRYMRKKLQSTTPPCELLGSEVHLSGNHEMKWRHFLNPKQSPWIMDHKIQGLVVLPAAAYVTMLVAAVQRTAKDRDIIAIEITEIHLKAPIVFADEYSKVEVVLTINNLSQDSHRLSGSFVIDFCADQANGDLATATQGHFLAQLGKDADRTYPQLIDQPMELREVRPETFYDHAMSKGLGYQGSFRNITSAKRKMDFATGEIQLTPSELVIHPAVLDGLLQGANISANFPGDSALPDMVIPSLIRRLTVYPVRCQELMDIGGSVSFQAISTGERQSSGFLHHPEVGVAIQLDGLVLKPYRLTTAEDDVKMYSRITWERVGSFADEIQSAEGNTGGPDSPKDSVFSTDEESEEHSVQPSTTDQGRKETLMMIGSYGTLALELEKVLSRHFQEIVRFPSLQDVDESTHIPNVVLSIVEVDEPLFLNMSASKWAVIQRIFSEASDVLWVTSGSKSPRNLDRVYANMTIGLIRSIRHELRHLRSLVLDMDEMKYLTAKYLAETLLHWQTTKDLVVEGSKDVEILYEGGITTERFSEKWTAVKKLYEFIGQTRGSIHWKKFLAPWTFIRQTVIIAFSI&amp;LINK_LOC=protein&amp;PAGE_TYPE=BlastSearch\" target=\"_new\">NCBI BlastP on this gene</a><br>\n <a href=\"http://www.ncbi.nlm.nih.gov/projects/sviewer/?Db=gene&amp;DbFrom=protein&amp;Cmd=Link&amp;noslider=1&amp;id=contig_3&amp;from=496327&amp;to=521102\" target=\"_new\">View genomic context</a><br>\n \n  <a href=\"knownclusterblast/region1/input.path1.gene137_mibig_hits.html\" target=\"_new\">MiBIG Hits</a><br>\n \n \n \n \n</div>\n<div class=\"focus-clipboard\">\n AA sequence: <span class=\"clipboard-copy\" data-seq=\"MASKPPPPIAIIGTGFRLPGGLSNPSKLWEALLNPPDLVKEVPPDRFRWEGVYRQDGRHNGIKTKSAYWLDENIRQFDPQFFGISPLEAESMDPQQRLLLECVYEAMESAGLTLEGLRGSDTGVFVGQIMVAVHLAVESLRRGESRTAFACGVNLTTAPTVFKAGSRMGMFSPDGRSKMFDESADGYGRGEGIGVVCLKTLDRALEDGDVVDAKAQAQLICKTYEDAGLDLSESSSRPQYFEAHGTGTRVGDPAEAEAVETAFFPSASPPSGDEHLYIGSIKTLLGHTEGTAGIAGILRASLSLQHGIIPPNLHFKRAYSPVLALGKHLKVPTEPQPWPSLPDHTPRRASVNSFVSAKALLKTLKGHLTYLQQKSDSIDLRDLAWTLQHKRSQFEYRHSIAAGTHTELIKCLEQDIETFGATSTTDVSMKPNFVRGTKNAEPHVLAIFTGQGAQYAEMAKQIIDASPYARSIIDDLDKALQTIPLKDRPQWKIREELLRDATQSRVNETILCQPLTTAIQILLPKYAGRIKVAAVNSPADVTLSGDADAIEEATTTLTDPYHSRHMLACSKSYKKSLERFDAVPASIQNETRWLSSVSPGVQVTSLSAEYWAKNMCRPVMFKDAVTAAINKTGMPDLILEIGPRPVLETVVRRTVAALSESKLIYKGLLNRNTSATESLSGTLGLIWSHFGREAVDFAALERKLSGGQVPSLLKDLPTYQWEHDKEYWSHNRYMRKKLQSTTPPCELLGSEVHLSGNHEMKWRHFLNPKQSPWIMDHKIQGLVVLPAAAYVTMLVAAVQRTAKDRDIIAIEITEIHLKAPIVFADEYSKVEVVLTINNLSQDSHRLSGSFVIDFCADQANGDLATATQGHFLAQLGKDADRTYPQLIDQPMELREVRPETFYDHAMSKGLGYQGSFRNITSAKRKMDFATGEIQLTPSELVIHPAVLDGLLQGANISANFPGDSALPDMVIPSLIRRLTVYPVRCQELMDIGGSVSFQAISTGERQSSGFLHHPEVGVAIQLDGLVLKPYRLTTAEDDVKMYSRITWERVGSFADEIQSAEGNTGGPDSPKDSVFSTDEESEEHSVQPSTTDQGRKETLMMIGSYGTLALELEKVLSRHFQEIVRFPSLQDVDESTHIPNVVLSIVEVDEPLFLNMSASKWAVIQRIFSEASDVLWVTSGSKSPRNLDRVYANMTIGLIRSIRHELRHLRSLVLDMDEMKYLTAKYLAETLLHWQTTKDLVVEGSKDVEILYEGGITTERFSEKWTAVKKLYEFIGQTRGSIHWKKFLAPWTFIRQTVIIAFSI\">Copy to clipboard</span><br>\n Nucleotide sequence: <span class=\"clipboard-copy\" data-seq=\"ATGGCTTCCAAACCGCCGCCTCCAATCGCTATCATCGGGACCGGCTTTCGTTTACCAGGAGGTCTCTCAAATCCGTCCAAGCTATGGGAGGCTCTACTCAACCCACCAGACCTCGTAAAAGAGGTTCCTCCGGATCGCTTTCGCTGGGAGGGAGTCTATCGACAAGATGGACGCCACAATGGCATCAAGACTAAAAGCGCGTACTGGCTCGACGAAAACATTCGTCAATTCGACCCGCAATTCTTCGGAATATCGCCCCTTGAGGCAGAAAGCATGGACCCGCAGCAGCGGCTGCTCCTGGAGTGTGTCTACGAGGCGATGGAGTCCGCTGGCCTCACGCTTGAAGGCCTCAGAGGAAGCGATACCGGTGTCTTTGTCGGACAGATTATGGTGGCCGTTCATCTGGCTGTTGAATCTTTGCGACGAGGAGAGTCGCGAACGGCTTTTGCTTGTGGCGTTAATCTCACCACGGCACCGACGGTGTTCAAAGCTGGGTCACGAATGGGCATGTTTAGTCCTGATGGGCGTAGTAAGATGTTTGATGAATCGGCTGATGGCTACGGGAGGGGAGAGGGTATCGGTGTCGTGTGCTTGAAGACTTTGGATCGTGCCCTTGAAGATGGTGATGTGGTCGATGCGAAAGCTCAGGCACAGTTGATATGTAAGACGTATGAGGATGCTGGCCTTGACCTCTCAGAATCTTCTTCAAGGCCACAGTACTTCGAAGCTCACGGCACTGGCACGCGTGTGGGCGACCCCGCAGAAGCGGAAGCAGTAGAGACGGCTTTCTTTCCCTCTGCGAGCCCTCCGAGCGGTGATGAACATCTCTACATTGGATCAATCAAGACCCTCCTCGGCCACACCGAGGGCACCGCTGGTATTGCGGGTATCTTGCGTGCTTCCCTTTCTTTGCAGCATGGTATTATACCACCTAATCTGCACTTCAAACGCGCATATTCGCCGGTTCTGGCTCTAGGAAAGCACCTTAAAGTTCCAACTGAGCCTCAGCCATGGCCAAGTTTGCCCGATCACACACCACGTAGGGCATCAGTCAACAGTTTCGTCTCCGCAAAAGCACTTTTGAAGACATTAAAAGGGCATCTCACTTATCTGCAACAAAAGAGCGATAGTATTGACCTCCGTGATTTGGCGTGGACCCTTCAACATAAGCGCTCGCAATTTGAGTATCGTCATTCAATTGCGGCCGGTACTCATACTGAACTCATAAAATGTCTTGAGCAAGACATCGAGACCTTCGGAGCCACTTCTACCACAGATGTATCAATGAAGCCGAATTTCGTTCGTGGGACTAAGAACGCGGAGCCGCATGTCCTCGCTATTTTCACCGGCCAAGGGGCGCAGTATGCTGAAATGGCCAAGCAGATTATTGATGCCTCGCCATATGCTCGTAGCATCATTGATGACCTTGATAAAGCTCTTCAAACCATACCATTGAAAGATCGACCCCAATGGAAGATCAGGGAAGAGTTACTTCGAGATGCAACACAGTCTCGTGTCAATGAGACCATTCTGTGCCAGCCTCTTACGACCGCTATTCAGATCCTCCTTCCAAAGTATGCGGGACGTATCAAAGTCGCTGCGGTCAACAGTCCCGCCGATGTTACATTATCCGGAGATGCTGATGCTATTGAAGAAGCTACCACCACTTTAACTGATCCGTATCATTCGCGTCACATGCTAGCTTGCAGCAAGTCCTACAAAAAATCTCTGGAAAGGTTCGACGCTGTTCCCGCATCAATCCAGAATGAAACCAGGTGGTTATCCTCGGTGTCTCCCGGCGTTCAGGTGACTTCATTAAGTGCGGAGTACTGGGCTAAGAACATGTGCCGACCGGTGATGTTCAAAGATGCCGTCACCGCTGCAATTAACAAAACAGGTATGCCAGATCTTATCCTGGAGATTGGTCCACGTCCCGTCCTCGAAACTGTCGTTCGAAGAACTGTCGCTGCATTGAGCGAGAGCAAACTGATCTATAAAGGCCTTTTGAATCGAAATACAAGTGCAACTGAATCTTTATCCGGAACCCTTGGTTTGATATGGAGCCATTTCGGACGAGAAGCCGTTGACTTTGCAGCCCTCGAGCGGAAGCTTTCTGGTGGCCAAGTTCCCTCGCTTCTGAAAGATCTACCCACTTATCAGTGGGAACATGACAAAGAATACTGGAGTCATAACAGGTACATGCGCAAAAAGCTACAGTCGACTACGCCTCCATGCGAGTTGCTCGGATCAGAAGTGCATCTGAGCGGCAACCATGAGATGAAATGGCGACATTTCTTAAACCCCAAACAGAGCCCGTGGATTATGGATCACAAGATACAAGGATTGGTGGTGCTTCCTGCTGCAGCATATGTTACCATGCTAGTAGCTGCTGTTCAGCGTACAGCCAAAGACCGCGATATCATCGCGATTGAAATAACCGAGATCCATCTCAAGGCACCAATCGTTTTCGCTGATGAATATTCAAAAGTCGAGGTAGTTCTGACAATAAACAATCTATCACAGGATTCCCACCGTCTGAGTGGGTCCTTTGTGATCGACTTCTGTGCGGATCAAGCAAATGGCGACCTGGCAACTGCGACTCAAGGGCACTTTTTGGCACAACTGGGAAAAGATGCGGATAGAACCTATCCTCAGCTTATCGATCAGCCGATGGAACTCAGAGAAGTCCGACCAGAAACGTTTTATGACCATGCAATGAGCAAAGGTCTGGGCTACCAAGGATCTTTCCGGAATATTACTTCGGCAAAGAGAAAGATGGATTTTGCGACTGGTGAGATTCAACTCACGCCTAGTGAGCTAGTCATCCATCCTGCTGTACTTGATGGTCTCCTCCAGGGCGCAAATATCTCTGCGAACTTCCCTGGAGATTCAGCTTTACCGGATATGGTCATACCGTCTCTGATTAGGAGATTGACTGTATACCCTGTGAGATGCCAGGAACTTATGGACATCGGTGGATCAGTCTCTTTCCAGGCTATCAGCACAGGTGAACGACAATCGAGTGGATTCCTTCACCATCCGGAGGTTGGCGTAGCGATTCAACTTGATGGACTAGTGCTGAAGCCGTATCGTCTCACGACCGCCGAGGATGATGTGAAAATGTATTCTAGAATCACTTGGGAGCGTGTGGGCTCATTCGCAGATGAGATCCAATCTGCTGAGGGAAACACTGGAGGACCTGACTCGCCCAAAGATAGCGTATTCTCCACAGACGAAGAGTCGGAAGAACACTCAGTGCAGCCTTCGACAACAGACCAAGGCAGGAAAGAGACTTTGATGATGATAGGAAGCTATGGAACCCTTGCTCTAGAGCTCGAAAAAGTGCTTTCCCGTCATTTCCAGGAAATTGTTCGCTTTCCGTCGCTACAAGATGTTGACGAATCTACACATATCCCCAACGTAGTCTTATCCATTGTGGAAGTCGATGAACCATTGTTCCTCAATATGTCGGCAAGCAAATGGGCTGTTATTCAACGAATATTCAGCGAAGCAAGCGATGTACTATGGGTTACTAGTGGCTCCAAGTCTCCCAGGAATCTGGATCGCGTATACGCAAACATGACCATTGGGCTGATCAGATCAATCAGGCATGAATTACGGCATCTACGAAGCCTCGTTCTTGACATGGATGAGATGAAATATTTGACTGCCAAATACCTGGCTGAGACCCTACTTCATTGGCAGACTACAAAAGACTTGGTGGTAGAAGGTTCTAAGGATGTTGAGATTCTGTATGAAGGAGGTATTACCACCGAAAGATTTTCCGAGAAGTGGACTGCCGTCAAGAAACTATACGAGTTCATCGGACAAACTCGGGGAAGTATACACTGGAAGAAGTTCCTCGCTCCCTGGACCTTCATTCGCCAAACCGTGATCATCGCTTTCTCCATTTAG\">Copy to clipboard</span><br>\n</div>"
                    },
                    {
                        "start": 512518,
                        "end": 514516,
                        "strand": -1,
                        "locus_tag": "input.path1.gene138",
                        "type": "other",
                        "description": "<div class=\"focus-intro\">\n <strong><span class=\"serif\">input.path1.gene138</span></strong><br>\n \n <br>\n Locus tag: <span class=\"serif\">None</span><br>\n Protein ID: <span class=\"serif\">None</span><br>\n Gene: <span class=\"serif\">input.path1.gene138</span><br>\n \n Location: 512,518 - 514,516,\n (total: 1065 nt, excluding introns)<br>\n <br>\n \n</div>\n<div class=\"focus-info\">\n \n\n \n\n \n\n\n \n</div>\n<div class=\"focus-urls\">\n <a href=\"http://blast.ncbi.nlm.nih.gov/Blast.cgi?PAGE=Proteins&amp;PROGRAM=blastp&amp;BLAST_PROGRAMS=blastp&amp;QUERY=MCPDNETLANMLREGDEAAWEESNHSDPEDRLSAQSPGRRSESPLFEPMVERVDTTEELMSEAASEPESPPATPSRPDNILTRVRTTKIQINQTLKIIGSKPMHPRARNVIDDPENQAIKRMRQDEQMGWEAIAEHLNKERLERGEPQTYTAAAVYSRFVRNAPRIAAAQGEVGFTPRDYMYLRNPASHPAAQIPGALNNPSGYQFGAGGGRKRVRDEEHAEQDLVDNIRPKAAATLSEQYDMIEQPDMTQALMESVEDMQNRLWNHVSSIMETKTGKLFDPKVLESRYHTIQCRTDYLEKFIFNFLLGPRRLNGEKNLFSKRLFGGLSRSVWQPVHKPSFDILQPDDHLRINA&amp;LINK_LOC=protein&amp;PAGE_TYPE=BlastSearch\" target=\"_new\">NCBI BlastP on this gene</a><br>\n <a href=\"http://www.ncbi.nlm.nih.gov/projects/sviewer/?Db=gene&amp;DbFrom=protein&amp;Cmd=Link&amp;noslider=1&amp;id=contig_3&amp;from=502518&amp;to=524516\" target=\"_new\">View genomic context</a><br>\n \n \n \n \n</div>\n<div class=\"focus-clipboard\">\n AA sequence: <span class=\"clipboard-copy\" data-seq=\"MCPDNETLANMLREGDEAAWEESNHSDPEDRLSAQSPGRRSESPLFEPMVERVDTTEELMSEAASEPESPPATPSRPDNILTRVRTTKIQINQTLKIIGSKPMHPRARNVIDDPENQAIKRMRQDEQMGWEAIAEHLNKERLERGEPQTYTAAAVYSRFVRNAPRIAAAQGEVGFTPRDYMYLRNPASHPAAQIPGALNNPSGYQFGAGGGRKRVRDEEHAEQDLVDNIRPKAAATLSEQYDMIEQPDMTQALMESVEDMQNRLWNHVSSIMETKTGKLFDPKVLESRYHTIQCRTDYLEKFIFNFLLGPRRLNGEKNLFSKRLFGGLSRSVWQPVHKPSFDILQPDDHLRINA\">Copy to clipboard</span><br>\n Nucleotide sequence: <span class=\"clipboard-copy\" data-seq=\"ATGTGTCCTGATAACGAGACCCTGGCGAACATGCTGCGTGAAGGCGATGAGGCTGCCTGGGAAGAATCCAATCACTCAGATCCAGAAGATCGCCTATCTGCTCAATCGCCTGGCCGTCGCAGCGAGTCACCCTTGTTTGAGCCGATGGTCGAGAGAGTCGACACCACCGAAGAACTCATGAGCGAAGCAGCCTCCGAGCCCGAAAGTCCTCCCGCAACCCCCTCCCGCCCAGACAATATTTTGACACGCGTCCGCACGACCAAGATTCAGATCAACCAGACTCTGAAGATCATAGGCTCGAAGCCTATGCATCCCCGCGCCCGCAATGTCATCGATGACCCCGAGAACCAGGCCATCAAGCGCATGCGGCAGGATGAACAAATGGGGTGGGAAGCAATCGCGGAGCATCTCAACAAGGAGCGCCTCGAGCGCGGGGAGCCTCAGACCTACACGGCAGCTGCTGTGTACTCTCGCTTCGTGCGCAACGCACCGCGCATTGCGGCCGCCCAAGGCGAGGTTGGCTTCACTCCTAGGGACTACATGTACCTCCGCAACCCGGCCTCGCATCCAGCCGCCCAGATACCCGGTGCACTCAACAATCCCTCGGGCTACCAGTTCGGCGCAGGTGGTGGTCGCAAGCGCGTGCGCGATGAAGAACATGCTGAGCAGGATCTTGTTGACAATATTCGTCCCAAAGCCGCGGCTACACTGAGCGAGCAGTACGATATGATTGAACAACCCGACATGACCCAGGCTCTAATGGAATCTGTGGAAGACATGCAAAATCGCCTTTGGAACCATGTATCGTCGATCATGGAGACAAAGACGGGAAAGCTCTTTGATCCGAAGGTATTGGAGAGTCGCTATCATACTATCCAGTGCCGTACGGACTATCTCGAAAAGTTCATTTTCAATTTCCTCCTTGGTCCTCGTAGACTGAACGGCGAGAAGAATCTGTTCTCTAAGAGGCTTTTTGGGGGCCTCTCTCGAAGTGTATGGCAACCTGTCCACAAGCCCTCTTTCGACATCCTTCAACCCGACGATCATCTCCGGATTAACGCCTGA\">Copy to clipboard</span><br>\n</div>"
                    },
                    {
                        "start": 520162,
                        "end": 521156,
                        "strand": 1,
                        "locus_tag": "input.path1.gene139",
                        "type": "other",
                        "description": "<div class=\"focus-intro\">\n <strong><span class=\"serif\">input.path1.gene139</span></strong><br>\n \n <br>\n Locus tag: <span class=\"serif\">None</span><br>\n Protein ID: <span class=\"serif\">None</span><br>\n Gene: <span class=\"serif\">input.path1.gene139</span><br>\n \n Location: 520,162 - 521,156,\n (total: 678 nt, excluding introns)<br>\n <br>\n \n</div>\n<div class=\"focus-info\">\n \n\n \n\n \n\n\n \n</div>\n<div class=\"focus-urls\">\n <a href=\"http://blast.ncbi.nlm.nih.gov/Blast.cgi?PAGE=Proteins&amp;PROGRAM=blastp&amp;BLAST_PROGRAMS=blastp&amp;QUERY=MTAQEASKLPLEQDLHRMRREATNAMQQKLPPFFEHPSFLSTCRSKDPTAVYYFNEKYVGKATQQEIVQSWFSKNMFQFGDSRAIYHLLHLPWPQWGLRPVDYIRRVELSVYDPYDEHDPIGETRPINCSTVLEEFMNVASLHGMSIEITSRMSPREQEEHRCKVFETPGFKMMMRRIHEASKKGHQCCMVHLKTHAGIRFTVPDAQNADWDDWYEAVKRNLQKA&amp;LINK_LOC=protein&amp;PAGE_TYPE=BlastSearch\" target=\"_new\">NCBI BlastP on this gene</a><br>\n <a href=\"http://www.ncbi.nlm.nih.gov/projects/sviewer/?Db=gene&amp;DbFrom=protein&amp;Cmd=Link&amp;noslider=1&amp;id=contig_3&amp;from=510162&amp;to=531156\" target=\"_new\">View genomic context</a><br>\n \n \n \n \n</div>\n<div class=\"focus-clipboard\">\n AA sequence: <span class=\"clipboard-copy\" data-seq=\"MTAQEASKLPLEQDLHRMRREATNAMQQKLPPFFEHPSFLSTCRSKDPTAVYYFNEKYVGKATQQEIVQSWFSKNMFQFGDSRAIYHLLHLPWPQWGLRPVDYIRRVELSVYDPYDEHDPIGETRPINCSTVLEEFMNVASLHGMSIEITSRMSPREQEEHRCKVFETPGFKMMMRRIHEASKKGHQCCMVHLKTHAGIRFTVPDAQNADWDDWYEAVKRNLQKA\">Copy to clipboard</span><br>\n Nucleotide sequence: <span class=\"clipboard-copy\" data-seq=\"ATGACGGCCCAGGAGGCCTCCAAGCTCCCACTAGAGCAAGATCTTCATCGCATGCGACGGGAGGCGACCAATGCTATGCAACAGAAGCTTCCTCCGTTTTTCGAGCATCCCTCATTCCTCTCAACTTGTAGGTCCAAGGATCCCACAGCTGTCTACTACTTCAACGAAAAGTACGTCGGCAAGGCAACGCAGCAAGAGATTGTGCAGAGCTGGTTCAGCAAGAACATGTTCCAATTCGGAGACTCACGAGCAATCTACCATTTGCTTCACCTTCCATGGCCGCAATGGGGTCTACGCCCAGTGGATTACATCCGCCGCGTCGAGTTATCTGTCTATGACCCTTACGATGAACATGATCCTATTGGCGAGACTCGCCCGATCAATTGCTCAACTGTGCTCGAGGAATTCATGAACGTGGCATCTCTGCATGGAATGTCCATTGAGATCACGAGCCGCATGAGTCCTAGAGAGCAAGAGGAACACAGGTGCAAAGTTTTCGAGACGCCGGGGTTCAAGATGATGATGCGTCGAATTCATGAAGCGAGCAAGAAAGGACATCAGTGTTGCATGGTTCACCTCAAGACGCACGCTGGCATTCGATTCACTGTTCCCGATGCACAAAATGCAGACTGGGATGATTGGTACGAGGCTGTTAAGAGGAATCTACAGAAGGCATGA\">Copy to clipboard</span><br>\n</div>"
                    },
                    {
                        "start": 521905,
                        "end": 522071,
                        "strand": 1,
                        "locus_tag": "input.path1.gene140",
                        "type": "other",
                        "description": "<div class=\"focus-intro\">\n <strong><span class=\"serif\">input.path1.gene140</span></strong><br>\n \n <br>\n Locus tag: <span class=\"serif\">None</span><br>\n Protein ID: <span class=\"serif\">None</span><br>\n Gene: <span class=\"serif\">input.path1.gene140</span><br>\n \n Location: 521,905 - 522,071,\n (total: 114 nt, excluding introns)<br>\n <br>\n \n</div>\n<div class=\"focus-info\">\n \n\n \n\n \n\n\n \n</div>\n<div class=\"focus-urls\">\n <a href=\"http://blast.ncbi.nlm.nih.gov/Blast.cgi?PAGE=Proteins&amp;PROGRAM=blastp&amp;BLAST_PROGRAMS=blastp&amp;QUERY=MERVPQQRPKNPILIPKSALACKQKNVSGAQQQSSSA&amp;LINK_LOC=protein&amp;PAGE_TYPE=BlastSearch\" target=\"_new\">NCBI BlastP on this gene</a><br>\n <a href=\"http://www.ncbi.nlm.nih.gov/projects/sviewer/?Db=gene&amp;DbFrom=protein&amp;Cmd=Link&amp;noslider=1&amp;id=contig_3&amp;from=511905&amp;to=532071\" target=\"_new\">View genomic context</a><br>\n \n \n \n \n</div>\n<div class=\"focus-clipboard\">\n AA sequence: <span class=\"clipboard-copy\" data-seq=\"MERVPQQRPKNPILIPKSALACKQKNVSGAQQQSSSA\">Copy to clipboard</span><br>\n Nucleotide sequence: <span class=\"clipboard-copy\" data-seq=\"ATGGAGCGCGTCCCCCAACAGCGACCCAAGAACCCGATCTTGATCCCCAAGAGCGCGCTCGCATGCAAGCAGAAGAACGTGAGCGGCGCGCAGCAGCAGTCCAGCAGCGCATAA\">Copy to clipboard</span><br>\n</div>"
                    },
                    {
                        "start": 523637,
                        "end": 525575,
                        "strand": -1,
                        "locus_tag": "input.path1.gene141",
                        "type": "other",
                        "description": "<div class=\"focus-intro\">\n <strong><span class=\"serif\">input.path1.gene141</span></strong><br>\n \n <br>\n Locus tag: <span class=\"serif\">None</span><br>\n Protein ID: <span class=\"serif\">None</span><br>\n Gene: <span class=\"serif\">input.path1.gene141</span><br>\n \n Location: 523,637 - 525,575,\n (total: 759 nt, excluding introns)<br>\n <br>\n \n</div>\n<div class=\"focus-info\">\n \n\n \n\n \n\n\n \n</div>\n<div class=\"focus-urls\">\n <a href=\"http://blast.ncbi.nlm.nih.gov/Blast.cgi?PAGE=Proteins&amp;PROGRAM=blastp&amp;BLAST_PROGRAMS=blastp&amp;QUERY=MNSAYIPLALIVFISFVLGQLSEEFDNPPVVYRPKFRYWLPDASIASELVAEDVRSVLHAGAGGLELVPFYLRGRGEESFRRDGTEPIPHLPDWSRYGFGTPSFVKLLKDILTAARDNGVTIDYALGANQGQGVPSQVTTPGLAVELQMGWATVAPGEVFDAKYILSNDRVADLFRATGKYEDDSFYQLDFRNVLNEGYQEYLKHFQEWTHSIGNQYSAQPAYNLPLPAPRGLLLQGMNQIDFAIGVTHMTI&amp;LINK_LOC=protein&amp;PAGE_TYPE=BlastSearch\" target=\"_new\">NCBI BlastP on this gene</a><br>\n <a href=\"http://www.ncbi.nlm.nih.gov/projects/sviewer/?Db=gene&amp;DbFrom=protein&amp;Cmd=Link&amp;noslider=1&amp;id=contig_3&amp;from=513637&amp;to=535575\" target=\"_new\">View genomic context</a><br>\n \n \n \n \n</div>\n<div class=\"focus-clipboard\">\n AA sequence: <span class=\"clipboard-copy\" data-seq=\"MNSAYIPLALIVFISFVLGQLSEEFDNPPVVYRPKFRYWLPDASIASELVAEDVRSVLHAGAGGLELVPFYLRGRGEESFRRDGTEPIPHLPDWSRYGFGTPSFVKLLKDILTAARDNGVTIDYALGANQGQGVPSQVTTPGLAVELQMGWATVAPGEVFDAKYILSNDRVADLFRATGKYEDDSFYQLDFRNVLNEGYQEYLKHFQEWTHSIGNQYSAQPAYNLPLPAPRGLLLQGMNQIDFAIGVTHMTI\">Copy to clipboard</span><br>\n Nucleotide sequence: <span class=\"clipboard-copy\" data-seq=\"ATGAATTCAGCGTACATTCCCTTAGCACTGATTGTCTTTATCTCTTTCGTTCTTGGACAACTCAGCGAAGAGTTTGACAATCCGCCTGTCGTATATCGACCAAAGTTTCGATACTGGTTACCTGATGCTAGCATTGCATCTGAGCTTGTGGCTGAAGACGTTCGTTCAGTTCTTCATGCTGGAGCCGGTGGTCTTGAACTCGTGCCATTCTACTTGAGGGGAAGAGGAGAAGAGAGCTTCAGGAGAGATGGCACAGAACCTATTCCTCATCTACCCGACTGGTCAAGATACGGATTCGGAACACCATCATTTGTCAAACTACTCAAAGATATACTTACAGCCGCACGAGATAATGGTGTGACTATTGACTACGCACTTGGTGCCAACCAGGGACAAGGCGTACCTTCACAGGTCACGACACCTGGACTTGCCGTGGAACTTCAGATGGGTTGGGCAACAGTCGCACCAGGGGAGGTTTTCGATGCCAAGTACATTTTGTCGAACGACCGAGTCGCTGATCTTTTTCGAGCTACCGGGAAATACGAGGACGATAGCTTCTATCAGCTTGATTTTCGAAATGTTCTCAACGAGGGCTACCAAGAATATCTAAAACATTTCCAAGAATGGACACACTCTATTGGCAATCAGTATTCCGCTCAGCCTGCTTATAATTTACCTTTACCAGCTCCCCGTGGTCTCCTGTTACAAGGTATGAATCAGATAGACTTCGCCATTGGGGTTACACATATGACTATCTAG\">Copy to clipboard</span><br>\n</div>"
                    },
                    {
                        "start": 527326,
                        "end": 527967,
                        "strand": 1,
                        "locus_tag": "input.path1.gene142",
                        "type": "other",
                        "description": "<div class=\"focus-intro\">\n <strong><span class=\"serif\">input.path1.gene142</span></strong><br>\n \n <br>\n Locus tag: <span class=\"serif\">None</span><br>\n Protein ID: <span class=\"serif\">None</span><br>\n Gene: <span class=\"serif\">input.path1.gene142</span><br>\n \n Location: 527,326 - 527,967,\n (total: 444 nt, excluding introns)<br>\n <br>\n \n</div>\n<div class=\"focus-info\">\n \n\n \n\n \n\n\n \n</div>\n<div class=\"focus-urls\">\n <a href=\"http://blast.ncbi.nlm.nih.gov/Blast.cgi?PAGE=Proteins&amp;PROGRAM=blastp&amp;BLAST_PROGRAMS=blastp&amp;QUERY=MMESLVEQGHGSAIPIEGNVPEVLRLRKLAETKRTSAHDFYSTAIDDLHNHFIKTRQCPPENDRLAIAFVLLTECRLAWWIAEWPLRIVLAAQKLLVATPELLAYLDWPLEVVKKAPENVDVDHHNTYRETPDRSIWINTKIQPSHI&amp;LINK_LOC=protein&amp;PAGE_TYPE=BlastSearch\" target=\"_new\">NCBI BlastP on this gene</a><br>\n <a href=\"http://www.ncbi.nlm.nih.gov/projects/sviewer/?Db=gene&amp;DbFrom=protein&amp;Cmd=Link&amp;noslider=1&amp;id=contig_3&amp;from=517326&amp;to=537967\" target=\"_new\">View genomic context</a><br>\n \n \n \n \n</div>\n<div class=\"focus-clipboard\">\n AA sequence: <span class=\"clipboard-copy\" data-seq=\"MMESLVEQGHGSAIPIEGNVPEVLRLRKLAETKRTSAHDFYSTAIDDLHNHFIKTRQCPPENDRLAIAFVLLTECRLAWWIAEWPLRIVLAAQKLLVATPELLAYLDWPLEVVKKAPENVDVDHHNTYRETPDRSIWINTKIQPSHI\">Copy to clipboard</span><br>\n Nucleotide sequence: <span class=\"clipboard-copy\" data-seq=\"ATGATGGAAAGTCTGGTTGAGCAAGGTCATGGTTCTGCGATACCAATCGAAGGCAACGTGCCTGAAGTGCTTCGCCTGAGGAAACTTGCAGAGACTAAGAGAACGTCAGCCCACGACTTCTATTCAACTGCCATTGACGACCTACACAATCACTTCATAAAGACACGTCAATGTCCTCCAGAGAATGACCGCTTGGCGATAGCGTTTGTGCTTCTCACAGAATGCCGTCTCGCCTGGTGGATTGCCGAATGGCCCTTAAGAATTGTTCTAGCAGCCCAGAAGCTATTAGTGGCGACTCCTGAGCTCCTCGCATACCTTGACTGGCCTCTAGAAGTTGTGAAAAAAGCACCCGAGAACGTTGACGTGGATCATCACAATACATATCGCGAAACTCCTGATCGATCTATCTGGATTAATACCAAGATTCAGCCGTCTCACATTTGA\">Copy to clipboard</span><br>\n</div>"
                    },
                    {
                        "start": 528582,
                        "end": 529545,
                        "strand": 1,
                        "locus_tag": "input.path1.gene143",
                        "type": "other",
                        "description": "<div class=\"focus-intro\">\n <strong><span class=\"serif\">input.path1.gene143</span></strong><br>\n \n <br>\n Locus tag: <span class=\"serif\">None</span><br>\n Protein ID: <span class=\"serif\">None</span><br>\n Gene: <span class=\"serif\">input.path1.gene143</span><br>\n \n Location: 528,582 - 529,545,\n (total: 822 nt, excluding introns)<br>\n <br>\n \n</div>\n<div class=\"focus-info\">\n \n\n \n <br>\n <span class=\"bold\">PFAM hits:</span><br>\n \n  PF04479.13 (RTA1 like protein): [55:216](score: 166.2, e-value: 7.4e-49)<br>\n \n <br>\n \n\n \n\n\n \n  <br>\n  <span class=\"bold\"> Gene Ontology terms for PFAM domains:</span><br>\n  \n   PF04479.13: <a class='external-link' href='http://amigo.geneontology.org/amigo/term/GO:0016021' target='_blank'>GO:0016021</a>: integral component of membrane<br>\n  \n  <br>\n \n</div>\n<div class=\"focus-urls\">\n <a href=\"http://blast.ncbi.nlm.nih.gov/Blast.cgi?PAGE=Proteins&amp;PROGRAM=blastp&amp;BLAST_PROGRAMS=blastp&amp;QUERY=MAREHTDINDPTRFVLYRYTPSLPAAIIFVVLFALSTFYHIFQIGKKRTWYFIPLVVGGICYIGRAQSHFDQWKLGPFIMQSLLLLVAPALFAASIYIILGRIILLTDGEKHSLIRQKWLTKIFVAGDVLSFLVQSGGGGIQASGSESGMKTGEKLIIIGLFIQLAFFGFFVIVAALFHMRLQKYGPASTTVSLSALPWKRHLIALGLILVRSVFRDICSDMRFSLFNYIHPSEVTELYHERITGEKAAHSRDTSDIELQPKNGREVQGGPWS&amp;LINK_LOC=protein&amp;PAGE_TYPE=BlastSearch\" target=\"_new\">NCBI BlastP on this gene</a><br>\n <a href=\"http://www.ncbi.nlm.nih.gov/projects/sviewer/?Db=gene&amp;DbFrom=protein&amp;Cmd=Link&amp;noslider=1&amp;id=contig_3&amp;from=518582&amp;to=539545\" target=\"_new\">View genomic context</a><br>\n \n \n \n \n</div>\n<div class=\"focus-clipboard\">\n AA sequence: <span class=\"clipboard-copy\" data-seq=\"MAREHTDINDPTRFVLYRYTPSLPAAIIFVVLFALSTFYHIFQIGKKRTWYFIPLVVGGICYIGRAQSHFDQWKLGPFIMQSLLLLVAPALFAASIYIILGRIILLTDGEKHSLIRQKWLTKIFVAGDVLSFLVQSGGGGIQASGSESGMKTGEKLIIIGLFIQLAFFGFFVIVAALFHMRLQKYGPASTTVSLSALPWKRHLIALGLILVRSVFRDICSDMRFSLFNYIHPSEVTELYHERITGEKAAHSRDTSDIELQPKNGREVQGGPWS\">Copy to clipboard</span><br>\n Nucleotide sequence: <span class=\"clipboard-copy\" data-seq=\"ATGGCCAGGGAACACACTGACATAAACGACCCTACACGATTCGTCCTCTACCGATACACGCCATCCCTCCCAGCAGCCATTATATTCGTCGTCCTCTTTGCGCTATCAACATTCTATCATATCTTTCAGATCGGAAAGAAGCGAACATGGTACTTCATACCACTTGTCGTTGGTGGCATTTGCTACATCGGTCGCGCTCAATCGCACTTTGACCAATGGAAACTTGGTCCATTTATTATGCAGTCGCTGCTTCTCCTCGTCGCGCCCGCCTTATTCGCCGCCTCCATCTACATCATACTCGGTCGCATCATTCTGCTCACCGATGGCGAGAAGCATAGCTTAATTCGTCAGAAATGGCTCACAAAGATCTTCGTGGCAGGCGATGTTCTCTCGTTTCTGGTGCAGAGTGGCGGTGGTGGAATCCAGGCATCAGGATCTGAAAGCGGCATGAAAACCGGCGAGAAGCTCATAATTATCGGCCTCTTCATCCAGCTGGCATTCTTTGGGTTCTTTGTCATCGTTGCGGCGTTGTTTCATATGCGTCTGCAGAAGTACGGTCCTGCATCTACGACTGTCAGCCTCAGCGCGCTACCGTGGAAGAGACACTTGATTGCACTCGGTCTCATCCTCGTCCGAAGCGTCTTCCGTGATATTTGCTCAGACATGAGGTTTTCCTTGTTCAACTATATCCATCCGAGCGAAGTCACAGAACTTTACCACGAGAGGATCACGGGCGAGAAGGCGGCGCACTCACGGGACACCAGCGATATCGAGTTGCAGCCGAAAAACGGACGCGAAGTCCAGGGTGGACCATGGTCGTAA\">Copy to clipboard</span><br>\n</div>"
                    }
                ],
                "clusters": [
                    {
                        "start": 506326,
                        "end": 511102,
                        "tool": "rule-based-clusters",
                        "neighbouring_start": 486326,
                        "neighbouring_end": 531102,
                        "product": "T1PKS",
                        "height": 2,
                        "kind": "protocluster",
                        "prefix": ""
                    }
                ],
                "ttaCodons": [],
                "type": "T1PKS",
                "products": [
                    "T1PKS"
                ],
                "anchor": "r21c1"
            }
        ]
    },
    {
        "length": 1300897,
        "seq_id": "contig_31",
        "regions": [
            {
                "start": 585393,
                "end": 629288,
                "idx": 1,
                "orfs": [
                    {
                        "start": 586493,
                        "end": 588372,
                        "strand": -1,
                        "locus_tag": "input.path1.gene167",
                        "type": "other",
                        "description": "<div class=\"focus-intro\">\n <strong><span class=\"serif\">input.path1.gene167</span></strong><br>\n \n <br>\n Locus tag: <span class=\"serif\">None</span><br>\n Protein ID: <span class=\"serif\">None</span><br>\n Gene: <span class=\"serif\">input.path1.gene167</span><br>\n \n Location: 586,493 - 588,372,\n (total: 987 nt, excluding introns)<br>\n <br>\n \n</div>\n<div class=\"focus-info\">\n \n\n \n <br>\n <span class=\"bold\">PFAM hits:</span><br>\n \n  PF12585.8 (Protein of unknown function (DUF3759)): [10:105](score: 131.3, e-value: 9.9e-39)<br>\n \n  PF03403.13 (Platelet-activating factor acetylhydrolase, isoform II): [154:206](score: 20.0, e-value: 0.0002)<br>\n \n <br>\n \n\n \n\n\n \n  <br>\n  <span class=\"bold\"> Gene Ontology terms for PFAM domains:</span><br>\n  \n   PF03403.13: <a class='external-link' href='http://amigo.geneontology.org/amigo/term/GO:0003847' target='_blank'>GO:0003847</a>: 1-alkyl-2-acetylglycerophosphocholine esterase activity<br>\n  \n   PF03403.13: <a class='external-link' href='http://amigo.geneontology.org/amigo/term/GO:0016042' target='_blank'>GO:0016042</a>: lipid catabolic process<br>\n  \n  <br>\n \n</div>\n<div class=\"focus-urls\">\n <a href=\"http://blast.ncbi.nlm.nih.gov/Blast.cgi?PAGE=Proteins&amp;PROGRAM=blastp&amp;BLAST_PROGRAMS=blastp&amp;QUERY=MPFGWGDSENAYDQVYQNDNFEENKSSFGHELVAGGAAFAGFKAFEDHQRKEGKPVSHQFAKELLAGFAGAEIDKLAETKGEDWFDKEKAKHEAKRSAERMYDEHYIDNHGADQYDPNQYDRPQNFDRRGAAIWGEVFNIAPKDLLSIETVLQWQAPILTPEESQSVKDLPTLVFGPGGGVNAFMYTSLLSDLASKGYVILAMDHPGEAPDSLIQQIYEFRLSDILFLISEGFPTLVQQFGAYFNTQKYGAFGHSMGAAQATGAMDRFSSIIAGINIDGPWHGQGMARLDDGGRICASGFERYPVVGGVVAQGERDGAGAVFGECDRE&amp;LINK_LOC=protein&amp;PAGE_TYPE=BlastSearch\" target=\"_new\">NCBI BlastP on this gene</a><br>\n <a href=\"http://www.ncbi.nlm.nih.gov/projects/sviewer/?Db=gene&amp;DbFrom=protein&amp;Cmd=Link&amp;noslider=1&amp;id=contig_31&amp;from=576493&amp;to=598372\" target=\"_new\">View genomic context</a><br>\n \n  <a href=\"knownclusterblast/region1/input.path1.gene167_mibig_hits.html\" target=\"_new\">MiBIG Hits</a><br>\n \n \n \n \n</div>\n<div class=\"focus-clipboard\">\n AA sequence: <span class=\"clipboard-copy\" data-seq=\"MPFGWGDSENAYDQVYQNDNFEENKSSFGHELVAGGAAFAGFKAFEDHQRKEGKPVSHQFAKELLAGFAGAEIDKLAETKGEDWFDKEKAKHEAKRSAERMYDEHYIDNHGADQYDPNQYDRPQNFDRRGAAIWGEVFNIAPKDLLSIETVLQWQAPILTPEESQSVKDLPTLVFGPGGGVNAFMYTSLLSDLASKGYVILAMDHPGEAPDSLIQQIYEFRLSDILFLISEGFPTLVQQFGAYFNTQKYGAFGHSMGAAQATGAMDRFSSIIAGINIDGPWHGQGMARLDDGGRICASGFERYPVVGGVVAQGERDGAGAVFGECDRE\">Copy to clipboard</span><br>\n Nucleotide sequence: <span class=\"clipboard-copy\" data-seq=\"ATGCCTTTCGGTTGGGGTGACTCTGAAAACGCCTACGATCAGGTGTACCAGAATGACAACTTTGAGGAGAACAAGTCCAGCTTCGGCCACGAGCTTGTAGCTGGCGGTGCCGCATTCGCCGGATTCAAGGCCTTCGAGGACCATCAGCGCAAGGAAGGCAAGCCCGTATCCCACCAGTTCGCGAAAGAACTGCTCGCCGGTTTCGCCGGTGCCGAGATCGACAAGCTCGCTGAGACAAAGGGCGAGGACTGGTTCGACAAGGAGAAGGCGAAGCACGAGGCCAAGAGGAGTGCAGAGCGCATGTACGATGAACACTACATCGACAACCACGGTGCGGATCAGTACGATCCCAACCAGTACGACCGTCCCCAGAACTTTGACCGTCGCGGTGCTGCCATATGGGGCGAAGTCTTCAACATCGCACCCAAAGACCTGCTCTCCATCGAGACAGTACTGCAATGGCAAGCCCCAATTTTAACTCCCGAGGAATCACAGAGCGTAAAGGATCTGCCAACCCTCGTCTTCGGTCCCGGCGGTGGTGTCAATGCCTTCATGTACACCTCTCTGCTCTCCGACCTTGCATCGAAGGGCTACGTGATCCTCGCCATGGACCACCCAGGCGAGGCGCCTGACAGCTTGATCCAGCAGATCTACGAATTCCGTCTGAGTGACATTCTCTTCCTGATCTCTGAGGGATTCCCCACTCTGGTCCAACAATTCGGCGCTTACTTCAACACGCAAAAGTACGGCGCTTTCGGACACAGCATGGGGGCTGCCCAGGCAACAGGCGCGATGGACCGCTTCTCTAGCATCATCGCGGGGATCAATATCGACGGTCCATGGCACGGGCAAGGGATGGCTCGACTGGACGACGGTGGTAGGATCTGCGCATCTGGCTTTGAGCGATATCCCGTTGTGGGTGGAGTTGTTGCCCAAGGGGAACGGGACGGCGCCGGTGCCGTCTTTGGGGAATGTGACAGGGAGTAG\">Copy to clipboard</span><br>\n</div>"
                    },
                    {
                        "start": 589278,
                        "end": 590058,
                        "strand": 1,
                        "locus_tag": "input.path1.gene168",
                        "type": "other",
                        "description": "<div class=\"focus-intro\">\n <strong><span class=\"serif\">input.path1.gene168</span></strong><br>\n \n <br>\n Locus tag: <span class=\"serif\">None</span><br>\n Protein ID: <span class=\"serif\">None</span><br>\n Gene: <span class=\"serif\">input.path1.gene168</span><br>\n \n Location: 589,278 - 590,058,\n (total: 732 nt, excluding introns)<br>\n <br>\n \n</div>\n<div class=\"focus-info\">\n \n\n \n <br>\n <span class=\"bold\">PFAM hits:</span><br>\n \n  PF02230.16 (Phospholipase/Carboxylesterase): [24:163](score: 84.6, e-value: 8.5e-24)<br>\n \n <br>\n \n\n \n\n\n \n  <br>\n  <span class=\"bold\"> Gene Ontology terms for PFAM domains:</span><br>\n  \n   PF02230.16: <a class='external-link' href='http://amigo.geneontology.org/amigo/term/GO:0016787' target='_blank'>GO:0016787</a>: hydrolase activity<br>\n  \n  <br>\n \n</div>\n<div class=\"focus-urls\">\n <a href=\"http://blast.ncbi.nlm.nih.gov/Blast.cgi?PAGE=Proteins&amp;PROGRAM=blastp&amp;BLAST_PROGRAMS=blastp&amp;QUERY=MPGRVPTRADFASSVTLSITPPPASQQPANVLILLHGLGDTHEAFEKLGRQLNFPETACIAVRAPKPLPFGLDGFHWGDDMIFDQHTGEMDVDTGFKESTEMILQKVVKDGLIAKCGYTAREIIFFGFAQGGMVALQVAVSLDEELGGVVSIGGALSLSSPLLPIDKKNRTPVLVCKASSGSQVTDGALKRLKDNFDFIEVKEWKRKGDGMMRNREEMLPIMQFFARRLRSRKGVPEGSVELN&amp;LINK_LOC=protein&amp;PAGE_TYPE=BlastSearch\" target=\"_new\">NCBI BlastP on this gene</a><br>\n <a href=\"http://www.ncbi.nlm.nih.gov/projects/sviewer/?Db=gene&amp;DbFrom=protein&amp;Cmd=Link&amp;noslider=1&amp;id=contig_31&amp;from=579278&amp;to=600058\" target=\"_new\">View genomic context</a><br>\n \n  <a href=\"knownclusterblast/region1/input.path1.gene168_mibig_hits.html\" target=\"_new\">MiBIG Hits</a><br>\n \n \n \n \n</div>\n<div class=\"focus-clipboard\">\n AA sequence: <span class=\"clipboard-copy\" data-seq=\"MPGRVPTRADFASSVTLSITPPPASQQPANVLILLHGLGDTHEAFEKLGRQLNFPETACIAVRAPKPLPFGLDGFHWGDDMIFDQHTGEMDVDTGFKESTEMILQKVVKDGLIAKCGYTAREIIFFGFAQGGMVALQVAVSLDEELGGVVSIGGALSLSSPLLPIDKKNRTPVLVCKASSGSQVTDGALKRLKDNFDFIEVKEWKRKGDGMMRNREEMLPIMQFFARRLRSRKGVPEGSVELN\">Copy to clipboard</span><br>\n Nucleotide sequence: <span class=\"clipboard-copy\" data-seq=\"ATGCCCGGCCGAGTCCCAACCAGAGCCGACTTTGCCTCCTCGGTGACGCTCTCCATCACCCCTCCGCCCGCTTCACAACAGCCCGCCAATGTCCTGATCCTCCTCCACGGCCTCGGCGACACCCACGAAGCCTTCGAGAAGCTGGGGCGCCAGCTCAACTTCCCGGAGACAGCATGTATCGCCGTCCGCGCCCCTAAGCCCCTGCCCTTCGGCCTCGACGGCTTCCACTGGGGCGACGACATGATCTTCGACCAGCACACCGGCGAGATGGACGTGGACACCGGCTTCAAAGAGTCTACCGAGATGATTCTACAGAAAGTCGTCAAGGACGGCCTGATCGCCAAATGCGGCTATACAGCCCGCGAGATCATCTTCTTCGGATTCGCACAAGGCGGCATGGTTGCATTGCAAGTCGCTGTCTCACTGGACGAGGAGCTGGGTGGTGTAGTCAGCATTGGAGGTGCCCTCTCGCTGTCTTCGCCGCTTCTCCCGATCGACAAGAAGAATAGGACCCCTGTGCTGGTGTGCAAGGCGAGCAGCGGGTCCCAGGTTACGGATGGCGCGCTGAAGAGGTTGAAGGATAATTTCGATTTCATAGAGGTGAAAGAGTGGAAGAGGAAGGGCGATGGCATGATGAGGAATAGGGAGGAGATGCTGCCCATCATGCAGTTCTTCGCGAGGAGACTGCGCAGCAGGAAGGGTGTGCCCGAGGGCAGTGTCGAGTTGAACTGA\">Copy to clipboard</span><br>\n</div>"
                    },
                    {
                        "start": 590313,
                        "end": 592067,
                        "strand": -1,
                        "locus_tag": "input.path1.gene169",
                        "type": "other",
                        "description": "<div class=\"focus-intro\">\n <strong><span class=\"serif\">input.path1.gene169</span></strong><br>\n \n <br>\n Locus tag: <span class=\"serif\">None</span><br>\n Protein ID: <span class=\"serif\">None</span><br>\n Gene: <span class=\"serif\">input.path1.gene169</span><br>\n \n Location: 590,313 - 592,067,\n (total: 1755 nt)<br>\n <br>\n \n</div>\n<div class=\"focus-info\">\n \n\n \n\n \n\n\n \n</div>\n<div class=\"focus-urls\">\n <a href=\"http://blast.ncbi.nlm.nih.gov/Blast.cgi?PAGE=Proteins&amp;PROGRAM=blastp&amp;BLAST_PROGRAMS=blastp&amp;QUERY=MCAQTPTGTPVPFPTTDASTYIPITTEGYAVVDGRTLYKGNVYISVAQMEVADNCDYTTVMEDVIFPVASSDVQSERSDARVYPVQWADFNEPVPYSAALNGLPRTFSAIDPAMVTDRENYCKTAICDRAVVYPDNFNPWILLPPAVKHLDPDFADCDLRYDLSFFDPPIALSEVPNFLTTTAPDPLPTPAKPASSAIAIPVQTGDAHYTGPPASQPTPGGQIPNESACHISTCPSNQGPASGSHGSDNARPGLVSPALPIGNNDASDTPNAPDDPNTPGAPNASDAPYTPDAPDAPDAPNAPGAPNAPGDASRTRIPAAPARPQITVGPTIIPIAPDGQGIIIQSPTTFDPSGSAVIGGTTFHLSTGVLTMVSSGGEPSTLTIGGASQNAIGTIVALNNGAFTIQTSASALVFNIQTTLKIGDPIQTVGDMIYSIGSDGVRITNTRNGEETSIPLSEIEALATGQALDASGLAALLGAKPTTPSADEAGALGLESEPTLTGLGSDGSQLGGQSGALAKPVATASASKLGSAGSTGSAGPNSDEGSEGSDPSSSSNDVEKGAAASVSIPRHVGLLSVLMLVLYL&amp;LINK_LOC=protein&amp;PAGE_TYPE=BlastSearch\" target=\"_new\">NCBI BlastP on this gene</a><br>\n <a href=\"http://www.ncbi.nlm.nih.gov/projects/sviewer/?Db=gene&amp;DbFrom=protein&amp;Cmd=Link&amp;noslider=1&amp;id=contig_31&amp;from=580313&amp;to=602067\" target=\"_new\">View genomic context</a><br>\n \n \n \n \n</div>\n<div class=\"focus-clipboard\">\n AA sequence: <span class=\"clipboard-copy\" data-seq=\"MCAQTPTGTPVPFPTTDASTYIPITTEGYAVVDGRTLYKGNVYISVAQMEVADNCDYTTVMEDVIFPVASSDVQSERSDARVYPVQWADFNEPVPYSAALNGLPRTFSAIDPAMVTDRENYCKTAICDRAVVYPDNFNPWILLPPAVKHLDPDFADCDLRYDLSFFDPPIALSEVPNFLTTTAPDPLPTPAKPASSAIAIPVQTGDAHYTGPPASQPTPGGQIPNESACHISTCPSNQGPASGSHGSDNARPGLVSPALPIGNNDASDTPNAPDDPNTPGAPNASDAPYTPDAPDAPDAPNAPGAPNAPGDASRTRIPAAPARPQITVGPTIIPIAPDGQGIIIQSPTTFDPSGSAVIGGTTFHLSTGVLTMVSSGGEPSTLTIGGASQNAIGTIVALNNGAFTIQTSASALVFNIQTTLKIGDPIQTVGDMIYSIGSDGVRITNTRNGEETSIPLSEIEALATGQALDASGLAALLGAKPTTPSADEAGALGLESEPTLTGLGSDGSQLGGQSGALAKPVATASASKLGSAGSTGSAGPNSDEGSEGSDPSSSSNDVEKGAAASVSIPRHVGLLSVLMLVLYL\">Copy to clipboard</span><br>\n Nucleotide sequence: <span class=\"clipboard-copy\" data-seq=\"ATGTGCGCTCAGACTCCCACTGGTACTCCTGTACCATTCCCTACGACAGATGCCAGCACCTATATCCCTATTACCACCGAAGGATATGCCGTGGTTGATGGGAGGACGCTGTACAAAGGGAATGTGTACATTTCTGTCGCGCAGATGGAAGTGGCCGACAATTGCGATTATACAACCGTCATGGAAGACGTTATATTCCCCGTCGCCTCCAGCGACGTACAGTCTGAACGATCCGACGCCAGAGTATACCCTGTGCAATGGGCAGACTTCAACGAGCCAGTGCCGTACAGCGCAGCTCTCAACGGTCTACCTCGCACTTTCAGTGCTATCGACCCCGCCATGGTCACGGACCGTGAAAACTATTGCAAAACTGCCATTTGCGATAGAGCAGTCGTCTACCCAGACAATTTCAACCCCTGGATACTGTTGCCACCAGCTGTCAAACATCTAGATCCTGACTTCGCAGATTGCGATCTCCGGTACGACCTCAGCTTCTTTGACCCTCCTATAGCTTTGAGTGAGGTGCCAAACTTCCTCACCACTACGGCGCCCGACCCTCTCCCTACGCCGGCAAAGCCAGCTAGCTCGGCCATCGCGATTCCGGTTCAAACCGGTGATGCTCATTACACTGGTCCACCTGCCAGTCAACCGACACCCGGTGGCCAGATACCCAACGAGTCTGCATGCCATATATCAACTTGTCCCAGTAACCAAGGACCTGCTTCCGGATCGCACGGATCGGACAATGCAAGACCTGGTTTGGTCAGTCCCGCTCTCCCTATCGGCAACAACGATGCTTCAGATACTCCAAATGCTCCAGATGACCCAAATACCCCAGGTGCTCCGAATGCTTCAGATGCTCCATATACCCCAGACGCTCCAGACGCTCCGGATGCTCCAAATGCCCCAGGTGCCCCAAATGCCCCAGGTGATGCTTCTCGGACAAGAATTCCTGCAGCCCCCGCTCGACCACAGATCACTGTTGGTCCCACCATCATTCCAATTGCCCCAGATGGACAAGGTATAATCATACAATCGCCCACAACCTTTGATCCATCAGGCTCTGCCGTCATCGGCGGCACGACATTCCATCTCTCAACTGGTGTCTTGACCATGGTCTCTTCTGGTGGCGAACCATCAACCCTCACCATCGGTGGCGCGAGCCAGAACGCAATCGGCACAATCGTTGCACTCAACAACGGGGCTTTCACAATTCAGACGAGCGCCAGCGCTCTGGTTTTCAACATCCAAACCACGCTCAAGATTGGAGATCCAATTCAGACCGTGGGCGACATGATCTACAGCATAGGTAGTGATGGAGTCCGGATCACCAACACGCGGAACGGAGAGGAAACGTCGATTCCGCTGAGTGAAATAGAGGCACTGGCTACGGGACAGGCGCTGGATGCTTCAGGACTTGCGGCACTGCTCGGGGCAAAGCCTACAACTCCGTCTGCAGATGAGGCCGGAGCACTCGGCTTGGAGAGCGAGCCGACTCTGACGGGGCTTGGGTCCGATGGGTCGCAGCTGGGTGGGCAAAGCGGCGCGTTGGCTAAACCGGTGGCTACGGCGTCTGCTTCCAAACTCGGCTCTGCGGGTTCTACGGGCTCTGCAGGCCCTAACAGCGATGAAGGGAGCGAGGGAAGCGATCCTTCAAGTTCGAGCAATGATGTTGAAAAGGGGGCTGCAGCGTCTGTGTCAATTCCGCGGCACGTCGGGCTGCTCTCGGTGTTGATGCTTGTGTTATATTTGTAG\">Copy to clipboard</span><br>\n</div>"
                    },
                    {
                        "start": 593623,
                        "end": 594983,
                        "strand": 1,
                        "locus_tag": "input.path1.gene170",
                        "type": "other",
                        "description": "<div class=\"focus-intro\">\n <strong><span class=\"serif\">input.path1.gene170</span></strong><br>\n \n <br>\n Locus tag: <span class=\"serif\">None</span><br>\n Protein ID: <span class=\"serif\">None</span><br>\n Gene: <span class=\"serif\">input.path1.gene170</span><br>\n \n Location: 593,623 - 594,983,\n (total: 1116 nt, excluding introns)<br>\n <br>\n \n</div>\n<div class=\"focus-info\">\n \n\n \n <br>\n <span class=\"bold\">PFAM hits:</span><br>\n \n  PF01368.20 (DHH family): [30:115](score: 28.1, e-value: 1.8e-06)<br>\n \n  PF02833.14 (DHHA2 domain): [207:369](score: 136.5, e-value: 7.3e-40)<br>\n \n <br>\n \n\n \n\n\n \n  <br>\n  <span class=\"bold\"> Gene Ontology terms for PFAM domains:</span><br>\n  \n   PF02833.14: <a class='external-link' href='http://amigo.geneontology.org/amigo/term/GO:0016462' target='_blank'>GO:0016462</a>: pyrophosphatase activity<br>\n  \n   PF02833.14: <a class='external-link' href='http://amigo.geneontology.org/amigo/term/GO:0005737' target='_blank'>GO:0005737</a>: cytoplasm<br>\n  \n  <br>\n \n</div>\n<div class=\"focus-urls\">\n <a href=\"http://blast.ncbi.nlm.nih.gov/Blast.cgi?PAGE=Proteins&amp;PROGRAM=blastp&amp;BLAST_PROGRAMS=blastp&amp;QUERY=MAVPRNSLRGFLAQARTALRTAIDSNQKVTIVIGNESADLDSMACSILTKLPPENTKWILVDHNALQGQLGKIYSERVGGVIDHHDEEGRVPRETGDEPRVIEKSGSCSSLVTRYLGPSWDLLSSLGMSSGAAHGQGDSLSDDSAVVKVWDAEAAQLGLASILIDTANLEDKSKTTDTDREAVQYLEARVLSCPKFGANFDRNKFYEAMDTAKKDIGRLQLQDILQKDYKMWDDKGLRLGISSVVKDIGFLKEKAAGETNTQSPDEAFLDALRGFAKERTLDLYSVMTTSTSGQGQFQRELLVWAFGEAGIAAAKKFAANSHDELGLEKWQSGGGTEYDYEGDENWRRVWWQRNVQHSRKRVAPLLREAMS&amp;LINK_LOC=protein&amp;PAGE_TYPE=BlastSearch\" target=\"_new\">NCBI BlastP on this gene</a><br>\n <a href=\"http://www.ncbi.nlm.nih.gov/projects/sviewer/?Db=gene&amp;DbFrom=protein&amp;Cmd=Link&amp;noslider=1&amp;id=contig_31&amp;from=583623&amp;to=604983\" target=\"_new\">View genomic context</a><br>\n \n \n \n \n</div>\n<div class=\"focus-clipboard\">\n AA sequence: <span class=\"clipboard-copy\" data-seq=\"MAVPRNSLRGFLAQARTALRTAIDSNQKVTIVIGNESADLDSMACSILTKLPPENTKWILVDHNALQGQLGKIYSERVGGVIDHHDEEGRVPRETGDEPRVIEKSGSCSSLVTRYLGPSWDLLSSLGMSSGAAHGQGDSLSDDSAVVKVWDAEAAQLGLASILIDTANLEDKSKTTDTDREAVQYLEARVLSCPKFGANFDRNKFYEAMDTAKKDIGRLQLQDILQKDYKMWDDKGLRLGISSVVKDIGFLKEKAAGETNTQSPDEAFLDALRGFAKERTLDLYSVMTTSTSGQGQFQRELLVWAFGEAGIAAAKKFAANSHDELGLEKWQSGGGTEYDYEGDENWRRVWWQRNVQHSRKRVAPLLREAMS\">Copy to clipboard</span><br>\n Nucleotide sequence: <span class=\"clipboard-copy\" data-seq=\"ATGGCTGTTCCCAGAAACTCGTTACGCGGCTTCCTAGCTCAGGCTCGGACCGCACTGCGGACCGCCATCGACTCTAACCAAAAGGTCACCATTGTCATCGGCAACGAAAGTGCCGACTTGGATAGCATGGCATGCTCAATCTTAACCAAGCTACCACCAGAGAACACGAAATGGATCCTCGTGGACCACAACGCTTTGCAGGGTCAGCTAGGCAAAATCTATTCTGAGAGGGTTGGAGGTGTTATCGATCACCATGACGAAGAAGGTAGAGTTCCAAGAGAGACTGGCGATGAGCCTCGTGTTATTGAGAAAAGCGGGAGCTGTAGCAGCCTCGTTACTCGCTACCTCGGACCTTCGTGGGATCTTTTGTCGAGTCTGGGTATGTCCTCTGGAGCTGCACACGGACAAGGCGATAGCTTGTCAGATGATAGCGCAGTCGTGAAAGTGTGGGATGCTGAAGCTGCGCAGCTTGGTTTGGCCAGCATCCTCATCGACACTGCGAATCTTGAAGACAAATCCAAGACCACCGATACCGATAGGGAGGCGGTGCAGTATCTTGAAGCTCGTGTGCTGTCTTGTCCAAAGTTTGGTGCGAACTTTGACCGCAACAAATTCTACGAGGCGATGGATACAGCAAAGAAGGACATCGGAAGGCTGCAGCTGCAAGATATATTGCAGAAGGACTATAAGATGTGGGACGACAAGGGCTTGAGACTGGGCATCAGCTCAGTGGTCAAGGATATTGGATTTCTGAAGGAGAAAGCTGCAGGTGAAACGAACACGCAATCTCCAGACGAAGCTTTCCTAGATGCGCTCCGTGGATTCGCCAAAGAGCGTACGCTCGATCTGTACTCTGTGATGACCACGTCGACATCTGGGCAGGGTCAGTTCCAGCGAGAACTTCTGGTGTGGGCTTTCGGAGAGGCGGGAATAGCAGCAGCGAAGAAATTTGCTGCCAACTCTCACGACGAGCTGGGTCTAGAGAAGTGGCAAAGTGGAGGTGGTACTGAGTATGACTACGAGGGTGACGAAAATTGGAGAAGGGTGTGGTGGCAGCGGAATGTACAACACAGTCGAAAACGTGTCGCTCCTCTACTCAGGGAAGCCATGAGTTGA\">Copy to clipboard</span><br>\n</div>"
                    },
                    {
                        "start": 596790,
                        "end": 602033,
                        "strand": 1,
                        "locus_tag": "input.path1.gene171",
                        "type": "other",
                        "description": "<div class=\"focus-intro\">\n <strong><span class=\"serif\">input.path1.gene171</span></strong><br>\n \n <br>\n Locus tag: <span class=\"serif\">None</span><br>\n Protein ID: <span class=\"serif\">None</span><br>\n Gene: <span class=\"serif\">input.path1.gene171</span><br>\n \n Location: 596,790 - 602,033,\n (total: 4776 nt, excluding introns)<br>\n <br>\n \n</div>\n<div class=\"focus-info\">\n \n\n \n\n \n\n\n \n</div>\n<div class=\"focus-urls\">\n <a href=\"http://blast.ncbi.nlm.nih.gov/Blast.cgi?PAGE=Proteins&amp;PROGRAM=blastp&amp;BLAST_PROGRAMS=blastp&amp;QUERY=MRSVRCAGTRTDPQPAASPTLTHLSSRTNTPSLNLVNTIAVHDPHPPLEAPPRSSSPPRSSSPDDSSKPSTAMGSRPGGPHDAAVPQRPQMPASMSAPAGRLPRLLPADLSSYTDAYVPTAAIPTSATSLAELAHLIRLQGYQEQRKAQSRVRLHRWLVSSALSARLVHCGELAYRTLVDNFRSDDKKSFATLYNAVNDVRSSCDAVRQHALLEAELEFGKSKSLKSDKTPLSQQELASLTSFRQALDPIDSVMAMQARGKTIGTQKPAQQGPSPVERLLSFQRHDPFAALVYTIFANSSGPDSAEDLRRTDAWATTCARLIMESKQGTEKFIKAVLDVYAGMREWPGKSNLELYLMQVLQDGQFLLEKAEEQSNRGGAQPNPSTKDTIAADEFFDRATHGIMIGHHITEHARQKILKEIAIRAQKHVLDMTYNWYEETFGYIHVPATNYFTRRQQVPILPEIRTHIESILARFKHTKTPSKPVLLPAKAITSPRETVEVQPFIVISPADIVTMVNTLFPERRPTSSHYDKAQQRTGLASSASSISAISMPFRNASTPGGDASSILSASASSMTSDHTSREPLIGEILQQPSDDHEAKIAPTESYGRRLRMACSEMTRILGPDATSGSCHPCAEKWAVLYISPDGKQLKPRMRKDSDDEEEHDDDSPESDSSDDEGPPERIDLENDYHQLKEAITKLVVEYEIPKELTPDSESKTFSNRTSTHRRGARGRGPVRHHSETLGSRNPYNQVQPQSQSQLTNLIASQRNLPTRHGSPQNRRSNSNPVAPEKSDNNSVLVTMLETAMHQCQARGAFLDSQLYYKTLLALRRLNSPTLIRNGYAALLNYFSRGPRDSLGKSANAIEEFEAWFVWLKQSQERHDVAIEDMMLGLKNLRDKMWYITDVRNSGTYEEARNVALALKIMGQPTKTLDGKPIQMNRSRNLSKSSSNNFLMKAEAQVFDMMSAPAEFGGPNKLSDEQSEMTAKWIAQYGVEIFCKGEERIHRFCLEIDKCVNKLVGDSMMDGPVLWASELYKRDKEVLDSGRQKGDLFLTGVGTLSIAGDEEYETHGRPTRNLDFAQRPSQSSLRSLSGRPSQQNFDVSPWAMASNGSHDYFGGTSPVLSIDTTATFWSPFQTQAQSPSSATSIRPRTASSSKGTVMLKQSISVNEDKEGSCLTSSSEEEERRRRKQLARRKSMKSLRKPPSNNNPLEALGRTERGAAAPPIATLQHAAPSDPHHSAGEHSSSSDATSRSSGSSAAKKAGLLEFPYNVAFRRLLNRFATHPNPFSKLHALYELELLIVASLSSRTGRAYNNRREVTLPPVPQSPTLGAMPELSSREPTTNTSRATNLEGTIANCEERRSYSMTQERASTASPLPRTGARSPVGPPSTDMIVNVIQELFRDANIRPKTLFRDLQYIASFVPAQMLDKTPRGKAFWDVALAALGLKQDVCRIMVEVADDIVRRENEQRNVLTHKGVDVASVDGATNPLASRYTMEDVARMLLITAKEGDPTAERELATMYLTSPELLERTVLPLTKTGDIFNKQLLSQHRDTTRSDPLIMCIATHWMKESRDGGDELAAQYLRQRTDLENIQQR&amp;LINK_LOC=protein&amp;PAGE_TYPE=BlastSearch\" target=\"_new\">NCBI BlastP on this gene</a><br>\n <a href=\"http://www.ncbi.nlm.nih.gov/projects/sviewer/?Db=gene&amp;DbFrom=protein&amp;Cmd=Link&amp;noslider=1&amp;id=contig_31&amp;from=586790&amp;to=612033\" target=\"_new\">View genomic context</a><br>\n \n \n \n \n</div>\n<div class=\"focus-clipboard\">\n AA sequence: <span class=\"clipboard-copy\" data-seq=\"MRSVRCAGTRTDPQPAASPTLTHLSSRTNTPSLNLVNTIAVHDPHPPLEAPPRSSSPPRSSSPDDSSKPSTAMGSRPGGPHDAAVPQRPQMPASMSAPAGRLPRLLPADLSSYTDAYVPTAAIPTSATSLAELAHLIRLQGYQEQRKAQSRVRLHRWLVSSALSARLVHCGELAYRTLVDNFRSDDKKSFATLYNAVNDVRSSCDAVRQHALLEAELEFGKSKSLKSDKTPLSQQELASLTSFRQALDPIDSVMAMQARGKTIGTQKPAQQGPSPVERLLSFQRHDPFAALVYTIFANSSGPDSAEDLRRTDAWATTCARLIMESKQGTEKFIKAVLDVYAGMREWPGKSNLELYLMQVLQDGQFLLEKAEEQSNRGGAQPNPSTKDTIAADEFFDRATHGIMIGHHITEHARQKILKEIAIRAQKHVLDMTYNWYEETFGYIHVPATNYFTRRQQVPILPEIRTHIESILARFKHTKTPSKPVLLPAKAITSPRETVEVQPFIVISPADIVTMVNTLFPERRPTSSHYDKAQQRTGLASSASSISAISMPFRNASTPGGDASSILSASASSMTSDHTSREPLIGEILQQPSDDHEAKIAPTESYGRRLRMACSEMTRILGPDATSGSCHPCAEKWAVLYISPDGKQLKPRMRKDSDDEEEHDDDSPESDSSDDEGPPERIDLENDYHQLKEAITKLVVEYEIPKELTPDSESKTFSNRTSTHRRGARGRGPVRHHSETLGSRNPYNQVQPQSQSQLTNLIASQRNLPTRHGSPQNRRSNSNPVAPEKSDNNSVLVTMLETAMHQCQARGAFLDSQLYYKTLLALRRLNSPTLIRNGYAALLNYFSRGPRDSLGKSANAIEEFEAWFVWLKQSQERHDVAIEDMMLGLKNLRDKMWYITDVRNSGTYEEARNVALALKIMGQPTKTLDGKPIQMNRSRNLSKSSSNNFLMKAEAQVFDMMSAPAEFGGPNKLSDEQSEMTAKWIAQYGVEIFCKGEERIHRFCLEIDKCVNKLVGDSMMDGPVLWASELYKRDKEVLDSGRQKGDLFLTGVGTLSIAGDEEYETHGRPTRNLDFAQRPSQSSLRSLSGRPSQQNFDVSPWAMASNGSHDYFGGTSPVLSIDTTATFWSPFQTQAQSPSSATSIRPRTASSSKGTVMLKQSISVNEDKEGSCLTSSSEEEERRRRKQLARRKSMKSLRKPPSNNNPLEALGRTERGAAAPPIATLQHAAPSDPHHSAGEHSSSSDATSRSSGSSAAKKAGLLEFPYNVAFRRLLNRFATHPNPFSKLHALYELELLIVASLSSRTGRAYNNRREVTLPPVPQSPTLGAMPELSSREPTTNTSRATNLEGTIANCEERRSYSMTQERASTASPLPRTGARSPVGPPSTDMIVNVIQELFRDANIRPKTLFRDLQYIASFVPAQMLDKTPRGKAFWDVALAALGLKQDVCRIMVEVADDIVRRENEQRNVLTHKGVDVASVDGATNPLASRYTMEDVARMLLITAKEGDPTAERELATMYLTSPELLERTVLPLTKTGDIFNKQLLSQHRDTTRSDPLIMCIATHWMKESRDGGDELAAQYLRQRTDLENIQQR\">Copy to clipboard</span><br>\n Nucleotide sequence: <span class=\"clipboard-copy\" data-seq=\"ATGCGCTCTGTACGATGTGCTGGCACCCGTACTGACCCTCAACCAGCCGCCTCGCCCACTCTCACCCACCTCTCGTCCCGGACCAACACGCCCTCCCTCAACCTCGTGAATACAATTGCTGTCCATGACCCTCACCCTCCCCTAGAGGCTCCGCCCCGGTCCTCCTCCCCGCCCAGGTCGTCCTCGCCCGACGACTCCAGCAAGCCCTCGACCGCCATGGGGAGCCGACCTGGCGGACCGCACGATGCTGCCGTCCCCCAGAGGCCCCAGATGCCCGCCTCCATGTCCGCCCCTGCCGGCCGCCTCCCGCGCCTTCTCCCGGCCGACCTCTCCTCCTACACCGATGCATACGTCCCCACCGCCGCCATCCCCACCTCTGCCACCTCTCTCGCCGAGCTCGCCCACCTGATCCGCCTGCAGGGCTACCAGGAGCAGCGCAAGGCCCAGTCCCGCGTCCGCCTGCACCGATGGCTCGTCTCCAGCGCCCTCTCCGCACGTCTGGTGCACTGCGGAGAGCTTGCCTACCGCACCCTGGTCGACAACTTCAGGTCCGACGACAAGAAGAGCTTTGCCACCCTGTACAACGCCGTCAACGACGTCCGGAGTTCGTGTGATGCCGTGCGCCAGCATGCCCTCTTGGAGGCGGAATTGGAATTTGGCAAGTCAAAGAGTCTCAAGAGTGACAAGACTCCTCTTTCCCAGCAAGAACTCGCTTCTTTGACATCGTTCCGTCAAGCTTTAGATCCCATTGATTCCGTCATGGCTATGCAAGCCCGTGGTAAGACCATTGGTACCCAGAAGCCCGCACAGCAAGGCCCCAGCCCCGTGGAGCGTTTGCTGTCCTTTCAAAGGCACGATCCGTTCGCTGCTCTCGTCTATACCATTTTCGCCAACTCGTCTGGTCCGGACTCCGCCGAGGATCTTCGCCGGACCGATGCTTGGGCTACCACATGTGCCAGGTTAATCATGGAATCAAAGCAAGGAACCGAGAAATTCATCAAAGCCGTCCTTGATGTCTATGCTGGTATGCGCGAATGGCCCGGGAAATCCAACCTTGAGCTTTACCTGATGCAAGTTCTCCAAGACGGCCAATTCCTCTTGGAGAAAGCCGAGGAACAATCCAATCGAGGCGGGGCCCAGCCGAATCCGAGCACCAAGGACACCATTGCAGCTGACGAGTTTTTTGACAGAGCCACACATGGAATCATGATTGGACACCACATCACCGAGCATGCCCGCCAGAAGATCCTCAAGGAAATTGCCATCCGAGCCCAGAAACATGTTTTGGATATGACTTACAATTGGTACGAGGAAACTTTTGGATATATCCATGTCCCTGCGACTAACTATTTCACCAGGCGTCAGCAAGTGCCCATTTTGCCAGAGATTCGCACGCACATTGAGAGCATTCTTGCCCGATTCAAACATACCAAAACCCCATCAAAACCTGTACTTCTCCCCGCGAAGGCAATAACGTCACCTAGAGAAACCGTTGAGGTTCAGCCGTTCATCGTCATCTCCCCCGCCGATATTGTGACCATGGTGAACACACTTTTCCCAGAGCGTCGTCCTACATCCAGTCATTACGACAAAGCTCAGCAACGCACGGGGCTTGCCTCTTCTGCCTCCTCCATTTCCGCCATTTCGATGCCGTTCCGCAATGCGTCAACTCCCGGGGGCGATGCAAGCTCAATACTCAGTGCAAGTGCGTCCTCCATGACCAGCGATCACACATCACGGGAACCTTTGATTGGAGAAATTCTACAACAGCCCTCCGACGATCACGAAGCGAAGATTGCACCGACCGAATCTTACGGTCGGCGGTTGAGAATGGCGTGTTCTGAGATGACACGTATTCTTGGGCCAGATGCCACTTCTGGGTCTTGCCATCCTTGCGCTGAGAAATGGGCTGTTCTTTACATTTCCCCAGATGGAAAGCAGCTGAAACCGCGAATGCGCAAAGATTCTGATGACGAAGAAGAACATGACGATGATTCACCGGAAAGCGACAGCAGTGATGATGAAGGCCCTCCCGAAAGAATTGATCTTGAGAACGACTATCACCAGCTGAAAGAGGCAATCACCAAACTGGTAGTAGAGTACGAAATACCAAAGGAACTTACACCAGACAGCGAGTCGAAAACCTTCAGTAATCGTACATCTACGCACCGAAGAGGTGCCAGGGGTAGAGGACCAGTCCGTCATCACAGTGAGACTCTCGGATCACGAAACCCTTACAATCAAGTCCAACCTCAAAGTCAAAGCCAGCTCACGAATCTTATCGCAAGCCAGAGGAATCTCCCAACTCGGCATGGATCCCCGCAAAATCGAAGGAGCAACAGTAATCCTGTGGCACCCGAGAAATCCGACAACAATTCAGTGCTAGTCACCATGCTGGAAACGGCCATGCACCAATGCCAAGCTCGTGGAGCTTTTCTGGATTCTCAACTTTACTACAAGACCCTTCTGGCCTTGCGGAGATTGAACTCCCCGACCCTGATCAGAAATGGTTATGCGGCCCTTCTTAACTACTTTTCACGTGGGCCGCGTGATTCCCTCGGCAAGTCAGCAAACGCTATCGAGGAATTCGAGGCTTGGTTTGTATGGCTCAAGCAGTCCCAAGAACGTCACGACGTCGCGATTGAGGATATGATGCTTGGGTTGAAGAATCTACGTGACAAGATGTGGTACATCACCGATGTCAGAAACTCTGGTACCTACGAGGAAGCGCGAAACGTGGCGCTCGCACTCAAGATCATGGGCCAACCTACAAAGACTCTCGATGGCAAGCCGATACAAATGAACCGCTCGCGAAACTTATCGAAATCGTCATCCAACAACTTCCTCATGAAAGCAGAGGCTCAAGTTTTCGATATGATGTCTGCTCCTGCAGAGTTTGGCGGTCCAAACAAGCTTTCTGACGAGCAGTCAGAGATGACCGCCAAGTGGATCGCTCAATACGGCGTTGAGATCTTCTGCAAGGGCGAAGAGAGGATCCATCGCTTCTGTCTAGAGATTGACAAGTGCGTCAACAAGCTTGTTGGTGACAGTATGATGGATGGCCCTGTACTTTGGGCCAGTGAGCTCTACAAGCGGGACAAGGAGGTTCTTGACAGCGGCCGTCAGAAAGGCGATCTATTTCTCACAGGCGTTGGCACTCTGTCCATTGCTGGGGACGAGGAATATGAGACCCACGGTCGGCCCACTCGTAACCTCGACTTCGCTCAACGTCCGAGCCAGAGCAGCCTTCGCTCGCTTTCTGGCCGTCCTTCTCAGCAAAACTTTGATGTGAGCCCGTGGGCAATGGCTTCCAATGGCTCCCATGACTACTTTGGTGGCACGAGCCCCGTGCTGTCCATTGACACAACAGCCACTTTCTGGTCACCCTTCCAGACCCAGGCCCAATCTCCTTCAAGCGCGACTAGCATCCGGCCTCGTACTGCGTCGTCGTCAAAGGGCACAGTCATGCTCAAACAATCCATCAGTGTCAACGAAGACAAAGAAGGTTCCTGCTTGACCTCAAGCAGCGAGGAAGAGGAGCGGAGGCGCCGAAAACAACTAGCTCGCAGAAAGAGTATGAAGAGCCTTCGAAAACCACCTTCCAACAATAATCCGCTCGAGGCTCTTGGCCGCACAGAACGAGGTGCAGCTGCACCCCCAATTGCAACTTTGCAGCATGCTGCTCCCTCAGACCCTCATCACTCAGCTGGGGAACACTCGTCATCTAGTGATGCGACATCTCGCTCATCAGGTTCATCAGCTGCTAAGAAGGCCGGGCTCCTGGAATTCCCGTACAACGTAGCGTTCCGTCGTCTTCTCAACAGGTTCGCGACGCACCCTAACCCATTCTCGAAGCTCCACGCTCTCTACGAATTGGAACTCCTCATCGTAGCTTCACTGTCTTCTCGCACAGGCCGTGCTTACAACAACCGCCGAGAAGTAACACTGCCTCCCGTACCGCAATCACCCACACTTGGTGCCATGCCTGAACTCAGCTCTCGCGAGCCAACAACAAACACCAGTCGCGCCACCAACCTCGAGGGCACGATCGCCAATTGCGAGGAGCGTCGCTCCTATTCAATGACCCAAGAGCGTGCAAGCACGGCATCTCCTCTCCCACGCACCGGAGCTCGCTCTCCGGTTGGTCCACCGAGCACCGACATGATTGTAAATGTCATCCAAGAGCTCTTCCGCGACGCAAACATACGCCCAAAGACTTTGTTCCGTGATTTGCAATACATTGCGTCCTTCGTCCCGGCTCAAATGCTCGATAAAACTCCTCGTGGAAAGGCATTCTGGGATGTTGCTCTTGCGGCGCTCGGTCTCAAGCAGGACGTCTGTCGCATCATGGTCGAGGTCGCAGACGATATCGTACGCAGGGAGAACGAACAACGAAACGTCCTCACTCACAAGGGCGTGGATGTCGCTTCTGTCGATGGAGCTACTAACCCACTCGCATCGCGATACACCATGGAGGATGTAGCTCGCATGCTTCTGATTACTGCCAAGGAAGGCGATCCAACCGCAGAGCGTGAACTTGCCACCATGTACCTTACCTCGCCTGAACTGCTCGAGCGCACCGTACTCCCACTCACCAAGACTGGTGACATTTTTAATAAGCAGCTGCTCAGCCAGCACCGTGATACCACCCGCAGCGATCCGCTGATCATGTGCATCGCCACGCACTGGATGAAGGAGAGCCGTGACGGTGGAGATGAACTTGCAGCACAATATTTGCGACAGCGCACCGACCTCGAGAACATACAGCAGCGCTGA\">Copy to clipboard</span><br>\n</div>"
                    },
                    {
                        "start": 603405,
                        "end": 604118,
                        "strand": 1,
                        "locus_tag": "input.path1.gene172",
                        "type": "other",
                        "description": "<div class=\"focus-intro\">\n <strong><span class=\"serif\">input.path1.gene172</span></strong><br>\n \n <br>\n Locus tag: <span class=\"serif\">None</span><br>\n Protein ID: <span class=\"serif\">None</span><br>\n Gene: <span class=\"serif\">input.path1.gene172</span><br>\n \n Location: 603,405 - 604,118,\n (total: 663 nt, excluding introns)<br>\n <br>\n \n</div>\n<div class=\"focus-info\">\n \n\n \n <br>\n <span class=\"bold\">PFAM hits:</span><br>\n \n  PF01328.17 (Peroxidase, family 2): [0:178](score: 117.7, e-value: 8.6e-34)<br>\n \n <br>\n \n\n \n\n\n \n  <br>\n  <span class=\"bold\"> Gene Ontology terms for PFAM domains:</span><br>\n  \n   PF01328.17: <a class='external-link' href='http://amigo.geneontology.org/amigo/term/GO:0004601' target='_blank'>GO:0004601</a>: peroxidase activity<br>\n  \n  <br>\n \n</div>\n<div class=\"focus-urls\">\n <a href=\"http://blast.ncbi.nlm.nih.gov/Blast.cgi?PAGE=Proteins&amp;PROGRAM=blastp&amp;BLAST_PROGRAMS=blastp&amp;QUERY=MLNALANHNILPHSGRGISFRTLNTVVRESFNFAPSFCFFVPHFAADFLDRSYWSDTFDLEELSKHNAIEHDASLTRRDAALEPDQGKPDARLVEELLACATGGTPEERLMTKKDLSAMLSRRRVESRKENAAYTESLFHNGFGSANSSTMLTIFGGRVDDLGPMLLEERFSDSWEPRIRAHFGLTMAAFNGTVLPVERGVNTKAYIRKLENEGTVQSEV&amp;LINK_LOC=protein&amp;PAGE_TYPE=BlastSearch\" target=\"_new\">NCBI BlastP on this gene</a><br>\n <a href=\"http://www.ncbi.nlm.nih.gov/projects/sviewer/?Db=gene&amp;DbFrom=protein&amp;Cmd=Link&amp;noslider=1&amp;id=contig_31&amp;from=593405&amp;to=614118\" target=\"_new\">View genomic context</a><br>\n \n \n \n \n</div>\n<div class=\"focus-clipboard\">\n AA sequence: <span class=\"clipboard-copy\" data-seq=\"MLNALANHNILPHSGRGISFRTLNTVVRESFNFAPSFCFFVPHFAADFLDRSYWSDTFDLEELSKHNAIEHDASLTRRDAALEPDQGKPDARLVEELLACATGGTPEERLMTKKDLSAMLSRRRVESRKENAAYTESLFHNGFGSANSSTMLTIFGGRVDDLGPMLLEERFSDSWEPRIRAHFGLTMAAFNGTVLPVERGVNTKAYIRKLENEGTVQSEV\">Copy to clipboard</span><br>\n Nucleotide sequence: <span class=\"clipboard-copy\" data-seq=\"ATGCTCAACGCCTTGGCCAATCACAACATACTTCCTCACTCTGGTCGTGGCATCTCTTTCCGCACGCTCAACACGGTCGTTCGGGAGTCTTTCAACTTTGCGCCGAGCTTTTGCTTCTTCGTGCCGCACTTCGCCGCCGATTTCCTGGACCGTTCATACTGGAGCGATACGTTCGACCTTGAGGAGTTGAGCAAGCACAATGCGATTGAACATGACGCCAGTTTGACGCGACGGGATGCCGCGCTTGAGCCTGATCAAGGGAAACCTGATGCCCGGCTCGTGGAGGAATTACTAGCCTGTGCGACGGGTGGCACTCCCGAAGAACGGCTCATGACAAAGAAAGACTTGAGTGCCATGTTGAGTCGAAGGCGTGTAGAGAGCAGAAAAGAAAATGCCGCGTATACTGAGAGCTTGTTCCACAACGGATTCGGCAGTGCTAACTCGTCAACCATGCTTACTATCTTCGGCGGTCGTGTCGACGACTTGGGACCCATGCTTCTGGAAGAGCGATTCTCGGACAGCTGGGAACCAAGAATCCGTGCCCATTTTGGGCTGACAATGGCGGCATTCAATGGCACCGTGCTGCCTGTCGAACGAGGCGTGAACACCAAGGCATACATCAGGAAGCTTGAAAACGAAGGCACCGTGCAGTCTGAGGTCTAG\">Copy to clipboard</span><br>\n</div>"
                    },
                    {
                        "start": 605393,
                        "end": 609288,
                        "strand": 1,
                        "locus_tag": "input.path1.gene173",
                        "type": "biosynthetic",
                        "description": "<div class=\"focus-intro\">\n <strong><span class=\"serif\">input.path1.gene173</span></strong><br>\n \n <br>\n Locus tag: <span class=\"serif\">None</span><br>\n Protein ID: <span class=\"serif\">None</span><br>\n Gene: <span class=\"serif\">input.path1.gene173</span><br>\n \n Location: 605,393 - 609,288,\n (total: 3297 nt, excluding introns)<br>\n <br>\n \n  biosynthetic (rule-based-clusters) NRPS: AMP-binding<br>\n \n  biosynthetic (rule-based-clusters) NRPS: Condensation<br>\n \n  biosynthetic-additional (rule-based-clusters) PP-binding<br>\n \n  biosynthetic-additional (smcogs) SMCOG1002:AMP-dependent synthetase and ligase (Score: 256.2; E-value: 7.9e-78)<br>\n \n</div>\n<div class=\"focus-info\">\n \n\n \n <br>\n <span class=\"bold\">PFAM hits:</span><br>\n \n  PF00501.28 (AMP-binding enzyme): [30:426](score: 210.5, e-value: 3.3e-62)<br>\n \n  PF13193.6 (AMP-binding enzyme C-terminal domain): [437:502](score: 27.6, e-value: 4.3e-06)<br>\n \n  PF00668.20 (Condensation domain): [704:937](score: 31.2, e-value: 9.2e-08)<br>\n \n <br>\n \n\n \n\n\n \n  <br>\n  <span class=\"bold\"> Gene Ontology terms for PFAM domains:</span><br>\n  \n   PF00501.28: <a class='external-link' href='http://amigo.geneontology.org/amigo/term/GO:0003824' target='_blank'>GO:0003824</a>: catalytic activity<br>\n  \n  <br>\n \n</div>\n<div class=\"focus-urls\">\n <a href=\"http://blast.ncbi.nlm.nih.gov/Blast.cgi?PAGE=Proteins&amp;PROGRAM=blastp&amp;BLAST_PROGRAMS=blastp&amp;QUERY=MSTDGNILLSEAFGGDWPDSPPPVWRRLATAAEQYPNKLALACLHQSPALYGIQSTEHATQTQNKHLEWSYAQLSSAAALLAAGLQSKGLSSGSSIVTILKNGAEFPMALWAAHSLACPFVPLNPRTLANAVETRHMLTVADAAAVVVENPESATTFDSIIGTQSEPTGTVTILYTSGTTSLPKGCPHTDRTLNAFMKNLSLGGVSPDDIFCAFLPNNHAMGYFYVLHYFCNGSAVVYPSGTYDPAATAEALAIHKCTHTVHVSTALHSLLEWIEPQGLRFPHLKDVSLAGSSITPQMMRSVVEKLGSQAVSIGFGMTEGSPIWSAPVSDPERLIRGDEVICGTAVPGVHVRICAPDSTKALPRGQPGEIHQSGPGVIANYIGKKVGQESFYVEGGRTWFRSGDRGVMWSDGGVSIVGRFKDMIIRGGENIAPAAIEVVLNQFHGVDAQVVGASDPIAGEVPVAIVRKLPEGDNPAGQLQEAVRNHMGVLHVPDEIITLDTLGLEDYPRTISSKIQKNALRVLVAAYRKHNEPRVEAHGPSNSSIEGGKPAGFIENKNIEETVLTIWWRATGLEPSKLDKETPTFNFADSITIMRVRGMYRKELGVTLTAAEMSANADLKSQIAALERKASSASQNVISSLPKVENTRTLEELQTVLGPETDAAIFKEAASAALAKEGFDFDQDVESVIQTNDFVDVLESDGMIHKWNFAISVPAEGSTVQELKQALIATLANNTMFTSFCIHGNSGRPYYVTMKPQKKLYDHILHDSGSVANVAELQQRAMNYPHPEHSLFPGPLFHAMIYNIEDTKSAGFVYYVHHMVHDASSMRLMLEDLNRALLEPSRPLRPHVPYQLWADAYHSLRNSPRATMEVNWHVKRLANIRLHRKALYPPARVPRQENLTTPDGIDYGFDAPALLNLKKHHSHITASVILKAAMALVNVSRTKHTHALLSNYESCRSSFPFWPDTFRHIPGANGSTMADLDAGDVAGPTFNGVTNLIEIDRSEPALAYLDRLQAEQLELTKYANAPWRRVISALNELHPGENAGEMVHQTHSTFFLTWIPGVLGEYERIKIANLVIRCALGLVFVAGLGGPQATMFGR&amp;LINK_LOC=protein&amp;PAGE_TYPE=BlastSearch\" target=\"_new\">NCBI BlastP on this gene</a><br>\n <a href=\"http://www.ncbi.nlm.nih.gov/projects/sviewer/?Db=gene&amp;DbFrom=protein&amp;Cmd=Link&amp;noslider=1&amp;id=contig_31&amp;from=595393&amp;to=619288\" target=\"_new\">View genomic context</a><br>\n \n  <a href=\"knownclusterblast/region1/input.path1.gene173_mibig_hits.html\" target=\"_new\">MiBIG Hits</a><br>\n \n \n \n \n</div>\n<div class=\"focus-clipboard\">\n AA sequence: <span class=\"clipboard-copy\" data-seq=\"MSTDGNILLSEAFGGDWPDSPPPVWRRLATAAEQYPNKLALACLHQSPALYGIQSTEHATQTQNKHLEWSYAQLSSAAALLAAGLQSKGLSSGSSIVTILKNGAEFPMALWAAHSLACPFVPLNPRTLANAVETRHMLTVADAAAVVVENPESATTFDSIIGTQSEPTGTVTILYTSGTTSLPKGCPHTDRTLNAFMKNLSLGGVSPDDIFCAFLPNNHAMGYFYVLHYFCNGSAVVYPSGTYDPAATAEALAIHKCTHTVHVSTALHSLLEWIEPQGLRFPHLKDVSLAGSSITPQMMRSVVEKLGSQAVSIGFGMTEGSPIWSAPVSDPERLIRGDEVICGTAVPGVHVRICAPDSTKALPRGQPGEIHQSGPGVIANYIGKKVGQESFYVEGGRTWFRSGDRGVMWSDGGVSIVGRFKDMIIRGGENIAPAAIEVVLNQFHGVDAQVVGASDPIAGEVPVAIVRKLPEGDNPAGQLQEAVRNHMGVLHVPDEIITLDTLGLEDYPRTISSKIQKNALRVLVAAYRKHNEPRVEAHGPSNSSIEGGKPAGFIENKNIEETVLTIWWRATGLEPSKLDKETPTFNFADSITIMRVRGMYRKELGVTLTAAEMSANADLKSQIAALERKASSASQNVISSLPKVENTRTLEELQTVLGPETDAAIFKEAASAALAKEGFDFDQDVESVIQTNDFVDVLESDGMIHKWNFAISVPAEGSTVQELKQALIATLANNTMFTSFCIHGNSGRPYYVTMKPQKKLYDHILHDSGSVANVAELQQRAMNYPHPEHSLFPGPLFHAMIYNIEDTKSAGFVYYVHHMVHDASSMRLMLEDLNRALLEPSRPLRPHVPYQLWADAYHSLRNSPRATMEVNWHVKRLANIRLHRKALYPPARVPRQENLTTPDGIDYGFDAPALLNLKKHHSHITASVILKAAMALVNVSRTKHTHALLSNYESCRSSFPFWPDTFRHIPGANGSTMADLDAGDVAGPTFNGVTNLIEIDRSEPALAYLDRLQAEQLELTKYANAPWRRVISALNELHPGENAGEMVHQTHSTFFLTWIPGVLGEYERIKIANLVIRCALGLVFVAGLGGPQATMFGR\">Copy to clipboard</span><br>\n Nucleotide sequence: <span class=\"clipboard-copy\" data-seq=\"ATGAGCACAGACGGTAACATTTTATTGAGCGAAGCCTTCGGTGGCGACTGGCCAGACTCACCTCCGCCGGTTTGGAGGCGACTAGCAACGGCCGCTGAGCAGTATCCCAACAAGCTTGCTTTGGCCTGTCTTCACCAATCTCCTGCTCTATATGGCATCCAGAGTACCGAACATGCAACACAAACACAGAACAAACACCTGGAATGGTCCTACGCTCAGCTAAGCTCAGCTGCCGCCCTCTTAGCTGCCGGCCTTCAATCAAAAGGTCTCTCTTCAGGCTCCTCCATTGTCACCATCTTGAAAAATGGTGCCGAGTTCCCCATGGCCCTTTGGGCTGCTCATAGTCTTGCCTGTCCTTTTGTGCCCCTTAACCCACGAACGCTTGCGAATGCCGTTGAAACACGGCATATGCTTACCGTCGCGGATGCGGCGGCGGTGGTCGTGGAAAACCCAGAATCAGCGACTACTTTTGATTCGATAATAGGCACTCAATCTGAGCCTACAGGGACCGTCACAATTCTCTACACCAGCGGGACTACTTCATTGCCGAAGGGATGCCCACACACCGACCGCACACTCAACGCTTTTATGAAGAACCTAAGTCTCGGAGGTGTTTCACCAGATGACATCTTCTGCGCTTTTCTTCCCAACAACCACGCCATGGGGTATTTCTACGTCCTCCACTACTTTTGCAACGGCAGTGCGGTTGTGTACCCATCTGGTACATACGACCCAGCTGCCACTGCCGAAGCATTGGCAATCCACAAGTGCACCCATACAGTCCACGTATCGACAGCCCTTCACAGTCTTCTCGAGTGGATCGAGCCCCAGGGCCTTCGCTTTCCCCACCTCAAAGATGTGAGCCTCGCCGGTTCATCCATCACCCCTCAAATGATGCGGTCAGTTGTTGAGAAGCTCGGATCTCAAGCCGTTTCTATCGGCTTTGGTATGACTGAAGGAAGTCCCATCTGGTCCGCGCCGGTTTCAGACCCTGAGAGACTGATCCGCGGAGATGAAGTCATATGTGGAACAGCGGTACCAGGAGTGCATGTACGTATTTGCGCGCCGGATTCGACGAAGGCTCTTCCGAGGGGTCAGCCTGGTGAAATACATCAGAGCGGGCCTGGAGTCATCGCAAATTACATTGGGAAGAAGGTTGGACAGGAGAGCTTCTATGTGGAAGGTGGTCGCACCTGGTTCAGGAGCGGTGATAGAGGTGTCATGTGGTCGGATGGAGGTGTTTCCATCGTTGGACGATTCAAGGATATGATAATTCGAGGGGGTGAAAATATCGCACCTGCTGCAATTGAAGTTGTCCTGAATCAGTTTCATGGTGTTGATGCGCAAGTCGTTGGAGCATCGGATCCTATCGCTGGGGAGGTGCCCGTGGCTATAGTACGAAAGCTCCCTGAAGGGGATAACCCAGCAGGGCAACTACAAGAAGCCGTACGGAACCACATGGGCGTTTTACACGTACCAGATGAGATAATAACCCTCGACACTCTCGGATTGGAAGATTATCCACGCACCATTTCCAGCAAGATTCAGAAAAACGCACTACGCGTACTCGTCGCAGCATATAGAAAGCACAATGAGCCTAGAGTAGAAGCCCACGGCCCTTCTAACAGTTCTATTGAAGGTGGAAAACCTGCTGGATTTATTGAAAACAAAAACATCGAGGAAACGGTTCTTACCATTTGGTGGAGAGCCACTGGTCTTGAACCTTCGAAACTGGACAAAGAAACACCTACCTTTAATTTCGCAGACTCGATCACGATTATGCGTGTAAGAGGAATGTACCGAAAAGAACTAGGGGTCACTCTTACAGCAGCTGAGATGTCTGCGAATGCCGACCTGAAAAGCCAGATCGCTGCGCTAGAGCGCAAGGCTTCGTCTGCAAGCCAAAACGTAATATCCTCGCTGCCAAAGGTGGAAAATACGCGCACTCTTGAGGAACTCCAAACTGTTCTTGGACCTGAAACAGATGCAGCAATTTTCAAAGAGGCAGCGAGCGCAGCACTTGCGAAAGAAGGCTTCGACTTTGACCAAGATGTTGAATCTGTTATTCAGACTAACGATTTTGTTGATGTATTGGAAAGTGACGGAATGATCCACAAGTGGAATTTCGCTATTTCTGTACCTGCAGAGGGTTCTACTGTGCAGGAGCTCAAACAAGCTTTGATCGCTACTCTGGCGAACAATACGATGTTCACATCATTCTGCATACACGGGAATAGTGGGCGACCATACTACGTTACGATGAAACCTCAGAAGAAGCTATATGACCATATCCTTCACGACAGCGGTTCCGTGGCGAACGTTGCAGAGCTTCAACAACGCGCCATGAACTATCCACACCCAGAGCACTCGCTTTTCCCTGGACCCTTGTTCCATGCAATGATCTACAATATCGAAGATACCAAGTCTGCTGGATTCGTATATTATGTACATCACATGGTCCACGACGCTTCCTCGATGCGTCTCATGCTCGAAGATCTGAACAGGGCTCTACTCGAACCATCTCGACCGCTACGCCCCCATGTTCCATACCAACTATGGGCGGATGCCTACCACTCACTGCGCAATTCACCCCGCGCAACAATGGAGGTAAACTGGCACGTCAAGCGCCTAGCGAACATCCGCCTCCACCGCAAGGCTCTTTACCCACCTGCCCGCGTTCCACGACAAGAGAACCTCACGACACCAGACGGCATCGACTACGGATTCGACGCCCCCGCATTGCTAAACCTCAAAAAGCACCATTCCCACATCACAGCCTCAGTCATTCTCAAAGCCGCCATGGCCCTCGTCAACGTAAGCCGCACCAAGCACACACACGCCCTCCTCAGCAACTACGAATCCTGCCGATCAAGTTTCCCCTTCTGGCCTGACACTTTCCGCCACATCCCCGGCGCCAACGGCTCTACCATGGCGGACCTCGATGCGGGCGACGTCGCCGGCCCGACTTTCAACGGCGTCACCAACCTCATCGAAATCGATCGTTCCGAGCCTGCTCTCGCGTATCTTGATCGCCTTCAGGCCGAGCAACTTGAGTTGACAAAATATGCAAATGCTCCATGGCGACGTGTTATTTCTGCCCTCAACGAGCTTCACCCCGGGGAGAACGCTGGCGAGATGGTGCACCAGACGCACAGCACTTTTTTCTTAACGTGGATCCCGGGTGTGTTGGGCGAGTACGAGAGGATCAAGATTGCGAATCTAGTGATTCGTTGCGCGCTGGGGTTGGTGTTTGTCGCGGGACTGGGAGGTCCTCAAGCCACTATGTTTGGGCGTTAA\">Copy to clipboard</span><br>\n</div>"
                    },
                    {
                        "start": 609853,
                        "end": 610539,
                        "strand": 1,
                        "locus_tag": "input.path1.gene174",
                        "type": "other",
                        "description": "<div class=\"focus-intro\">\n <strong><span class=\"serif\">input.path1.gene174</span></strong><br>\n \n <br>\n Locus tag: <span class=\"serif\">None</span><br>\n Protein ID: <span class=\"serif\">None</span><br>\n Gene: <span class=\"serif\">input.path1.gene174</span><br>\n \n Location: 609,853 - 610,539,\n (total: 687 nt)<br>\n <br>\n \n</div>\n<div class=\"focus-info\">\n \n\n \n\n \n\n\n \n</div>\n<div class=\"focus-urls\">\n <a href=\"http://blast.ncbi.nlm.nih.gov/Blast.cgi?PAGE=Proteins&amp;PROGRAM=blastp&amp;BLAST_PROGRAMS=blastp&amp;QUERY=MCSNESFPDRQILDPTHAVLDPLFEAADKLHDDLKTTTTRVRELANIVQTASSNPVATEAACIEALALIPSALTSGEKFTSRYGHLLTAPDPIATLRQLGVIFEGDENGGGWEVANEDVVMLFLFATIMPIQMQMYDLEETGNEFAKDLERIRQHEQEGGIRERKKGFARERRRFARDRRGRFARARRRKFAREGRGRFTRKGRRRFAREGRRRFARARKRFAGVRKE&amp;LINK_LOC=protein&amp;PAGE_TYPE=BlastSearch\" target=\"_new\">NCBI BlastP on this gene</a><br>\n <a href=\"http://www.ncbi.nlm.nih.gov/projects/sviewer/?Db=gene&amp;DbFrom=protein&amp;Cmd=Link&amp;noslider=1&amp;id=contig_31&amp;from=599853&amp;to=620539\" target=\"_new\">View genomic context</a><br>\n \n \n \n \n</div>\n<div class=\"focus-clipboard\">\n AA sequence: <span class=\"clipboard-copy\" data-seq=\"MCSNESFPDRQILDPTHAVLDPLFEAADKLHDDLKTTTTRVRELANIVQTASSNPVATEAACIEALALIPSALTSGEKFTSRYGHLLTAPDPIATLRQLGVIFEGDENGGGWEVANEDVVMLFLFATIMPIQMQMYDLEETGNEFAKDLERIRQHEQEGGIRERKKGFARERRRFARDRRGRFARARRRKFAREGRGRFTRKGRRRFAREGRRRFARARKRFAGVRKE\">Copy to clipboard</span><br>\n Nucleotide sequence: <span class=\"clipboard-copy\" data-seq=\"ATGTGCTCTAATGAAAGCTTCCCCGACCGCCAAATCCTGGACCCCACCCATGCAGTTCTAGACCCGCTATTCGAGGCCGCCGATAAGCTCCATGACGACCTCAAAACTACTACCACTCGTGTCCGAGAGCTCGCCAATATCGTCCAGACAGCTTCTTCCAATCCCGTCGCCACCGAAGCCGCCTGCATAGAGGCCCTCGCTCTCATCCCGTCCGCGCTTACCAGCGGAGAAAAATTCACTTCACGCTATGGGCACTTGCTAACGGCTCCAGACCCGATTGCCACACTCAGGCAATTAGGGGTCATCTTTGAAGGAGACGAGAATGGAGGGGGATGGGAGGTGGCAAATGAAGACGTCGTGATGCTCTTCTTATTCGCCACAATTATGCCGATTCAAATGCAGATGTACGATTTGGAAGAGACGGGAAATGAGTTTGCAAAGGATCTTGAGAGGATCAGACAGCATGAGCAAGAAGGGGGGATTCGCGAGAGAAAGAAGGGATTCGCGAGAGAAAGAAGGAGATTCGCGAGAGACAGAAGGGGGAGATTCGCGAGAGCAAGAAGGAGGAAATTTGCGAGAGAAGGAAGGGGGAGATTCACGAGGAAAGGAAGAAGGAGATTCGCGAGAGAAGGAAGAAGGAGATTCGCGAGAGCAAGGAAAAGATTCGCGGGAGTAAGAAAGGAATGA\">Copy to clipboard</span><br>\n</div>"
                    },
                    {
                        "start": 610761,
                        "end": 611714,
                        "strand": -1,
                        "locus_tag": "input.path1.gene175",
                        "type": "other",
                        "description": "<div class=\"focus-intro\">\n <strong><span class=\"serif\">input.path1.gene175</span></strong><br>\n \n <br>\n Locus tag: <span class=\"serif\">None</span><br>\n Protein ID: <span class=\"serif\">None</span><br>\n Gene: <span class=\"serif\">input.path1.gene175</span><br>\n \n Location: 610,761 - 611,714,\n (total: 900 nt, excluding introns)<br>\n <br>\n \n</div>\n<div class=\"focus-info\">\n \n\n \n <br>\n <span class=\"bold\">PFAM hits:</span><br>\n \n  PF01975.17 (Survival protein SurE): [20:222](score: 90.6, e-value: 1e-25)<br>\n \n <br>\n \n\n \n\n\n \n  <br>\n  <span class=\"bold\"> Gene Ontology terms for PFAM domains:</span><br>\n  \n   PF01975.17: <a class='external-link' href='http://amigo.geneontology.org/amigo/term/GO:0016787' target='_blank'>GO:0016787</a>: hydrolase activity<br>\n  \n  <br>\n \n</div>\n<div class=\"focus-urls\">\n <a href=\"http://blast.ncbi.nlm.nih.gov/Blast.cgi?PAGE=Proteins&amp;PROGRAM=blastp&amp;BLAST_PROGRAMS=blastp&amp;QUERY=MRSGLLLAAAVAPLASAIRIVQSNDDGWAEINARTLFNSLAAAGNQVVLSGPAENQSGTGSSDATPKTVDSDGCQYNSCPAGAPATGANATDPRLNYVNSYPVTSIKRGISTTGPALWNGAAPQLAVTGPNVGQNVDVQAFFSGTIGAAVYAAHDAKIPAIAFSGRSGDPTAWNKATPIHSKVYADLALNLTTTLINSGAPYLPEDVFLNVNFAEVTDSKCNSASQFKFIPTRVTTGLLSGRDAEICGSTRLPWEADVILLRNACYVSVSVGDAADKTTANAAKQKIAYDKLKPILSCL&amp;LINK_LOC=protein&amp;PAGE_TYPE=BlastSearch\" target=\"_new\">NCBI BlastP on this gene</a><br>\n <a href=\"http://www.ncbi.nlm.nih.gov/projects/sviewer/?Db=gene&amp;DbFrom=protein&amp;Cmd=Link&amp;noslider=1&amp;id=contig_31&amp;from=600761&amp;to=621714\" target=\"_new\">View genomic context</a><br>\n \n \n \n \n</div>\n<div class=\"focus-clipboard\">\n AA sequence: <span class=\"clipboard-copy\" data-seq=\"MRSGLLLAAAVAPLASAIRIVQSNDDGWAEINARTLFNSLAAAGNQVVLSGPAENQSGTGSSDATPKTVDSDGCQYNSCPAGAPATGANATDPRLNYVNSYPVTSIKRGISTTGPALWNGAAPQLAVTGPNVGQNVDVQAFFSGTIGAAVYAAHDAKIPAIAFSGRSGDPTAWNKATPIHSKVYADLALNLTTTLINSGAPYLPEDVFLNVNFAEVTDSKCNSASQFKFIPTRVTTGLLSGRDAEICGSTRLPWEADVILLRNACYVSVSVGDAADKTTANAAKQKIAYDKLKPILSCL\">Copy to clipboard</span><br>\n Nucleotide sequence: <span class=\"clipboard-copy\" data-seq=\"ATGCGTTCTGGTTTGCTCCTTGCTGCTGCGGTTGCTCCGCTCGCGTCCGCAATCCGCATCGTCCAGTCCAACGATGATGGATGGGCCGAGATTAATGCTCGTACCTTGTTCAACAGCTTAGCTGCTGCTGGCAACCAGGTCGTCCTCTCTGGTCCCGCCGAAAACCAGTCTGGAACGGGATCCTCCGACGCGACACCCAAGACTGTCGACTCGGACGGCTGCCAGTATAACTCGTGCCCAGCAGGAGCCCCTGCAACTGGAGCTAATGCTACCGACCCGCGCCTCAACTACGTAAACTCGTACCCCGTGACCTCCATCAAGCGCGGCATCTCCACCACTGGCCCTGCCCTCTGGAATGGCGCTGCACCCCAACTCGCCGTCACAGGCCCCAATGTCGGCCAGAACGTCGACGTCCAGGCTTTCTTCTCCGGCACCATCGGCGCGGCAGTGTACGCGGCACACGATGCCAAAATCCCAGCCATCGCCTTCTCTGGTCGTTCTGGTGACCCCACCGCCTGGAACAAGGCCACGCCCATCCACTCCAAGGTCTATGCCGACCTTGCTTTGAACCTCACCACCACGCTCATCAACTCTGGCGCTCCTTACCTCCCCGAGGACGTCTTCCTCAACGTGAACTTTGCAGAGGTCACGGACAGCAAGTGCAACAGCGCCAGCCAGTTCAAGTTCATTCCTACACGGGTCACCACGGGGCTTCTGAGTGGAAGAGATGCTGAGATTTGTGGAAGCACGAGGTTGCCGTGGGAGGCGGATGTCATCTTGCTCAGGAACGCATGCTACGTCAGTGTCAGCGTTGGAGACGCTGCTGACAAGACGACTGCGAATGCGGCGAAGCAGAAGATTGCATACGACAAGCTCAAGCCGATCTTGTCGTGCCTTTGA\">Copy to clipboard</span><br>\n</div>"
                    },
                    {
                        "start": 612515,
                        "end": 613519,
                        "strand": -1,
                        "locus_tag": "input.path1.gene176",
                        "type": "other",
                        "description": "<div class=\"focus-intro\">\n <strong><span class=\"serif\">input.path1.gene176</span></strong><br>\n \n <br>\n Locus tag: <span class=\"serif\">None</span><br>\n Protein ID: <span class=\"serif\">None</span><br>\n Gene: <span class=\"serif\">input.path1.gene176</span><br>\n \n Location: 612,515 - 613,519,\n (total: 1005 nt)<br>\n <br>\n \n</div>\n<div class=\"focus-info\">\n \n\n \n <br>\n <span class=\"bold\">PFAM hits:</span><br>\n \n  PF09084.11 (NMT1/THI5 like): [48:190](score: 23.9, e-value: 3.3e-05)<br>\n \n <br>\n \n\n \n\n\n \n</div>\n<div class=\"focus-urls\">\n <a href=\"http://blast.ncbi.nlm.nih.gov/Blast.cgi?PAGE=Proteins&amp;PROGRAM=blastp&amp;BLAST_PROGRAMS=blastp&amp;QUERY=MLAARLRTIAPISRQFRSFSTQNSAMAPLRIGFVPEHFSTPLEFAKKHYGLDARLLPYPSGTGHMVTALQADEIDVGVGLTEGWIAALGKAQEAQQDAGFRLVGTYVETPLCWAISTGSRRDELQGIQDLKGKKVGVSRIGSGSYVMSFVLADQQGWLDPQASGPPFPVEPLNTFANLREGVNNGTADFFMWEHFTSKRYYDNGEIKRIGEIYTPWSSWKIVAKNDLLNPKNWSQGEQATHSALKDELEDALQKINKGIKHFEENQEEAVEYISTKLDYSEEDAREWLKTVRFPQDVRGVDNAVVQKTVRILQKAGVLGGNAAEQAMIGLERSK&amp;LINK_LOC=protein&amp;PAGE_TYPE=BlastSearch\" target=\"_new\">NCBI BlastP on this gene</a><br>\n <a href=\"http://www.ncbi.nlm.nih.gov/projects/sviewer/?Db=gene&amp;DbFrom=protein&amp;Cmd=Link&amp;noslider=1&amp;id=contig_31&amp;from=602515&amp;to=623519\" target=\"_new\">View genomic context</a><br>\n \n \n \n \n</div>\n<div class=\"focus-clipboard\">\n AA sequence: <span class=\"clipboard-copy\" data-seq=\"MLAARLRTIAPISRQFRSFSTQNSAMAPLRIGFVPEHFSTPLEFAKKHYGLDARLLPYPSGTGHMVTALQADEIDVGVGLTEGWIAALGKAQEAQQDAGFRLVGTYVETPLCWAISTGSRRDELQGIQDLKGKKVGVSRIGSGSYVMSFVLADQQGWLDPQASGPPFPVEPLNTFANLREGVNNGTADFFMWEHFTSKRYYDNGEIKRIGEIYTPWSSWKIVAKNDLLNPKNWSQGEQATHSALKDELEDALQKINKGIKHFEENQEEAVEYISTKLDYSEEDAREWLKTVRFPQDVRGVDNAVVQKTVRILQKAGVLGGNAAEQAMIGLERSK\">Copy to clipboard</span><br>\n Nucleotide sequence: <span class=\"clipboard-copy\" data-seq=\"ATGTTGGCCGCCCGTCTGCGGACCATTGCGCCCATCTCTCGCCAGTTCAGGAGCTTTTCCACGCAAAACTCAGCCATGGCGCCTCTGCGAATTGGCTTCGTGCCCGAGCATTTCTCCACTCCCCTCGAATTCGCGAAGAAACACTACGGCCTCGACGCACGGCTGCTGCCGTACCCCTCGGGCACAGGGCACATGGTCACGGCTCTGCAGGCAGACGAAATCGACGTCGGTGTCGGTCTTACCGAAGGCTGGATAGCTGCGCTGGGAAAAGCACAAGAGGCACAGCAAGATGCAGGCTTCAGGCTCGTGGGCACCTACGTGGAGACACCGCTCTGCTGGGCCATATCCACGGGTTCGCGCAGGGATGAACTCCAAGGAATTCAGGATCTGAAGGGCAAGAAGGTCGGAGTGTCGAGAATTGGCAGTGGCAGCTATGTCATGAGCTTCGTGCTGGCCGACCAGCAAGGCTGGTTGGATCCGCAAGCTTCCGGGCCGCCGTTTCCTGTCGAACCGCTCAATACCTTTGCAAACCTCCGTGAGGGTGTGAACAATGGAACTGCCGATTTCTTCATGTGGGAACATTTCACGTCGAAGCGGTACTACGATAACGGCGAAATCAAGCGCATCGGCGAGATCTACACGCCTTGGTCTTCTTGGAAGATTGTCGCGAAGAACGACCTCCTGAATCCGAAAAACTGGTCGCAGGGAGAGCAGGCTACGCATTCTGCGCTCAAGGATGAGCTGGAAGATGCGCTGCAGAAGATAAACAAAGGCATCAAGCACTTCGAAGAGAACCAAGAAGAGGCCGTTGAGTACATCAGCACCAAGTTGGACTACTCGGAAGAAGATGCAAGAGAATGGTTGAAGACGGTGCGCTTCCCGCAGGACGTGCGAGGCGTGGACAATGCCGTTGTTCAGAAGACAGTCCGCATCCTCCAGAAGGCTGGCGTGCTTGGTGGAAACGCCGCCGAGCAGGCCATGATCGGCCTGGAAAGGTCAAAGTGA\">Copy to clipboard</span><br>\n</div>"
                    },
                    {
                        "start": 618699,
                        "end": 620245,
                        "strand": -1,
                        "locus_tag": "input.path1.gene177",
                        "type": "other",
                        "description": "<div class=\"focus-intro\">\n <strong><span class=\"serif\">input.path1.gene177</span></strong><br>\n \n <br>\n Locus tag: <span class=\"serif\">None</span><br>\n Protein ID: <span class=\"serif\">None</span><br>\n Gene: <span class=\"serif\">input.path1.gene177</span><br>\n \n Location: 618,699 - 620,245,\n (total: 1185 nt, excluding introns)<br>\n <br>\n \n</div>\n<div class=\"focus-info\">\n \n\n \n <br>\n <span class=\"bold\">PFAM hits:</span><br>\n \n  PF14555.6 (UBA-like domain): [18:42](score: 29.2, e-value: 6e-07)<br>\n \n  PF08059.13 (SEP domain): [201:276](score: 92.6, e-value: 1.7e-26)<br>\n \n  PF00789.20 (UBX domain): [316:391](score: 58.7, e-value: 4.8e-16)<br>\n \n <br>\n \n\n \n\n\n \n  <br>\n  <span class=\"bold\"> Gene Ontology terms for PFAM domains:</span><br>\n  \n   PF00789.20: <a class='external-link' href='http://amigo.geneontology.org/amigo/term/GO:0005515' target='_blank'>GO:0005515</a>: protein binding<br>\n  \n  <br>\n \n</div>\n<div class=\"focus-urls\">\n <a href=\"http://blast.ncbi.nlm.nih.gov/Blast.cgi?PAGE=Proteins&amp;PROGRAM=blastp&amp;BLAST_PROGRAMS=blastp&amp;QUERY=MALWEDHDVSAAARRAAPQAEQYLQAANWNLEQAGALFFDDAQSQDDPATSAADMADDNENQTPDQQQQQPGGGRTLGGAYVPPTASSSSSSQQPAARGGHGHAHDGDDSDGDDKNHDFFTGGEKSGLAVQNPNQSNPRDHINNILKRARQNAPRPGGDDEAPPSHFHGTGMTLGGDDTPSRTIPGSQADAPPLLPRAHRELHLWRDGFSVDDGDLYRYDDPANARTLEMINTGHAPLHILNVEQGQEVDVEVHPHKDEDYVKPKKKYVPFSGSGQRLGSPTPGPSGLSQPPAAQSSSTSTAVPAPAAPQVEVDPNAPVVSLQIRLADGSRLPARFNTTHTIGHVYDFVNASSPTQRAYALMTTFPSKELSDKSQALGDLPEFKRGGVVVQKWT&amp;LINK_LOC=protein&amp;PAGE_TYPE=BlastSearch\" target=\"_new\">NCBI BlastP on this gene</a><br>\n <a href=\"http://www.ncbi.nlm.nih.gov/projects/sviewer/?Db=gene&amp;DbFrom=protein&amp;Cmd=Link&amp;noslider=1&amp;id=contig_31&amp;from=608699&amp;to=630245\" target=\"_new\">View genomic context</a><br>\n \n  <a href=\"knownclusterblast/region1/input.path1.gene177_mibig_hits.html\" target=\"_new\">MiBIG Hits</a><br>\n \n \n \n \n</div>\n<div class=\"focus-clipboard\">\n AA sequence: <span class=\"clipboard-copy\" data-seq=\"MALWEDHDVSAAARRAAPQAEQYLQAANWNLEQAGALFFDDAQSQDDPATSAADMADDNENQTPDQQQQQPGGGRTLGGAYVPPTASSSSSSQQPAARGGHGHAHDGDDSDGDDKNHDFFTGGEKSGLAVQNPNQSNPRDHINNILKRARQNAPRPGGDDEAPPSHFHGTGMTLGGDDTPSRTIPGSQADAPPLLPRAHRELHLWRDGFSVDDGDLYRYDDPANARTLEMINTGHAPLHILNVEQGQEVDVEVHPHKDEDYVKPKKKYVPFSGSGQRLGSPTPGPSGLSQPPAAQSSSTSTAVPAPAAPQVEVDPNAPVVSLQIRLADGSRLPARFNTTHTIGHVYDFVNASSPTQRAYALMTTFPSKELSDKSQALGDLPEFKRGGVVVQKWT\">Copy to clipboard</span><br>\n Nucleotide sequence: <span class=\"clipboard-copy\" data-seq=\"ATGGCGTTGTGGGAGGACCACGACGTCAGCGCCGCCGCCCGGAGAGCTGCTCCCCAGGCAGAACAGTATCTCCAAGCCGCCAACTGGAACCTCGAGCAAGCCGGAGCTCTCTTCTTCGACGACGCTCAATCACAGGACGATCCAGCCACATCTGCAGCCGACATGGCCGACGACAACGAGAACCAGACGCCTGACCAGCAGCAGCAGCAGCCTGGTGGCGGTCGCACGCTTGGAGGCGCATACGTTCCGCCCACTGCCTCGTCCTCAAGCTCGTCCCAGCAGCCCGCAGCGCGTGGCGGACACGGCCATGCTCACGATGGCGACGACTCGGACGGCGATGACAAGAACCACGACTTCTTCACTGGCGGCGAGAAGTCTGGCCTTGCTGTGCAGAACCCCAACCAGTCAAACCCCCGCGATCATATCAATAACATCCTTAAACGCGCTCGACAAAATGCTCCCCGACCAGGTGGCGATGACGAAGCACCTCCCTCGCACTTCCACGGCACCGGCATGACGTTGGGCGGTGACGATACACCCTCGCGCACCATCCCAGGTAGTCAGGCCGATGCACCGCCGCTCCTTCCTCGCGCGCACCGTGAGCTACACTTGTGGCGAGATGGCTTTTCTGTCGACGACGGTGATCTTTACCGCTATGACGATCCTGCAAATGCCCGTACCTTGGAGATGATCAACACCGGACACGCCCCGCTTCACATTCTCAACGTCGAGCAGGGACAAGAGGTAGACGTTGAAGTGCACCCGCACAAGGACGAGGACTACGTCAAGCCCAAAAAGAAGTATGTTCCTTTCTCGGGCTCTGGTCAGCGTCTCGGTAGTCCCACACCCGGCCCAAGTGGTCTGTCCCAGCCGCCCGCAGCTCAATCCTCCTCGACCTCCACTGCAGTTCCTGCGCCAGCTGCACCTCAGGTCGAGGTCGACCCCAACGCACCTGTGGTTTCCCTTCAGATTCGTCTCGCCGACGGTAGCCGTCTTCCCGCACGCTTCAACACAACACACACCATCGGTCATGTGTACGACTTTGTGAATGCCTCGAGCCCCACCCAACGTGCATATGCTCTGATGACGACTTTCCCCAGCAAGGAGCTTTCAGACAAGAGCCAGGCATTAGGGGACTTGCCTGAATTCAAGCGCGGCGGCGTGGTGGTGCAGAAATGGACCTAA\">Copy to clipboard</span><br>\n</div>"
                    },
                    {
                        "start": 621781,
                        "end": 623606,
                        "strand": -1,
                        "locus_tag": "input.path1.gene178",
                        "type": "other",
                        "description": "<div class=\"focus-intro\">\n <strong><span class=\"serif\">input.path1.gene178</span></strong><br>\n \n <br>\n Locus tag: <span class=\"serif\">None</span><br>\n Protein ID: <span class=\"serif\">None</span><br>\n Gene: <span class=\"serif\">input.path1.gene178</span><br>\n \n Location: 621,781 - 623,606,\n (total: 1647 nt, excluding introns)<br>\n <br>\n \n</div>\n<div class=\"focus-info\">\n \n\n \n <br>\n <span class=\"bold\">PFAM hits:</span><br>\n \n  PF02096.20 (60Kd inner membrane protein): [203:399](score: 39.8, e-value: 4.2e-10)<br>\n \n <br>\n \n\n \n\n\n \n  <br>\n  <span class=\"bold\"> Gene Ontology terms for PFAM domains:</span><br>\n  \n   PF02096.20: <a class='external-link' href='http://amigo.geneontology.org/amigo/term/GO:0032977' target='_blank'>GO:0032977</a>: membrane insertase activity<br>\n  \n   PF02096.20: <a class='external-link' href='http://amigo.geneontology.org/amigo/term/GO:0016021' target='_blank'>GO:0016021</a>: integral component of membrane<br>\n  \n  <br>\n \n</div>\n<div class=\"focus-urls\">\n <a href=\"http://blast.ncbi.nlm.nih.gov/Blast.cgi?PAGE=Proteins&amp;PROGRAM=blastp&amp;BLAST_PROGRAMS=blastp&amp;QUERY=MLPSRGLPPRQLGSLASRQSAVLRSSASRKFSSVPRKSAFSALPCRTSALRSTSWRAGATSSTPNVVLSSSAVRYGSWYAPWSWGKSSSPSNANPSEIIPESVPEPVVKPTPEPAVTTATPELQPAGIDQPAAPAASSGALDGVSIEDLLDKTPAPADASFVDPTVPISYWGNLKDLGLDYGWGPSAFFESLLEIIYTNTELGWAATIVASALVLRTGLFFTFQRWASDSNAKLVAMKPLLQPLQTQMEEAKRQGDEERSQMLKLKQQGIMKDVGADIWKQLGAGVSQAVFGYGAWRALGGLSRLPAPGMATDGWAWFTDLTVADPYYLLPAMTGGVLFILMKRGGETGLQDQTAQAGMQKSLKYVFPVLMTLMTSWQPAGVQLYFFVTGVTGAITATLLRQPSIRQLLRIRPTPTAESQKLYSKVIAGDIELSKLKGADGKVRYQAPTAPSPAPRTRTLASGINIKSGSRLPAHMARAADKEVKDEKPKSAWDQIKGIRSVPKMLGEKVSKWQDPRDPEVKKRQNAQDRQKRELHKYEEEKKRALRG&amp;LINK_LOC=protein&amp;PAGE_TYPE=BlastSearch\" target=\"_new\">NCBI BlastP on this gene</a><br>\n <a href=\"http://www.ncbi.nlm.nih.gov/projects/sviewer/?Db=gene&amp;DbFrom=protein&amp;Cmd=Link&amp;noslider=1&amp;id=contig_31&amp;from=611781&amp;to=633606\" target=\"_new\">View genomic context</a><br>\n \n \n \n \n</div>\n<div class=\"focus-clipboard\">\n AA sequence: <span class=\"clipboard-copy\" data-seq=\"MLPSRGLPPRQLGSLASRQSAVLRSSASRKFSSVPRKSAFSALPCRTSALRSTSWRAGATSSTPNVVLSSSAVRYGSWYAPWSWGKSSSPSNANPSEIIPESVPEPVVKPTPEPAVTTATPELQPAGIDQPAAPAASSGALDGVSIEDLLDKTPAPADASFVDPTVPISYWGNLKDLGLDYGWGPSAFFESLLEIIYTNTELGWAATIVASALVLRTGLFFTFQRWASDSNAKLVAMKPLLQPLQTQMEEAKRQGDEERSQMLKLKQQGIMKDVGADIWKQLGAGVSQAVFGYGAWRALGGLSRLPAPGMATDGWAWFTDLTVADPYYLLPAMTGGVLFILMKRGGETGLQDQTAQAGMQKSLKYVFPVLMTLMTSWQPAGVQLYFFVTGVTGAITATLLRQPSIRQLLRIRPTPTAESQKLYSKVIAGDIELSKLKGADGKVRYQAPTAPSPAPRTRTLASGINIKSGSRLPAHMARAADKEVKDEKPKSAWDQIKGIRSVPKMLGEKVSKWQDPRDPEVKKRQNAQDRQKRELHKYEEEKKRALRG\">Copy to clipboard</span><br>\n Nucleotide sequence: <span class=\"clipboard-copy\" data-seq=\"ATGCTTCCTAGTAGAGGGCTGCCGCCCCGGCAATTGGGATCACTGGCTTCTCGTCAGTCTGCTGTTTTACGCTCCAGCGCCTCGCGAAAGTTCTCATCGGTTCCCAGAAAATCCGCATTCTCCGCGCTGCCATGTCGGACGAGCGCTCTCCGATCCACGAGCTGGCGCGCCGGCGCGACGTCGTCAACGCCGAACGTTGTGCTTTCCTCTTCTGCCGTCCGTTACGGCTCCTGGTATGCCCCGTGGTCCTGGGGCAAGTCATCTTCGCCTTCCAATGCCAATCCCTCGGAGATCATACCTGAGTCTGTGCCCGAGCCCGTCGTCAAGCCCACCCCCGAACCTGCGGTCACCACCGCTACGCCCGAGCTCCAGCCAGCGGGGATCGACCAGCCTGCAGCACCTGCAGCCTCTTCTGGCGCATTGGATGGCGTGTCAATCGAGGATTTGCTTGATAAAACGCCTGCGCCCGCGGACGCCTCTTTCGTCGACCCTACTGTGCCCATCTCATACTGGGGAAATCTCAAAGACCTGGGACTTGACTATGGCTGGGGTCCTTCTGCGTTCTTCGAAAGTCTTCTGGAGATCATCTACACCAACACTGAGTTGGGCTGGGCTGCTACCATTGTTGCTTCTGCCCTGGTCCTGCGCACCGGCCTCTTCTTCACTTTCCAGAGGTGGGCGTCTGACTCCAATGCAAAGTTGGTGGCCATGAAGCCCCTTCTTCAACCTTTGCAGACCCAGATGGAAGAGGCAAAGAGGCAGGGAGATGAGGAAAGGTCGCAAATGCTCAAGTTGAAGCAGCAGGGCATTATGAAAGACGTTGGTGCCGACATTTGGAAACAATTAGGTGCGGGTGTATCCCAGGCCGTCTTTGGATACGGCGCATGGCGTGCATTAGGCGGTCTCAGTAGACTGCCAGCACCAGGCATGGCCACTGATGGATGGGCATGGTTCACGGATTTGACCGTCGCCGATCCTTACTACCTTCTTCCCGCAATGACTGGAGGTGTACTTTTCATTCTCATGAAGCGAGGAGGTGAAACGGGTCTGCAAGACCAAACTGCCCAGGCCGGCATGCAGAAATCTCTTAAATATGTCTTCCCGGTTCTCATGACTTTAATGACATCTTGGCAACCTGCCGGAGTCCAGCTGTATTTCTTCGTCACCGGTGTTACGGGTGCCATCACGGCAACACTGCTGCGTCAGCCCTCGATCCGTCAGCTACTGCGCATCCGTCCCACCCCCACAGCCGAGTCTCAGAAGCTGTACTCCAAGGTCATCGCCGGTGATATCGAGCTCTCCAAGCTCAAGGGCGCAGACGGAAAGGTTCGATACCAGGCGCCCACGGCGCCCTCACCGGCCCCGCGGACGCGGACGCTGGCTAGCGGAATCAACATCAAGAGCGGGTCGAGATTGCCAGCACACATGGCACGTGCAGCGGATAAGGAAGTCAAGGACGAGAAGCCCAAGAGTGCGTGGGACCAGATCAAGGGAATCAGGAGCGTGCCTAAGATGCTGGGGGAGAAGGTTTCAAAGTGGCAAGACCCGCGAGATCCCGAGGTAAAGAAGAGGCAGAATGCACAGGATCGACAGAAGAGGGAACTGCACAAGTACGAGGAAGAGAAGAAGAGGGCTCTGAGGGGCTAA\">Copy to clipboard</span><br>\n</div>"
                    }
                ],
                "clusters": [
                    {
                        "start": 605392,
                        "end": 609288,
                        "tool": "rule-based-clusters",
                        "neighbouring_start": 585392,
                        "neighbouring_end": 629288,
                        "product": "NRPS",
                        "height": 2,
                        "kind": "protocluster",
                        "prefix": ""
                    }
                ],
                "ttaCodons": [],
                "type": "NRPS",
                "products": [
                    "NRPS"
                ],
                "anchor": "r22c1"
            },
            {
                "start": 1112429,
                "end": 1160321,
                "idx": 2,
                "orfs": [
                    {
                        "start": 1116698,
                        "end": 1118135,
                        "strand": -1,
                        "locus_tag": "input.path1.gene297",
                        "type": "other",
                        "description": "<div class=\"focus-intro\">\n <strong><span class=\"serif\">input.path1.gene297</span></strong><br>\n \n <br>\n Locus tag: <span class=\"serif\">None</span><br>\n Protein ID: <span class=\"serif\">None</span><br>\n Gene: <span class=\"serif\">input.path1.gene297</span><br>\n \n Location: 1,116,698 - 1,118,135,\n (total: 1386 nt, excluding introns)<br>\n <br>\n \n</div>\n<div class=\"focus-info\">\n \n\n \n <br>\n <span class=\"bold\">PFAM hits:</span><br>\n \n  PF03198.14 (Glucanosyltransferase): [26:336](score: 374.3, e-value: 4.9e-112)<br>\n \n <br>\n \n\n \n\n\n \n</div>\n<div class=\"focus-urls\">\n <a href=\"http://blast.ncbi.nlm.nih.gov/Blast.cgi?PAGE=Proteins&amp;PROGRAM=blastp&amp;BLAST_PROGRAMS=blastp&amp;QUERY=MKSSVALCALGAAIAPAFAGVTPRQQSKGKLPPVEVRGNAFYAGDKRFYMRGVAYQPGGASDAKDPLLDLTSLRRDVKNFEDLGINTIRIYTIDNSENHDEGMKILDDAGIYLALDANTPAYSLNRENETTLHQSYNDVYLQSVFATIDQFADYNNLLLFFSGNEVINAKNNTNAAPYIKAVTRDMKQYISNRHARKIPVGYSAADVAEVIEQQALYFDCGTDDERADFFAFNDYSWCDKLDGLQTFEGAGWNRKVETYKDFPRPIFLSEHGCTEPKRQWGEVAALFSTKMSSVYSGGLAYEYTVEPNGFGIVDIKDGKIQPNNDFKLLKDAYAKAKDPSGDGGARTEEGKASKCPPADDDWEVSTTRLLAMPEGAKEFMNKGAGEGPGLGGTDSSHWMGEPSKETAEPGSGQPTRTPSAGAGAASTGGAEQGAAVSVAEVPVRFLGLVAASVVFGAALIL&amp;LINK_LOC=protein&amp;PAGE_TYPE=BlastSearch\" target=\"_new\">NCBI BlastP on this gene</a><br>\n <a href=\"http://www.ncbi.nlm.nih.gov/projects/sviewer/?Db=gene&amp;DbFrom=protein&amp;Cmd=Link&amp;noslider=1&amp;id=contig_31&amp;from=1106698&amp;to=1128135\" target=\"_new\">View genomic context</a><br>\n \n \n \n \n</div>\n<div class=\"focus-clipboard\">\n AA sequence: <span class=\"clipboard-copy\" data-seq=\"MKSSVALCALGAAIAPAFAGVTPRQQSKGKLPPVEVRGNAFYAGDKRFYMRGVAYQPGGASDAKDPLLDLTSLRRDVKNFEDLGINTIRIYTIDNSENHDEGMKILDDAGIYLALDANTPAYSLNRENETTLHQSYNDVYLQSVFATIDQFADYNNLLLFFSGNEVINAKNNTNAAPYIKAVTRDMKQYISNRHARKIPVGYSAADVAEVIEQQALYFDCGTDDERADFFAFNDYSWCDKLDGLQTFEGAGWNRKVETYKDFPRPIFLSEHGCTEPKRQWGEVAALFSTKMSSVYSGGLAYEYTVEPNGFGIVDIKDGKIQPNNDFKLLKDAYAKAKDPSGDGGARTEEGKASKCPPADDDWEVSTTRLLAMPEGAKEFMNKGAGEGPGLGGTDSSHWMGEPSKETAEPGSGQPTRTPSAGAGAASTGGAEQGAAVSVAEVPVRFLGLVAASVVFGAALIL\">Copy to clipboard</span><br>\n Nucleotide sequence: <span class=\"clipboard-copy\" data-seq=\"ATGAAGTCATCCGTCGCGCTTTGTGCGCTCGGCGCTGCCATCGCGCCCGCTTTCGCTGGAGTCACCCCTCGACAGCAGAGCAAGGGAAAGCTTCCCCCGGTCGAAGTTCGCGGCAATGCTTTCTACGCTGGCGATAAGCGTTTCTACATGCGCGGTGTCGCTTACCAGCCAGGTGGCGCCTCTGATGCCAAGGACCCCCTTCTGGACCTGACGAGCCTGCGTCGCGATGTGAAGAACTTTGAAGATCTCGGCATCAACACTATTCGTATTTACACCATCGACAATTCCGAGAACCACGATGAGGGAATGAAGATCCTGGACGATGCCGGCATCTACCTCGCCCTTGACGCTAACACCCCCGCCTACTCGCTCAACCGCGAAAACGAGACGACCCTTCACCAGTCCTACAATGATGTCTACCTCCAATCTGTCTTCGCCACCATCGACCAGTTCGCCGACTACAACAACCTCCTGCTCTTCTTCTCCGGCAACGAAGTCATCAACGCCAAGAACAACACCAACGCCGCGCCCTACATCAAGGCCGTCACCCGCGACATGAAGCAGTACATCTCCAACCGCCACGCCCGCAAGATCCCCGTCGGCTACTCCGCCGCCGACGTCGCCGAGGTCATCGAGCAGCAAGCCCTCTACTTCGACTGCGGCACCGACGACGAGCGCGCCGACTTCTTCGCCTTCAACGACTACTCCTGGTGCGACAAGCTAGACGGCCTCCAGACCTTCGAGGGCGCCGGCTGGAACCGCAAGGTCGAAACCTACAAGGACTTCCCGCGGCCCATCTTCCTGTCCGAGCACGGTTGCACGGAGCCCAAGCGCCAGTGGGGCGAGGTCGCAGCCCTCTTCTCCACCAAGATGTCGAGTGTGTACTCCGGCGGCCTCGCCTACGAATATACCGTCGAACCCAACGGCTTCGGCATCGTCGACATCAAGGACGGCAAGATCCAGCCCAACAACGACTTCAAGTTGCTCAAGGATGCGTACGCCAAGGCGAAGGACCCCTCGGGTGACGGCGGTGCCCGCACCGAGGAGGGCAAGGCCAGCAAGTGCCCCCCGGCGGACGACGACTGGGAGGTCTCTACCACCAGGCTGCTTGCCATGCCCGAGGGCGCAAAGGAGTTCATGAACAAGGGTGCAGGCGAGGGCCCGGGTCTAGGCGGCACTGATTCCAGCCACTGGATGGGCGAGCCCAGCAAGGAGACTGCGGAGCCGGGATCTGGACAGCCTACGCGCACGCCTAGTGCGGGTGCGGGTGCTGCGTCGACGGGTGGTGCCGAGCAGGGAGCTGCCGTGTCGGTCGCAGAGGTACCCGTGCGGTTCTTGGGCCTTGTCGCTGCGAGCGTGGTTTTCGGGGCGGCTTTGATTCTGTAG\">Copy to clipboard</span><br>\n</div>"
                    },
                    {
                        "start": 1121048,
                        "end": 1121776,
                        "strand": 1,
                        "locus_tag": "input.path1.gene298",
                        "type": "other",
                        "description": "<div class=\"focus-intro\">\n <strong><span class=\"serif\">input.path1.gene298</span></strong><br>\n \n <br>\n Locus tag: <span class=\"serif\">None</span><br>\n Protein ID: <span class=\"serif\">None</span><br>\n Gene: <span class=\"serif\">input.path1.gene298</span><br>\n \n Location: 1,121,048 - 1,121,776,\n (total: 729 nt)<br>\n <br>\n \n</div>\n<div class=\"focus-info\">\n \n\n \n\n \n\n\n \n</div>\n<div class=\"focus-urls\">\n <a href=\"http://blast.ncbi.nlm.nih.gov/Blast.cgi?PAGE=Proteins&amp;PROGRAM=blastp&amp;BLAST_PROGRAMS=blastp&amp;QUERY=MTPKFQKEYKQSEFEFKADLITHTASKRTEEEVFIEMMKGENPEALLQLILRNSNTNVLDAEKVKKGDTYGFIAYKDQKDETGICAVVDCTNTIDRSPTFQEWNKPIPEYHPMKLFDFCQEHGKYIGYYIIKEAESLSIDDPNSLLGSKHFYDHHQLPEIYQTLEQFLHSVRFGADLMVHGRHMRCGGCGFDDEDHPKAICMRVAKRVDKLVDRKSVTFWKERYVCLDEDHFKRAMDWRGID&amp;LINK_LOC=protein&amp;PAGE_TYPE=BlastSearch\" target=\"_new\">NCBI BlastP on this gene</a><br>\n <a href=\"http://www.ncbi.nlm.nih.gov/projects/sviewer/?Db=gene&amp;DbFrom=protein&amp;Cmd=Link&amp;noslider=1&amp;id=contig_31&amp;from=1111048&amp;to=1131776\" target=\"_new\">View genomic context</a><br>\n \n \n \n \n</div>\n<div class=\"focus-clipboard\">\n AA sequence: <span class=\"clipboard-copy\" data-seq=\"MTPKFQKEYKQSEFEFKADLITHTASKRTEEEVFIEMMKGENPEALLQLILRNSNTNVLDAEKVKKGDTYGFIAYKDQKDETGICAVVDCTNTIDRSPTFQEWNKPIPEYHPMKLFDFCQEHGKYIGYYIIKEAESLSIDDPNSLLGSKHFYDHHQLPEIYQTLEQFLHSVRFGADLMVHGRHMRCGGCGFDDEDHPKAICMRVAKRVDKLVDRKSVTFWKERYVCLDEDHFKRAMDWRGID\">Copy to clipboard</span><br>\n Nucleotide sequence: <span class=\"clipboard-copy\" data-seq=\"ATGACACCAAAATTTCAAAAAGAATATAAGCAATCGGAGTTCGAGTTCAAGGCCGATCTAATCACACACACAGCATCCAAAAGAACGGAAGAGGAAGTCTTCATTGAAATGATGAAGGGCGAAAATCCAGAAGCCCTTCTTCAATTGATCCTGAGGAACTCGAATACAAATGTGCTCGATGCTGAGAAAGTCAAGAAAGGCGATACGTATGGCTTCATTGCCTACAAGGATCAGAAAGACGAGACAGGTATTTGTGCGGTAGTCGACTGCACTAATACCATTGATCGATCGCCCACGTTCCAGGAATGGAATAAGCCCATCCCCGAATACCATCCAATGAAGCTGTTCGACTTTTGCCAGGAACATGGCAAATATATCGGATACTACATCATCAAAGAAGCGGAAAGTCTCAGTATCGACGACCCGAATTCGCTTCTGGGATCGAAACATTTTTATGACCACCATCAACTACCGGAGATCTATCAGACGCTGGAACAATTTCTACACAGTGTTCGCTTTGGAGCGGACCTGATGGTTCATGGGCGTCATATGAGATGTGGTGGTTGCGGGTTCGATGATGAGGATCACCCAAAGGCGATTTGTATGCGAGTCGCCAAACGAGTCGACAAACTAGTCGACAGGAAATCAGTCACTTTCTGGAAAGAGAGGTATGTGTGCTTGGATGAAGACCATTTCAAGAGAGCAATGGATTGGCGAGGTATCGACTAG\">Copy to clipboard</span><br>\n</div>"
                    },
                    {
                        "start": 1122453,
                        "end": 1131060,
                        "strand": -1,
                        "locus_tag": "input.path1.gene299",
                        "type": "transport",
                        "description": "<div class=\"focus-intro\">\n <strong><span class=\"serif\">input.path1.gene299</span></strong><br>\n \n <br>\n Locus tag: <span class=\"serif\">None</span><br>\n Protein ID: <span class=\"serif\">None</span><br>\n Gene: <span class=\"serif\">input.path1.gene299</span><br>\n \n Location: 1,122,453 - 1,131,060,\n (total: 5094 nt, excluding introns)<br>\n <br>\n \n  transport (smcogs) SMCOG1288:ABC transporter related protein (Score: 217.5; E-value: 5.6e-66)<br>\n \n</div>\n<div class=\"focus-info\">\n \n\n \n <br>\n <span class=\"bold\">PFAM hits:</span><br>\n \n  PF03959.13 (Serine hydrolase (FSH1)): [1:193](score: 57.4, e-value: 1.6e-15)<br>\n \n  PF00664.23 (ABC transporter transmembrane region): [232:359](score: 55.9, e-value: 5e-15)<br>\n \n  PF00664.23 (ABC transporter transmembrane region): [549:752](score: 150.3, e-value: 8e-44)<br>\n \n  PF00005.27 (ABC transporter): [867:1019](score: 106.5, e-value: 1.4e-30)<br>\n \n  PF00144.24 (Beta-lactamase): [1207:1290](score: 34.2, e-value: 1.5e-08)<br>\n \n  PF00144.24 (Beta-lactamase): [1341:1495](score: 31.3, e-value: 1.2e-07)<br>\n \n <br>\n \n\n \n\n\n \n  <br>\n  <span class=\"bold\"> Gene Ontology terms for PFAM domains:</span><br>\n  \n   PF00005.27: <a class='external-link' href='http://amigo.geneontology.org/amigo/term/GO:0005524' target='_blank'>GO:0005524</a>: ATP binding<br>\n  \n   PF00005.27: <a class='external-link' href='http://amigo.geneontology.org/amigo/term/GO:0016887' target='_blank'>GO:0016887</a>: ATPase activity<br>\n  \n   PF00664.23: <a class='external-link' href='http://amigo.geneontology.org/amigo/term/GO:0005524' target='_blank'>GO:0005524</a>: ATP binding<br>\n  \n   PF00664.23: <a class='external-link' href='http://amigo.geneontology.org/amigo/term/GO:0042626' target='_blank'>GO:0042626</a>: ATPase-coupled transmembrane transporter activity<br>\n  \n   PF00664.23: <a class='external-link' href='http://amigo.geneontology.org/amigo/term/GO:0055085' target='_blank'>GO:0055085</a>: transmembrane transport<br>\n  \n   PF00664.23: <a class='external-link' href='http://amigo.geneontology.org/amigo/term/GO:0016021' target='_blank'>GO:0016021</a>: integral component of membrane<br>\n  \n  <br>\n \n</div>\n<div class=\"focus-urls\">\n <a href=\"http://blast.ncbi.nlm.nih.gov/Blast.cgi?PAGE=Proteins&amp;PROGRAM=blastp&amp;BLAST_PROGRAMS=blastp&amp;QUERY=MRLLCLPGAYGSIEKFKVQLAPLVKELEGDKTAEFHFIQGPYEVAPPEGYEEFFGGAPYFRFIVPEGEEAEKVDVIERIRDFPQLETPEMTMRELMTKGVARTDKSAAHTLEYLYGIMEKDGPFDGIVGYSEGATIASTLLLHEQLLQENHGRIPVFKFALFFGGWPPMKPTLDGIVLADESDLMIDVPTCHITYEQRDGWWHDGSCYQFQMVGMVCLGQDDDESDAYKAFLGASIVTSILAGGTLPLMNIIFAQLVKTFTSFTTTSTEDGSRLFMRSINQYVLYTVYLFIARLVLAYIAMLGFRMCSLRISAAIRLAYLDSLFKQPISVLDALPPGQTAAIITITANILQNGISELTSSGLVMIAICYMAMTPIAVRKFQQIQDVDKEASGVASDAFLSIRMIAACGAESKVIDAYNRLVDSCAETEDRGFKGSEVQMNDDLVLEKVNFAYPTRPDVKVLRNLDLRIPFGKTTAIVGPSGSGKSTIILLSQIGLVQQDPFLFNDTILRNLELGLVGTKWEYACASDKRNLIEEACMEAYAHDFITALPERTKSLYRKEYFRNIVVKPISFFDQEDNSVGTLTARLATDPTQLQQLLGMNMAMVFISIFNVIGCTTISVYFGWKFALVVIAASMPIILGCGYYRVRHEVKFESRNNEVFAESAKFATEAIRAIRTVAALTLEKTICSRYEALLNDHIRRSFIEARYSMILFAASDSLVLLCMAFALWYGGTLLARLEYQPFNFFVIYYAILQVSQDQHLPESPLTSCRVAWLPDSGSALARVSSEPLECRAGYLLPVDIAQVTAAATRIQDMRADDPYPHSTVSTRPTRPDTAVSSRYMIPLTTIQKGADISFRDVWFTYPTRSNPVLKGLNLSIRHGQFAAFVGPSGSGKTTIISLLERFYQPQHGSIYYNSDDIRFISLRRHRDQLSLVAQEGSLFRGSIRSNILLGVDERYITESKLHQACRQAGIHDFIASLPQGYETDIGTGGVALSGGQKQRLSIARALVRDPSVLLLDEATSSLDSETEREVQEVFERTANGRTMIVVAHRLATVQRADIIFVMQEGRIVERGNHQSLLAGRGWYWQMELHLSPRCPIFPWSLDTMWAMFSRHLPALLALAIPFAQLPLSLASPNCPLIGPEFPAPYNLESHPIWKAAIQNITNVFQYIDDTNITGVDLFSYSLQIFSSNPGSPILWERHRTAKDLPKNTTGVRKVDGDTVYRLGSVTKVFTVLTFLAEAGDIYWNSPITKFIPELAKYAGRSTQPDFDPVKETDWDDITIGSLASQVSGLGRDYGVLGEITETEDAPKPWQVGLPELSNSSLPPCGAWPLCTRAQFFKGLDIIGKNYTDILNSRIIKPLGLNRTFYDTPPEKYGVIPGTVKDTYWSVSLGQAGPGGNMYASATDLSKLGVAILSNKIIKPALTRRWLNPVTFASDFLASVSSPWGIRRIQLDRVNQPHRTLSVYTKAGTFRRYTAFITLLKDYNLGFTIMMAGNPPLSNFYGADLLGQSLIPAYDAVARDEADRSFSGTYVQRDANVTNSTIQISTSPNKPGLGISTWISNGTDMLTMALVLQSGAPPALLKKPEARLYYTLLDGKTSSGGSRQAFKAVFEDTGGPAVGQQLWSTDCGAWVGVTGVTYGSMPLDEFVFERDAKGNVVSVENLAVRAKYWKVGGRRRDLVRGGLLRGAGGWLGGRGRCVG&amp;LINK_LOC=protein&amp;PAGE_TYPE=BlastSearch\" target=\"_new\">NCBI BlastP on this gene</a><br>\n <a href=\"http://www.ncbi.nlm.nih.gov/projects/sviewer/?Db=gene&amp;DbFrom=protein&amp;Cmd=Link&amp;noslider=1&amp;id=contig_31&amp;from=1112453&amp;to=1141060\" target=\"_new\">View genomic context</a><br>\n \n  <a href=\"knownclusterblast/region2/input.path1.gene299_mibig_hits.html\" target=\"_new\">MiBIG Hits</a><br>\n \n \n  <a href=\"http://blast.jcvi.org/er-blast/index.cgi?project=transporter;program=blastp;database=pub/transporter.pep;sequence=sequence%0AMRLLCLPGAYGSIEKFKVQLAPLVKELEGDKTAEFHFIQGPYEVAPPEGYEEFFGGAPYFRFIVPEGEEAEKVDVIERIRDFPQLETPEMTMRELMTKGVARTDKSAAHTLEYLYGIMEKDGPFDGIVGYSEGATIASTLLLHEQLLQENHGRIPVFKFALFFGGWPPMKPTLDGIVLADESDLMIDVPTCHITYEQRDGWWHDGSCYQFQMVGMVCLGQDDDESDAYKAFLGASIVTSILAGGTLPLMNIIFAQLVKTFTSFTTTSTEDGSRLFMRSINQYVLYTVYLFIARLVLAYIAMLGFRMCSLRISAAIRLAYLDSLFKQPISVLDALPPGQTAAIITITANILQNGISELTSSGLVMIAICYMAMTPIAVRKFQQIQDVDKEASGVASDAFLSIRMIAACGAESKVIDAYNRLVDSCAETEDRGFKGSEVQMNDDLVLEKVNFAYPTRPDVKVLRNLDLRIPFGKTTAIVGPSGSGKSTIILLSQIGLVQQDPFLFNDTILRNLELGLVGTKWEYACASDKRNLIEEACMEAYAHDFITALPERTKSLYRKEYFRNIVVKPISFFDQEDNSVGTLTARLATDPTQLQQLLGMNMAMVFISIFNVIGCTTISVYFGWKFALVVIAASMPIILGCGYYRVRHEVKFESRNNEVFAESAKFATEAIRAIRTVAALTLEKTICSRYEALLNDHIRRSFIEARYSMILFAASDSLVLLCMAFALWYGGTLLARLEYQPFNFFVIYYAILQVSQDQHLPESPLTSCRVAWLPDSGSALARVSSEPLECRAGYLLPVDIAQVTAAATRIQDMRADDPYPHSTVSTRPTRPDTAVSSRYMIPLTTIQKGADISFRDVWFTYPTRSNPVLKGLNLSIRHGQFAAFVGPSGSGKTTIISLLERFYQPQHGSIYYNSDDIRFISLRRHRDQLSLVAQEGSLFRGSIRSNILLGVDERYITESKLHQACRQAGIHDFIASLPQGYETDIGTGGVALSGGQKQRLSIARALVRDPSVLLLDEATSSLDSETEREVQEVFERTANGRTMIVVAHRLATVQRADIIFVMQEGRIVERGNHQSLLAGRGWYWQMELHLSPRCPIFPWSLDTMWAMFSRHLPALLALAIPFAQLPLSLASPNCPLIGPEFPAPYNLESHPIWKAAIQNITNVFQYIDDTNITGVDLFSYSLQIFSSNPGSPILWERHRTAKDLPKNTTGVRKVDGDTVYRLGSVTKVFTVLTFLAEAGDIYWNSPITKFIPELAKYAGRSTQPDFDPVKETDWDDITIGSLASQVSGLGRDYGVLGEITETEDAPKPWQVGLPELSNSSLPPCGAWPLCTRAQFFKGLDIIGKNYTDILNSRIIKPLGLNRTFYDTPPEKYGVIPGTVKDTYWSVSLGQAGPGGNMYASATDLSKLGVAILSNKIIKPALTRRWLNPVTFASDFLASVSSPWGIRRIQLDRVNQPHRTLSVYTKAGTFRRYTAFITLLKDYNLGFTIMMAGNPPLSNFYGADLLGQSLIPAYDAVARDEADRSFSGTYVQRDANVTNSTIQISTSPNKPGLGISTWISNGTDMLTMALVLQSGAPPALLKKPEARLYYTLLDGKTSSGGSRQAFKAVFEDTGGPAVGQQLWSTDCGAWVGVTGVTYGSMPLDEFVFERDAKGNVVSVENLAVRAKYWKVGGRRRDLVRGGLLRGAGGWLGGRGRCVG\" target=\"_new\">TransportDB BLAST on this gene</a><br>\n \n \n \n</div>\n<div class=\"focus-clipboard\">\n AA sequence: <span class=\"clipboard-copy\" data-seq=\"MRLLCLPGAYGSIEKFKVQLAPLVKELEGDKTAEFHFIQGPYEVAPPEGYEEFFGGAPYFRFIVPEGEEAEKVDVIERIRDFPQLETPEMTMRELMTKGVARTDKSAAHTLEYLYGIMEKDGPFDGIVGYSEGATIASTLLLHEQLLQENHGRIPVFKFALFFGGWPPMKPTLDGIVLADESDLMIDVPTCHITYEQRDGWWHDGSCYQFQMVGMVCLGQDDDESDAYKAFLGASIVTSILAGGTLPLMNIIFAQLVKTFTSFTTTSTEDGSRLFMRSINQYVLYTVYLFIARLVLAYIAMLGFRMCSLRISAAIRLAYLDSLFKQPISVLDALPPGQTAAIITITANILQNGISELTSSGLVMIAICYMAMTPIAVRKFQQIQDVDKEASGVASDAFLSIRMIAACGAESKVIDAYNRLVDSCAETEDRGFKGSEVQMNDDLVLEKVNFAYPTRPDVKVLRNLDLRIPFGKTTAIVGPSGSGKSTIILLSQIGLVQQDPFLFNDTILRNLELGLVGTKWEYACASDKRNLIEEACMEAYAHDFITALPERTKSLYRKEYFRNIVVKPISFFDQEDNSVGTLTARLATDPTQLQQLLGMNMAMVFISIFNVIGCTTISVYFGWKFALVVIAASMPIILGCGYYRVRHEVKFESRNNEVFAESAKFATEAIRAIRTVAALTLEKTICSRYEALLNDHIRRSFIEARYSMILFAASDSLVLLCMAFALWYGGTLLARLEYQPFNFFVIYYAILQVSQDQHLPESPLTSCRVAWLPDSGSALARVSSEPLECRAGYLLPVDIAQVTAAATRIQDMRADDPYPHSTVSTRPTRPDTAVSSRYMIPLTTIQKGADISFRDVWFTYPTRSNPVLKGLNLSIRHGQFAAFVGPSGSGKTTIISLLERFYQPQHGSIYYNSDDIRFISLRRHRDQLSLVAQEGSLFRGSIRSNILLGVDERYITESKLHQACRQAGIHDFIASLPQGYETDIGTGGVALSGGQKQRLSIARALVRDPSVLLLDEATSSLDSETEREVQEVFERTANGRTMIVVAHRLATVQRADIIFVMQEGRIVERGNHQSLLAGRGWYWQMELHLSPRCPIFPWSLDTMWAMFSRHLPALLALAIPFAQLPLSLASPNCPLIGPEFPAPYNLESHPIWKAAIQNITNVFQYIDDTNITGVDLFSYSLQIFSSNPGSPILWERHRTAKDLPKNTTGVRKVDGDTVYRLGSVTKVFTVLTFLAEAGDIYWNSPITKFIPELAKYAGRSTQPDFDPVKETDWDDITIGSLASQVSGLGRDYGVLGEITETEDAPKPWQVGLPELSNSSLPPCGAWPLCTRAQFFKGLDIIGKNYTDILNSRIIKPLGLNRTFYDTPPEKYGVIPGTVKDTYWSVSLGQAGPGGNMYASATDLSKLGVAILSNKIIKPALTRRWLNPVTFASDFLASVSSPWGIRRIQLDRVNQPHRTLSVYTKAGTFRRYTAFITLLKDYNLGFTIMMAGNPPLSNFYGADLLGQSLIPAYDAVARDEADRSFSGTYVQRDANVTNSTIQISTSPNKPGLGISTWISNGTDMLTMALVLQSGAPPALLKKPEARLYYTLLDGKTSSGGSRQAFKAVFEDTGGPAVGQQLWSTDCGAWVGVTGVTYGSMPLDEFVFERDAKGNVVSVENLAVRAKYWKVGGRRRDLVRGGLLRGAGGWLGGRGRCVG\">Copy to clipboard</span><br>\n Nucleotide sequence: <span class=\"clipboard-copy\" data-seq=\"ATGAGGCTGCTGTGTCTCCCCGGAGCCTATGGCAGCATTGAGAAATTCAAGGTGCAGCTTGCACCTCTAGTGAAAGAACTAGAGGGAGACAAGACAGCAGAATTCCACTTCATCCAAGGCCCATACGAGGTCGCCCCGCCCGAAGGCTACGAGGAATTCTTCGGAGGCGCACCATACTTCCGCTTCATCGTTCCCGAGGGCGAGGAAGCGGAAAAGGTGGACGTTATCGAGCGCATCAGGGACTTCCCGCAGCTCGAGACGCCTGAGATGACGATGCGCGAGCTCATGACCAAAGGAGTGGCACGAACGGATAAGAGCGCTGCTCACACGCTTGAATATCTCTATGGCATCATGGAGAAAGATGGTCCGTTTGACGGCATAGTGGGATACTCTGAAGGAGCTACTATTGCCAGTACGCTTCTTTTGCACGAGCAATTGCTGCAGGAGAACCATGGACGGATTCCGGTCTTCAAGTTTGCGCTGTTTTTTGGTGGTTGGCCTCCTATGAAACCAACACTGGACGGTATCGTCCTTGCAGATGAAAGCGACTTGATGATCGATGTCCCAACATGCCACATCACCTACGAACAGCGAGACGGTTGGTGGCACGATGGGAGCTGCTATCAGTTCCAGATGGTCGGCATGGTTTGTCTCGGTCAAGACGACGACGAAAGTGATGCTTACAAGGCCTTTCTTGGCGCATCCATCGTCACTTCTATCCTCGCTGGGGGTACATTGCCACTTATGAACATCATTTTTGCACAACTGGTGAAGACATTCACGTCGTTCACGACGACGTCGACTGAGGATGGATCCCGCTTGTTCATGCGGTCGATCAATCAATATGTACTTTATACCGTTTATCTGTTCATTGCGAGACTGGTCTTGGCATACATTGCGATGCTTGGGTTCCGAATGTGCAGTCTGCGAATATCTGCAGCGATACGTCTCGCCTACCTCGACTCCCTTTTCAAGCAACCTATCTCCGTCCTGGACGCCCTCCCACCTGGGCAGACGGCAGCAATCATCACCATCACTGCCAATATCCTCCAGAATGGCATCTCTGAACTCACCAGCTCCGGCCTTGTCATGATCGCTATCTGCTACATGGCCATGACGCCCATCGCTGTCAGAAAATTCCAACAGATCCAAGACGTCGACAAAGAGGCATCTGGTGTCGCCAGTGATGCATTCCTATCGATCAGAATGATTGCAGCGTGTGGTGCTGAAAGCAAGGTGATAGACGCGTATAACAGGCTCGTGGACTCATGCGCCGAAACCGAAGACAGGGGGTTCAAAGGATCTGAGGTGCAGATGAACGATGATCTTGTTCTTGAGAAGGTCAACTTCGCATATCCTACAAGGCCGGATGTGAAGGTGCTCAGGAATCTTGACTTGCGGATTCCATTCGGGAAGACGACCGCGATTGTGGGTCCATCTGGAAGCGGCAAGAGTACCATAATCCTTTTATCGCAAATTGGTCTCGTCCAGCAAGATCCCTTCCTGTTCAACGACACCATCCTCCGGAATCTCGAACTTGGTCTAGTCGGTACCAAATGGGAATATGCGTGTGCAAGTGATAAGAGAAATCTCATAGAAGAGGCTTGCATGGAAGCATATGCCCATGACTTCATTACTGCGCTGCCTGAAAGAACTAAGTCCCTCTATCGCAAGGAGTATTTCCGCAACATTGTTGTCAAGCCAATCTCGTTCTTCGACCAAGAGGATAACTCCGTCGGCACGTTGACAGCAAGACTTGCAACCGACCCCACCCAGCTTCAGCAGTTGCTTGGTATGAACATGGCAATGGTGTTCATCTCTATCTTCAACGTCATTGGGTGCACCACAATCTCCGTCTATTTCGGCTGGAAGTTCGCGCTTGTTGTTATAGCAGCATCTATGCCGATCATCCTAGGGTGTGGCTACTACCGAGTTCGGCACGAAGTGAAGTTTGAGTCTCGGAATAACGAAGTTTTCGCGGAAAGCGCAAAGTTCGCGACAGAGGCTATTCGCGCTATTCGCACCGTTGCTGCACTGACTTTGGAGAAGACCATATGTTCAAGATACGAAGCGTTATTGAACGATCATATCAGGAGGTCATTTATCGAAGCACGCTATTCTATGATTCTATTCGCTGCAAGCGATAGTCTGGTACTCCTATGCATGGCTTTCGCCCTCTGGTATGGAGGGACTCTGCTAGCTCGACTCGAGTACCAGCCCTTCAATTTCTTCGTCATCTACTACGCCATACTTCAAGTAAGTCAAGACCAACATCTGCCTGAATCCCCTCTCACGTCTTGCAGGGTAGCATGGCTGCCGGACAGTGGCTCAGCTTTGGCCCGAGTAAGCTCCGAACCACTTGAATGCCGCGCCGGCTACTTACTTCCCGTAGATATTGCCCAAGTGACGGCAGCAGCAACAAGAATACAAGACATGAGAGCGGATGACCCCTATCCCCACTCGACAGTCTCCACACGCCCCACACGACCAGACACAGCGGTCTCTAGTCGTTATATGATCCCGCTCACGACCATACAAAAGGGTGCTGATATTTCATTCCGTGACGTCTGGTTCACATATCCAACCCGATCGAACCCTGTTCTGAAGGGACTCAACCTTTCCATTAGGCATGGCCAGTTCGCTGCCTTTGTTGGGCCTAGTGGTTCAGGCAAGACGACTATCATCTCCCTACTGGAACGCTTCTATCAACCTCAGCATGGTAGCATATACTACAACTCGGATGATATCAGATTCATTTCCCTGAGGAGACACCGCGACCAGCTGTCACTGGTGGCTCAAGAGGGTTCACTGTTCCGTGGATCCATTCGCTCGAACATCTTACTGGGTGTTGACGAACGATATATCACGGAGAGCAAACTTCACCAAGCATGTCGCCAGGCAGGCATTCACGATTTCATTGCATCACTTCCACAAGGTTACGAGACGGATATTGGGACAGGCGGCGTTGCACTTAGTGGGGGCCAGAAACAGCGTTTATCAATAGCTCGAGCACTCGTTCGAGACCCCAGTGTCTTACTGCTGGATGAAGCGACGAGCAGCTTGGACTCCGAGACGGAAAGAGAAGTTCAAGAAGTTTTTGAGCGGACTGCGAATGGGAGGACGATGATAGTGGTTGCCCATCGGCTTGCGACTGTGCAGCGAGCTGACATAATTTTTGTTATGCAAGAAGGCAGGATAGTAGAGAGAGGTAATCATCAAAGCCTATTGGCAGGACGTGGTTGGTATTGGCAAATGGAGCTCCATCTGTCACCTCGCTGCCCCATCTTTCCCTGGTCTTTGGATACCATGTGGGCCATGTTCAGTCGGCATCTCCCAGCGCTGCTCGCGCTCGCCATTCCCTTCGCCCAACTGCCGCTCTCGCTGGCATCCCCCAACTGTCCACTGATCGGCCCCGAATTCCCAGCTCCCTACAACCTTGAGTCGCACCCAATCTGGAAGGCGGCTATTCAGAACATCACCAATGTCTTCCAGTACATTGATGATACTAATATCACTGGTGTGGATCTGTTCTCCTATTCGCTGCAGATCTTCTCGAGTAACCCCGGGTCTCCGATCCTATGGGAGCGACACCGCACGGCCAAGGACTTGCCGAAGAACACTACCGGTGTGCGGAAGGTGGATGGGGACACGGTGTATCGGCTTGGCAGTGTGACGAAGGTGTTCACCGTCCTGACCTTCTTGGCGGAGGCGGGGGATATTTATTGGAATTCGCCGATTACGAAATTTATTCCTGAGCTGGCGAAATATGCGGGGCGCTCTACGCAGCCGGACTTTGATCCAGTAAAGGAGACGGACTGGGATGACATCACCATTGGTTCGTTGGCGAGTCAGGTATCTGGTCTTGGTCGTGACTATGGGGTCCTTGGAGAGATCACTGAAACTGAGGATGCACCGAAGCCATGGCAGGTTGGACTGCCTGAACTTTCCAACTCGTCATTACCACCTTGTGGTGCATGGCCTTTGTGCACGAGAGCACAATTTTTCAAGGGGCTTGATATCATTGGAAAGAATTACACCGATATTCTGAACAGCCGTATCATCAAGCCGCTAGGTCTTAATCGCACATTCTACGACACGCCGCCCGAGAAGTATGGCGTAATTCCAGGCACTGTCAAGGATACATATTGGAGTGTCAGTCTTGGTCAAGCGGGGCCCGGCGGTAACATGTACGCATCCGCAACCGACCTTTCCAAACTCGGCGTGGCCATCCTCTCCAACAAGATCATCAAGCCCGCCCTCACCCGCCGCTGGCTCAACCCCGTTACTTTTGCATCAGACTTCCTTGCATCCGTCAGCAGCCCATGGGGAATCCGTCGCATCCAGCTCGACCGCGTCAACCAGCCCCACCGCACGCTATCCGTCTACACCAAAGCCGGTACCTTCCGCCGCTACACGGCCTTCATTACCCTCCTCAAAGACTACAACCTCGGCTTCACCATCATGATGGCAGGCAACCCTCCCCTCAGCAACTTCTACGGCGCCGATCTCCTCGGCCAATCCCTCATCCCCGCCTACGACGCCGTCGCCCGCGACGAAGCAGACCGCTCCTTCAGCGGCACCTACGTCCAACGCGACGCCAACGTCACAAACTCCACCATCCAAATCTCCACCTCGCCCAATAAACCTGGCCTCGGCATCTCCACCTGGATCTCAAACGGCACCGACATGCTCACCATGGCACTCGTCCTGCAATCGGGGGCTCCTCCCGCCCTCCTTAAAAAGCCCGAAGCTAGGCTGTACTACACGCTTCTCGACGGCAAGACGTCTTCGGGCGGGAGTCGCCAGGCGTTTAAGGCCGTGTTCGAGGACACGGGGGGTCCGGCGGTGGGGCAGCAGCTTTGGAGCACGGATTGCGGGGCTTGGGTTGGGGTCACGGGTGTTACGTATGGGAGTATGCCGTTGGATGAGTTTGTGTTCGAGAGGGATGCGAAGGGGAATGTGGTTAGTGTGGAGAATTTGGCGGTTAGGGCGAAGTATTGGAAGGTTGGGGGGAGGCGACGGGACCTAGTGCGGGGTGGGCTTTTGAGGGGGGCAGGTGGATGGTTGGGAGGAAGAGGTAGGTGCGTGGGATAG\">Copy to clipboard</span><br>\n</div>"
                    },
                    {
                        "start": 1132429,
                        "end": 1140321,
                        "strand": 1,
                        "locus_tag": "input.path1.gene300",
                        "type": "biosynthetic",
                        "description": "<div class=\"focus-intro\">\n <strong><span class=\"serif\">input.path1.gene300</span></strong><br>\n \n <br>\n Locus tag: <span class=\"serif\">None</span><br>\n Protein ID: <span class=\"serif\">None</span><br>\n Gene: <span class=\"serif\">input.path1.gene300</span><br>\n \n Location: 1,132,429 - 1,140,321,\n (total: 6741 nt, excluding introns)<br>\n <br>\n \n  biosynthetic (rule-based-clusters) T1PKS: PKS_KS<br>\n \n  biosynthetic (rule-based-clusters) T1PKS: PKS_AT<br>\n \n  biosynthetic (rule-based-clusters) T1PKS: itr_KS<br>\n \n  biosynthetic-additional (rule-based-clusters) PP-binding<br>\n \n  biosynthetic-additional (rule-based-clusters) adh_short<br>\n \n  biosynthetic-additional (smcogs) SMCOG1022:Beta-ketoacyl synthase (Score: 89.1; E-value: 5e-27)<br>\n \n</div>\n<div class=\"focus-info\">\n \n  Active site details: <div class=\"collapser collapser-target-input-path1-gene300 collapser-level-none\"> </div><div class=\"collapser-content\">\n  <dl>\n  \n   <dt><strong>PKS_KS</strong> (100..462)</dt>\n   <dd>\n   \n    found active site cysteine: True, scaffold matched GSSS: False<br>\n   \n    found active site histidines: True<br>\n   \n   </dd>\n  \n   <dt><strong>PKS_AT</strong> (567..884)</dt>\n   <dd>\n   \n    Neither malonyl-CoA or methylmalonyl-CoA specific<br>\n   \n    found active site serine: True, scaffold matched GHGE: True<br>\n   \n   </dd>\n  \n   <dt><strong>PKS_ER</strong> (1413..1696)</dt>\n   <dd>\n   \n    ER domain putatively catalyzing 2R-configuration product formation<br>\n   \n   </dd>\n  \n   <dt><strong>PKS_KR</strong> (1727..1905)</dt>\n   <dd>\n   \n    KR domain putatively catalyzing D-configuration product formation<br>\n   \n    catalytic triad S,Y,N inconclusive<br>\n   \n   </dd>\n  \n  </dl>\n  </div><br>\n \n\n \n <br>\n <span class=\"bold\">PFAM hits:</span><br>\n \n  PF00109.26 (Beta-ketoacyl synthase, N-terminal domain): [98:231](score: 110.9, e-value: 7.4e-32)<br>\n \n  PF00109.26 (Beta-ketoacyl synthase, N-terminal domain): [240:325](score: 85.5, e-value: 4.2e-24)<br>\n \n  PF02801.22 (Beta-ketoacyl synthase, C-terminal domain): [338:414](score: 95.4, e-value: 2.3e-27)<br>\n \n  PF16197.5 (Ketoacyl-synthetase C-terminal extension): [416:533](score: 68.8, e-value: 4.9e-19)<br>\n \n  PF00698.21 (Acyl transferase domain): [566:903](score: 167.5, e-value: 5.2e-49)<br>\n \n  PF14765.6 (Polyketide synthase dehydratase): [940:995](score: 48.4, e-value: 7.3e-13)<br>\n \n  PF14765.6 (Polyketide synthase dehydratase): [1016:1169](score: 45.0, e-value: 7.9e-12)<br>\n \n  PF08240.12 (Alcohol dehydrogenase GroES-like domain): [1433:1488](score: 26.4, e-value: 5e-06)<br>\n \n  PF00107.26 (Zinc-binding dehydrogenase): [1552:1645](score: 35.9, e-value: 6.1e-09)<br>\n \n  PF08659.10 (KR domain): [1727:1906](score: 206.3, e-value: 3.4e-61)<br>\n \n  PF00550.25 (Phosphopantetheine attachment site): [2021:2086](score: 26.5, e-value: 5.9e-06)<br>\n \n <br>\n \n\n \n\n\n \n  <br>\n  <span class=\"bold\"> Gene Ontology terms for PFAM domains:</span><br>\n  \n   PF00107.26: <a class='external-link' href='http://amigo.geneontology.org/amigo/term/GO:0055114' target='_blank'>GO:0055114</a>: oxidation-reduction process<br>\n  \n   PF08240.12: <a class='external-link' href='http://amigo.geneontology.org/amigo/term/GO:0055114' target='_blank'>GO:0055114</a>: oxidation-reduction process<br>\n  \n  <br>\n \n</div>\n<div class=\"focus-urls\">\n <a href=\"http://blast.ncbi.nlm.nih.gov/Blast.cgi?PAGE=Proteins&amp;PROGRAM=blastp&amp;BLAST_PROGRAMS=blastp&amp;QUERY=MAPYALTPTSEQGSVLEGELNGHANGVANGHEHSNGDANVHGDAHSNGTVLAENDGSEVPQLVLETAPPVPTYEAAYSTGYTAGYTEGFKESHVKLQHQPIAIVGMACRFPGNVSTPDEFWELLARTRTGYTEIPKDRFDSNRFVHPNPGKSGTTNAKGGNFLQTDLKAFDAPFFSFTAQEATGLDPQQRLLLECTFEALESAEIPKHSIVGKDVGCFVGGTFSEYEADLFRDPETMPMHQATDTACSSSMVALHVACQSVRNGESSAAIVGGVHLNMLPEFWISYSMSRLFGEAGRSFAFDQRGTGYGRGEGCGVLVLKTMEQALKDNDPIRAVITGNTGYVEAHGTGTRVGDPIEVGALRAVFGEDRTRRKPLFIGSVKSNIGHLEAAAGIAGVIKTALMLERGFILPNYDFKHPNEKIPFDEWGLKVPTNQRPWPIGKRWASVNGFGFGGTNAHVVLTKGPFERKKMKDEIDTQAFERLFVLCGNDKATAEQVMKNYGIYLEQRPEVFQVELLNDLAYTLGQRKTHLPWRVAVTASSSVELVEALSSGRCHPVKQDLEAVRLGFIFTGQGAQWWAMGRELYDRYPVYASAIDRADKHLLSLGATFSLLEELQKDEKTTQINSAHLSQPSCTAVQLALVDLLRTWDIAPAAVAGHSSGEIGAAYAARIIDFEDAMTIAYHRGRLIPILKEKYSALSGSMMAVGAGQPDIAPLLERIPSSAGEAKIACINSPNSVTVSGDTDAIVELQKIIEEAYPGMFARKLQVDTAYHSHHMNLVAKEYTESLRSIKPPKPSTSRFYSSLLGRLAKSSELDASYWVQNLTCPVRFDEAVNNMCQPIDDHKTGVNFLLELGPHLALQGPIKQILKAVGPAASKIAYASALARKKNALETALALAGTLWTKGIALDFGAINFPKAMTKPPASRFTDIHKFQSDQRSDIIGALAMYSNHTEPTWRNIVRLDELPWLRHHQVQGLTIFPISGFVSMALEAASQKASWDKLEFDTFEKLQAKLSRIASEARDDVQTEGLYERLSKIGVSYGTTFQGLSECRASKIGSTSQLVLADTATDMPNHYESNYVVHPTMLEQLISSYWPVLDATNGSLDVVHIPSSIGKVTVLAKISETLKVHAGKLQAFCEPRAPLSNVKANRLSMFALVSVDAKEPVVTIEDLATAPILEKDTDTETQSGRELCYKLHWEPALDEQKEESTPKFDAEFVIVHGETELQLSLAVELASALGALTGSTPDTATLSHVDGTNKICVFLTELDLPILSTLGEHTFEALQKLLTSIQGMLWVVKGAYDNAQNPDSNMIAGFSRTLRSEGTLMNFVTLDLDAETELSHAGMISTIIKVLHASLATDRQSEDTEFMERRGSLLTPRIVNDDDMNEYVHQQIEPSSTAAAQFSDLKRPLRAFIATPGALDTVHFEDDQLAHTPLPDDQVEIQVKAIGINSRDAETAMGHLSNDELGMECSGIVTKVGADVSSVTVGDRVAAITPNGSMSTVARAHDRFLVKLPYHLSFEEAASFPLAYCTAYHSLVDNAALSEGQSVLIHHAATSVGQAAVTVAHMRGAEVFATVRTAEEKSTLVQFHGIPDERVFYAGSDSFAEFLLDATEGRGVDVVLNNLSEGELLRATWRCVSKFGHFVHVGSSNLRHVAVEKCATVSCVDIFALVQERPQKLQRVFSDVAKLLRFGKVLPLHAAEPHGTAVVVPREDELVMAPRLKENTDILRADATYVLIGGTGGLGRSMAKWMVSKGARNIALLSRSGAVHGKAKEQVDALNASGANIVIRRCNVADRADVDALLSFGLEGLPPVRGIVHGAMVLHDVLFEKMTFDQYTTVIESKVKGAWNFHHALASTPLDFFVVISSAAGAVGNRGQAAYAAANTFLNGLTQYRAARGLPASSIDLTAVSDAGYLAEDAEKAAEVARNLGSDTICEAEVLALISAAITGKMASTCNHHAITGMRITATMRPFWSTDSKFKHLLSVAEAEAAAMSSSGPVAISWSAAFKTAAGASRAEAEEVVCSGLVEKIAEVVGMEKEELDVTRPLSNYPLDSLTAIEVRNFITRMFEANLQVLELLAQGSIQGLAKAVLPIVADWRHTIYSSQILESSIHYTTSLLIPKFTLPKSNLSHLLFKPHHTTPNPPQSLPPLPPDPILIPIHPQPHPPALPPLPPPHHPQSHLYMQQLPRHQPLHIPSPPLLHLAQRVIDLSQVKHAFPPLHRRPRNQPAQLREFITLAKRDLCVDCVEAGR&amp;LINK_LOC=protein&amp;PAGE_TYPE=BlastSearch\" target=\"_new\">NCBI BlastP on this gene</a><br>\n <a href=\"http://www.ncbi.nlm.nih.gov/projects/sviewer/?Db=gene&amp;DbFrom=protein&amp;Cmd=Link&amp;noslider=1&amp;id=contig_31&amp;from=1122429&amp;to=1150321\" target=\"_new\">View genomic context</a><br>\n \n  <a href=\"knownclusterblast/region2/input.path1.gene300_mibig_hits.html\" target=\"_new\">MiBIG Hits</a><br>\n \n \n \n \n</div>\n<div class=\"focus-clipboard\">\n AA sequence: <span class=\"clipboard-copy\" data-seq=\"MAPYALTPTSEQGSVLEGELNGHANGVANGHEHSNGDANVHGDAHSNGTVLAENDGSEVPQLVLETAPPVPTYEAAYSTGYTAGYTEGFKESHVKLQHQPIAIVGMACRFPGNVSTPDEFWELLARTRTGYTEIPKDRFDSNRFVHPNPGKSGTTNAKGGNFLQTDLKAFDAPFFSFTAQEATGLDPQQRLLLECTFEALESAEIPKHSIVGKDVGCFVGGTFSEYEADLFRDPETMPMHQATDTACSSSMVALHVACQSVRNGESSAAIVGGVHLNMLPEFWISYSMSRLFGEAGRSFAFDQRGTGYGRGEGCGVLVLKTMEQALKDNDPIRAVITGNTGYVEAHGTGTRVGDPIEVGALRAVFGEDRTRRKPLFIGSVKSNIGHLEAAAGIAGVIKTALMLERGFILPNYDFKHPNEKIPFDEWGLKVPTNQRPWPIGKRWASVNGFGFGGTNAHVVLTKGPFERKKMKDEIDTQAFERLFVLCGNDKATAEQVMKNYGIYLEQRPEVFQVELLNDLAYTLGQRKTHLPWRVAVTASSSVELVEALSSGRCHPVKQDLEAVRLGFIFTGQGAQWWAMGRELYDRYPVYASAIDRADKHLLSLGATFSLLEELQKDEKTTQINSAHLSQPSCTAVQLALVDLLRTWDIAPAAVAGHSSGEIGAAYAARIIDFEDAMTIAYHRGRLIPILKEKYSALSGSMMAVGAGQPDIAPLLERIPSSAGEAKIACINSPNSVTVSGDTDAIVELQKIIEEAYPGMFARKLQVDTAYHSHHMNLVAKEYTESLRSIKPPKPSTSRFYSSLLGRLAKSSELDASYWVQNLTCPVRFDEAVNNMCQPIDDHKTGVNFLLELGPHLALQGPIKQILKAVGPAASKIAYASALARKKNALETALALAGTLWTKGIALDFGAINFPKAMTKPPASRFTDIHKFQSDQRSDIIGALAMYSNHTEPTWRNIVRLDELPWLRHHQVQGLTIFPISGFVSMALEAASQKASWDKLEFDTFEKLQAKLSRIASEARDDVQTEGLYERLSKIGVSYGTTFQGLSECRASKIGSTSQLVLADTATDMPNHYESNYVVHPTMLEQLISSYWPVLDATNGSLDVVHIPSSIGKVTVLAKISETLKVHAGKLQAFCEPRAPLSNVKANRLSMFALVSVDAKEPVVTIEDLATAPILEKDTDTETQSGRELCYKLHWEPALDEQKEESTPKFDAEFVIVHGETELQLSLAVELASALGALTGSTPDTATLSHVDGTNKICVFLTELDLPILSTLGEHTFEALQKLLTSIQGMLWVVKGAYDNAQNPDSNMIAGFSRTLRSEGTLMNFVTLDLDAETELSHAGMISTIIKVLHASLATDRQSEDTEFMERRGSLLTPRIVNDDDMNEYVHQQIEPSSTAAAQFSDLKRPLRAFIATPGALDTVHFEDDQLAHTPLPDDQVEIQVKAIGINSRDAETAMGHLSNDELGMECSGIVTKVGADVSSVTVGDRVAAITPNGSMSTVARAHDRFLVKLPYHLSFEEAASFPLAYCTAYHSLVDNAALSEGQSVLIHHAATSVGQAAVTVAHMRGAEVFATVRTAEEKSTLVQFHGIPDERVFYAGSDSFAEFLLDATEGRGVDVVLNNLSEGELLRATWRCVSKFGHFVHVGSSNLRHVAVEKCATVSCVDIFALVQERPQKLQRVFSDVAKLLRFGKVLPLHAAEPHGTAVVVPREDELVMAPRLKENTDILRADATYVLIGGTGGLGRSMAKWMVSKGARNIALLSRSGAVHGKAKEQVDALNASGANIVIRRCNVADRADVDALLSFGLEGLPPVRGIVHGAMVLHDVLFEKMTFDQYTTVIESKVKGAWNFHHALASTPLDFFVVISSAAGAVGNRGQAAYAAANTFLNGLTQYRAARGLPASSIDLTAVSDAGYLAEDAEKAAEVARNLGSDTICEAEVLALISAAITGKMASTCNHHAITGMRITATMRPFWSTDSKFKHLLSVAEAEAAAMSSSGPVAISWSAAFKTAAGASRAEAEEVVCSGLVEKIAEVVGMEKEELDVTRPLSNYPLDSLTAIEVRNFITRMFEANLQVLELLAQGSIQGLAKAVLPIVADWRHTIYSSQILESSIHYTTSLLIPKFTLPKSNLSHLLFKPHHTTPNPPQSLPPLPPDPILIPIHPQPHPPALPPLPPPHHPQSHLYMQQLPRHQPLHIPSPPLLHLAQRVIDLSQVKHAFPPLHRRPRNQPAQLREFITLAKRDLCVDCVEAGR\">Copy to clipboard</span><br>\n Nucleotide sequence: <span class=\"clipboard-copy\" data-seq=\"ATGGCTCCTTATGCTCTCACTCCTACCTCGGAGCAGGGAAGTGTGTTGGAAGGAGAACTGAACGGACATGCCAACGGCGTGGCTAATGGCCATGAGCACTCCAATGGAGATGCAAATGTACATGGCGACGCTCACAGCAATGGCACGGTGCTTGCAGAAAATGATGGTTCCGAGGTTCCCCAGCTAGTGCTAGAGACTGCCCCTCCAGTTCCGACCTATGAAGCAGCCTACTCAACTGGGTACACCGCCGGATACACTGAAGGATTCAAGGAAAGCCACGTCAAACTGCAACACCAGCCCATCGCCATAGTTGGCATGGCATGTCGCTTCCCAGGCAACGTCTCCACACCCGACGAGTTTTGGGAGCTCTTAGCACGAACACGAACAGGGTATACTGAAATCCCCAAAGATCGCTTCGACAGCAATCGTTTCGTTCACCCAAATCCAGGAAAAAGCGGCACGACTAATGCGAAGGGTGGCAATTTCCTGCAAACAGACCTCAAAGCTTTCGATGCCCCGTTCTTCAGCTTCACTGCTCAAGAGGCCACCGGTCTGGATCCTCAGCAACGCCTTCTCCTCGAGTGCACATTCGAAGCGCTCGAGAGTGCGGAGATCCCGAAACATAGCATCGTTGGGAAAGATGTTGGCTGCTTTGTTGGTGGCACGTTTTCTGAATACGAGGCGGATCTTTTTAGAGATCCTGAGACTATGCCGATGCATCAAGCGACTGACACAGCGTGCTCGAGCAGTATGGTGGCTCTCCACGTCGCTTGTCAGAGCGTTCGCAACGGGGAGTCTAGCGCCGCGATTGTGGGCGGTGTTCACCTCAACATGTTGCCCGAGTTCTGGATTTCTTATTCCATGTCCCGACTTTTTGGTGAGGCGGGCAGATCTTTCGCCTTTGATCAAAGAGGAACTGGCTACGGTCGAGGCGAAGGATGCGGCGTCCTTGTCTTGAAAACGATGGAACAAGCGTTAAAGGACAATGATCCCATCAGAGCCGTGATTACTGGCAACACCGGATACGTCGAAGCTCACGGTACCGGAACTCGCGTGGGCGATCCCATCGAAGTGGGTGCGCTCCGCGCTGTGTTTGGAGAAGACCGAACTCGACGAAAACCTCTGTTCATCGGCTCCGTCAAATCGAACATTGGCCATCTGGAAGCTGCAGCTGGTATCGCTGGCGTGATCAAGACCGCCTTGATGCTCGAACGCGGTTTCATCCTTCCAAACTACGACTTCAAGCATCCTAACGAGAAAATCCCCTTCGACGAATGGGGACTGAAGGTACCTACCAACCAGCGACCTTGGCCGATTGGCAAGCGATGGGCAAGCGTGAACGGCTTCGGGTTCGGCGGTACTAATGCGCACGTCGTGCTAACAAAAGGTCCGTTCGAGAGGAAGAAAATGAAGGATGAGATTGACACTCAAGCTTTTGAACGGCTGTTCGTTCTGTGTGGTAATGATAAGGCGACGGCTGAACAGGTCATGAAAAACTACGGCATCTATCTCGAGCAGCGGCCTGAGGTCTTCCAGGTTGAGCTTTTGAATGACCTTGCGTATACGCTGGGGCAACGCAAGACGCATCTCCCGTGGCGTGTTGCAGTTACTGCTTCTAGTTCGGTTGAGCTTGTCGAGGCACTTTCGAGTGGGAGATGTCATCCTGTTAAGCAGGATCTGGAGGCGGTGCGCTTGGGGTTCATATTTACTGGCCAAGGTGCGCAATGGTGGGCAATGGGTCGCGAACTCTACGACCGTTACCCTGTCTACGCATCTGCCATCGATCGAGCCGACAAGCACCTGCTATCCCTCGGAGCCACATTCTCCCTCCTCGAAGAGCTCCAGAAAGATGAGAAAACCACTCAAATCAACTCTGCGCATCTCAGCCAGCCTTCTTGCACCGCCGTACAGTTGGCACTCGTAGACTTACTTAGAACCTGGGACATCGCTCCTGCTGCTGTTGCGGGGCACTCTAGTGGTGAGATCGGTGCAGCTTATGCCGCGAGAATCATCGATTTCGAAGACGCCATGACTATCGCGTATCACAGAGGCCGTCTCATTCCAATTCTAAAAGAGAAGTACTCAGCACTGAGTGGAAGTATGATGGCTGTTGGCGCTGGTCAGCCGGACATTGCGCCACTACTTGAGCGCATACCAAGTTCGGCCGGTGAAGCGAAGATTGCGTGCATTAACAGCCCCAACAGCGTCACGGTGTCAGGTGATACGGACGCTATTGTGGAACTTCAGAAGATCATCGAAGAGGCATACCCAGGAATGTTCGCCAGAAAGTTGCAGGTCGATACAGCGTATCATTCCCATCACATGAACCTGGTTGCAAAGGAGTACACAGAATCGTTGCGCTCCATCAAGCCTCCCAAGCCGTCGACATCTCGATTTTACTCGTCGTTGCTAGGGCGCTTAGCGAAGTCCTCCGAACTTGATGCGAGCTATTGGGTGCAGAACTTGACATGCCCTGTGCGCTTTGATGAAGCGGTGAACAACATGTGCCAGCCCATTGATGATCACAAGACTGGGGTCAATTTTCTGCTCGAACTCGGACCGCATTTGGCGCTTCAGGGCCCCATTAAGCAGATTTTGAAAGCTGTCGGTCCTGCTGCAAGCAAGATAGCATATGCATCAGCTTTGGCGCGCAAAAAGAACGCCCTCGAAACGGCTCTCGCCCTAGCTGGAACTCTGTGGACAAAAGGGATAGCACTCGATTTTGGCGCGATCAACTTTCCCAAAGCCATGACAAAGCCACCAGCCTCACGCTTCACGGACATCCACAAGTTTCAAAGTGACCAGAGATCCGATATAATCGGAGCCTTGGCCATGTACTCGAATCATACTGAGCCCACGTGGAGAAACATTGTGCGACTGGACGAACTTCCATGGCTGCGCCATCACCAGGTGCAAGGTCTTACCATATTCCCTATCTCCGGCTTCGTGTCCATGGCCCTGGAAGCTGCATCACAGAAGGCCTCCTGGGACAAGCTTGAGTTTGACACTTTCGAAAAGCTCCAGGCTAAGCTTTCACGAATCGCAAGCGAAGCTAGAGACGACGTGCAGACCGAGGGACTCTACGAACGCCTTTCGAAAATCGGAGTATCTTATGGAACCACATTCCAGGGCCTCTCTGAATGTCGTGCTTCCAAGATTGGCAGCACATCACAACTGGTTTTGGCTGACACAGCGACCGACATGCCTAACCATTACGAGTCGAATTACGTTGTTCATCCTACGATGTTGGAGCAGCTCATCTCATCCTATTGGCCAGTGTTAGATGCTACCAATGGGTCATTAGATGTTGTGCATATTCCCTCATCGATCGGGAAAGTGACAGTCTTGGCCAAAATTTCCGAAACACTCAAAGTACATGCAGGTAAACTGCAGGCATTCTGTGAGCCCCGCGCGCCTCTCAGTAACGTTAAGGCGAACAGACTCTCTATGTTTGCATTGGTGTCAGTCGATGCAAAGGAGCCTGTCGTTACGATTGAGGATCTTGCTACGGCTCCGATTCTTGAGAAGGATACAGATACTGAAACTCAAAGCGGTAGGGAGCTATGCTACAAGCTCCACTGGGAACCTGCACTCGACGAGCAGAAAGAGGAATCGACCCCCAAATTCGACGCTGAATTTGTCATCGTCCACGGAGAGACTGAACTGCAGCTGAGTCTCGCAGTTGAGTTAGCATCGGCGCTGGGCGCTCTGACTGGCTCTACTCCAGATACAGCAACCTTGTCGCATGTCGATGGCACCAACAAAATTTGCGTGTTCTTGACCGAGCTTGATCTACCCATACTCTCAACTTTGGGCGAACATACATTCGAAGCGCTCCAGAAACTCCTTACCTCAATCCAGGGCATGCTTTGGGTTGTGAAAGGGGCATACGACAACGCACAAAACCCGGATTCCAACATGATCGCTGGTTTCAGTCGGACGCTTCGCTCTGAGGGAACTCTGATGAATTTTGTCACGCTTGACCTGGACGCAGAGACGGAATTGTCTCACGCTGGCATGATCAGCACGATTATCAAGGTGTTACACGCATCACTTGCTACGGATCGACAAAGCGAAGATACTGAGTTCATGGAACGGCGCGGGTCACTTCTAACGCCTCGAATTGTCAACGATGACGACATGAACGAGTATGTGCATCAGCAAATTGAGCCATCCTCGACTGCTGCAGCCCAATTTTCGGACCTCAAACGTCCGCTGCGAGCTTTCATAGCCACTCCTGGCGCGCTTGACACCGTGCATTTTGAGGACGACCAGCTAGCTCACACCCCACTGCCCGATGACCAAGTCGAAATACAAGTCAAAGCCATCGGCATCAACAGCCGGGACGCCGAAACCGCCATGGGCCATCTCTCCAACGACGAGCTCGGCATGGAATGCAGCGGCATCGTCACCAAAGTCGGCGCAGACGTCTCCTCCGTCACCGTCGGCGACCGCGTCGCAGCCATCACCCCCAACGGCTCCATGTCCACCGTCGCCCGCGCCCACGACCGGTTTCTCGTCAAACTTCCGTATCATCTGTCGTTCGAAGAGGCGGCCTCCTTCCCGCTCGCATACTGCACTGCGTACCACAGCCTGGTCGACAACGCGGCGCTCTCCGAAGGCCAGTCTGTTTTGATCCATCATGCAGCGACTAGTGTGGGTCAAGCGGCCGTCACGGTCGCGCATATGCGTGGTGCGGAAGTTTTTGCTACTGTGAGGACGGCGGAGGAGAAGAGCACTTTGGTGCAATTTCATGGAATCCCTGATGAGAGGGTGTTCTATGCGGGGAGCGACTCTTTTGCGGAGTTCTTGCTTGACGCGACGGAGGGTCGGGGAGTAGACGTCGTGCTCAATAACCTATCGGAGGGTGAGCTCTTGCGCGCGACGTGGAGATGCGTGTCCAAGTTCGGTCACTTCGTGCATGTTGGGTCCAGCAATCTGCGACACGTTGCTGTCGAGAAGTGCGCGACGGTATCGTGCGTTGACATATTTGCGCTTGTTCAGGAGCGGCCACAGAAGCTGCAGCGGGTGTTCAGCGATGTTGCTAAGCTGCTGCGGTTCGGAAAGGTTCTGCCTCTTCATGCTGCTGAACCACATGGTACGGCTGTTGTAGTGCCGCGTGAGGATGAGCTGGTGATGGCACCTCGTCTGAAAGAAAACACCGACATACTGCGGGCGGATGCCACATATGTATTAATTGGTGGAACTGGTGGTCTCGGTCGAAGCATGGCAAAGTGGATGGTGTCTAAGGGAGCGAGAAATATCGCTCTGCTTTCCAGAAGTGGCGCTGTGCACGGCAAGGCCAAAGAGCAAGTTGATGCTCTGAATGCTTCTGGTGCCAATATTGTCATCCGACGGTGCAATGTAGCCGACCGTGCCGATGTTGATGCTCTTTTGTCGTTTGGACTGGAAGGCTTACCGCCTGTTCGAGGTATCGTACATGGTGCCATGGTGTTACATGATGTGCTCTTTGAGAAGATGACCTTCGACCAATACACCACCGTCATCGAGTCCAAGGTCAAGGGTGCTTGGAACTTCCACCACGCACTCGCTTCCACCCCGCTCGATTTCTTCGTCGTGATATCCTCCGCCGCAGGCGCCGTCGGCAACAGAGGCCAGGCCGCCTACGCAGCCGCGAACACCTTCCTCAACGGCCTCACGCAATATCGCGCAGCCCGCGGCCTCCCTGCTTCCTCCATCGACCTTACAGCCGTCTCCGACGCAGGTTACCTAGCTGAAGACGCCGAAAAGGCCGCAGAGGTAGCCCGAAACCTGGGCAGCGACACCATCTGCGAAGCCGAAGTTCTCGCCCTCATCAGCGCCGCCATCACCGGAAAAATGGCATCCACATGCAACCACCACGCCATCACCGGCATGCGCATCACCGCCACCATGCGCCCCTTCTGGTCCACCGACTCCAAATTCAAACACCTCCTCTCCGTCGCCGAAGCCGAGGCCGCAGCCATGTCCTCCAGCGGGCCCGTCGCCATCTCCTGGAGCGCAGCTTTCAAGACTGCGGCTGGGGCCTCGCGCGCTGAAGCCGAGGAAGTGGTGTGCAGCGGGCTTGTGGAGAAGATCGCGGAGGTGGTCGGCATGGAGAAAGAGGAGCTGGATGTTACGCGGCCGTTGAGCAATTACCCGCTTGATTCGCTGACGGCGATTGAAGTCAGGAACTTCATCACGAGGATGTTTGAGGCGAATTTGCAGGTCTTGGAGCTGTTGGCGCAGGGGAGTATTCAGGGCTTGGCGAAGGCGGTCCTTCCCATCGTTGCCGACTGGAGACATACTATCTACTCTTCTCAAATCCTAGAAAGCAGCATACACTACACCACCAGCCTCCTCATCCCCAAATTTACCCTTCCCAAGTCCAATTTGTCCCATCTCCTCTTCAAACCCCACCACACCACCCCCAACCCACCCCAATCCTTACCACCACTCCCTCCAGACCCTATACTCATCCCCATCCATCCTCAACCTCACCCTCCTGCCCTCCCTCCCCTCCCTCCACCTCACCACCCACAATCCCACCTTTACATGCAACAACTCCCGCGCCACCAACCTCTCCACATCCCCAGTCCCCCACTCCTCCACCTTGCCCAACGCGTCATCGATCTCTCCCAGGTCAAACACGCATTCCCTCCCCTCCATCGCCGTCCCCGCAATCAGCCGGCTCAGCTCCGAGAATTTATCACCCTGGCCAAGCGAGATTTGTGTGTCGATTGTGTGGAAGCTGGAAGGTAA\">Copy to clipboard</span><br>\n</div>"
                    },
                    {
                        "start": 1140485,
                        "end": 1142389,
                        "strand": -1,
                        "locus_tag": "input.path1.gene301",
                        "type": "other",
                        "description": "<div class=\"focus-intro\">\n <strong><span class=\"serif\">input.path1.gene301</span></strong><br>\n \n <br>\n Locus tag: <span class=\"serif\">None</span><br>\n Protein ID: <span class=\"serif\">None</span><br>\n Gene: <span class=\"serif\">input.path1.gene301</span><br>\n \n Location: 1,140,485 - 1,142,389,\n (total: 639 nt, excluding introns)<br>\n <br>\n \n</div>\n<div class=\"focus-info\">\n \n\n \n\n \n\n\n \n</div>\n<div class=\"focus-urls\">\n <a href=\"http://blast.ncbi.nlm.nih.gov/Blast.cgi?PAGE=Proteins&amp;PROGRAM=blastp&amp;BLAST_PROGRAMS=blastp&amp;QUERY=MSLLFALTTLIATAATECTRDFLQSRADAYIAAQRTGNPSFFTQYAGPNFTYVENNVALSPNSSNITLTYPLHLDYNYTLLDPTLCATFTELLSASDPHPYGIHTRIEYNPTTLTPTLLESVVTDRGDWLFNATTALHWITLESWPPLPPSARSPRAYLQHIGDLYFDRFANASVVIPSTRADLARGHPCAPTGSKPCLHALPAHPAPPSQI&amp;LINK_LOC=protein&amp;PAGE_TYPE=BlastSearch\" target=\"_new\">NCBI BlastP on this gene</a><br>\n <a href=\"http://www.ncbi.nlm.nih.gov/projects/sviewer/?Db=gene&amp;DbFrom=protein&amp;Cmd=Link&amp;noslider=1&amp;id=contig_31&amp;from=1130485&amp;to=1152389\" target=\"_new\">View genomic context</a><br>\n \n \n \n \n</div>\n<div class=\"focus-clipboard\">\n AA sequence: <span class=\"clipboard-copy\" data-seq=\"MSLLFALTTLIATAATECTRDFLQSRADAYIAAQRTGNPSFFTQYAGPNFTYVENNVALSPNSSNITLTYPLHLDYNYTLLDPTLCATFTELLSASDPHPYGIHTRIEYNPTTLTPTLLESVVTDRGDWLFNATTALHWITLESWPPLPPSARSPRAYLQHIGDLYFDRFANASVVIPSTRADLARGHPCAPTGSKPCLHALPAHPAPPSQI\">Copy to clipboard</span><br>\n Nucleotide sequence: <span class=\"clipboard-copy\" data-seq=\"ATGTCTCTGCTCTTCGCCCTCACCACCCTAATAGCGACCGCCGCGACAGAATGCACCCGCGACTTTCTCCAATCGCGCGCAGACGCCTACATTGCCGCCCAGCGCACTGGTAATCCCTCGTTCTTCACCCAATACGCCGGTCCAAACTTTACCTACGTAGAGAATAACGTCGCGCTCTCTCCGAACAGCTCCAACATAACCCTCACCTACCCCCTCCACCTCGACTACAACTACACCCTCCTCGACCCCACCCTTTGCGCCACCTTCACCGAGCTCCTCTCCGCCTCCGACCCCCACCCCTACGGCATCCACACGCGCATCGAGTACAACCCCACCACCCTCACCCCCACCCTCCTCGAATCCGTCGTCACCGACCGCGGCGACTGGCTCTTCAACGCGACCACCGCCCTCCACTGGATAACCCTCGAATCCTGGCCACCCCTCCCTCCCTCCGCACGCTCACCCCGCGCCTACCTCCAGCACATCGGCGACCTGTACTTCGACCGGTTCGCCAACGCGAGCGTGGTGATCCCCTCTACAAGAGCTGATCTCGCCCGTGGACATCCTTGTGCTCCCACCGGCTCTAAACCCTGTTTGCATGCTCTCCCCGCCCATCCCGCGCCTCCATCACAAATCTAA\">Copy to clipboard</span><br>\n</div>"
                    },
                    {
                        "start": 1144168,
                        "end": 1145537,
                        "strand": 1,
                        "locus_tag": "input.path1.gene302",
                        "type": "other",
                        "description": "<div class=\"focus-intro\">\n <strong><span class=\"serif\">input.path1.gene302</span></strong><br>\n \n <br>\n Locus tag: <span class=\"serif\">None</span><br>\n Protein ID: <span class=\"serif\">None</span><br>\n Gene: <span class=\"serif\">input.path1.gene302</span><br>\n \n Location: 1,144,168 - 1,145,537,\n (total: 1335 nt, excluding introns)<br>\n <br>\n \n</div>\n<div class=\"focus-info\">\n \n\n \n\n \n\n\n \n</div>\n<div class=\"focus-urls\">\n <a href=\"http://blast.ncbi.nlm.nih.gov/Blast.cgi?PAGE=Proteins&amp;PROGRAM=blastp&amp;BLAST_PROGRAMS=blastp&amp;QUERY=MAKFPELASTMAKSPERKTRNARVSKAPRKERDPRKEGLTMLDIPAHCAHAIIEKLKRMGYNVYRTHAALLMDTEMSGTDESELTEDEPVNFSYDEDIEMFNMDFAQRPPVKADVVAKEDIVMPDQPQSPIYDEKMELDSPRPKQSHISFVRGQTLSATMSLGTATQMWHNINNQDNVNVATPGQFIQHRALPTAAAAAAQNHWASYQYQGSNADITMGEASNANIQAPAAPHWGFSIHWGSNSGFNAGATVNAPAPYPADNDVAMRGLSPPRVSLPTPADQDVEMGLEDAPHGLSTQWPAAAHGFPATGSADSGVKIKVEEPEDLPASQWAAPAQASSTAAPTGLQLQGFGQSQAYSQPSSTLASLFPTAQPSGANAGAASSAQPVIKEEEEEEYDPEWLSSGLDANASSQSSGGDQLFPTFAAPAPAAQQYSFDEDADMSDY&amp;LINK_LOC=protein&amp;PAGE_TYPE=BlastSearch\" target=\"_new\">NCBI BlastP on this gene</a><br>\n <a href=\"http://www.ncbi.nlm.nih.gov/projects/sviewer/?Db=gene&amp;DbFrom=protein&amp;Cmd=Link&amp;noslider=1&amp;id=contig_31&amp;from=1134168&amp;to=1155537\" target=\"_new\">View genomic context</a><br>\n \n \n \n \n</div>\n<div class=\"focus-clipboard\">\n AA sequence: <span class=\"clipboard-copy\" data-seq=\"MAKFPELASTMAKSPERKTRNARVSKAPRKERDPRKEGLTMLDIPAHCAHAIIEKLKRMGYNVYRTHAALLMDTEMSGTDESELTEDEPVNFSYDEDIEMFNMDFAQRPPVKADVVAKEDIVMPDQPQSPIYDEKMELDSPRPKQSHISFVRGQTLSATMSLGTATQMWHNINNQDNVNVATPGQFIQHRALPTAAAAAAQNHWASYQYQGSNADITMGEASNANIQAPAAPHWGFSIHWGSNSGFNAGATVNAPAPYPADNDVAMRGLSPPRVSLPTPADQDVEMGLEDAPHGLSTQWPAAAHGFPATGSADSGVKIKVEEPEDLPASQWAAPAQASSTAAPTGLQLQGFGQSQAYSQPSSTLASLFPTAQPSGANAGAASSAQPVIKEEEEEEYDPEWLSSGLDANASSQSSGGDQLFPTFAAPAPAAQQYSFDEDADMSDY\">Copy to clipboard</span><br>\n Nucleotide sequence: <span class=\"clipboard-copy\" data-seq=\"ATGGCAAAGTTCCCAGAGCTCGCCAGTACCATGGCAAAGTCTCCAGAGCGCAAGACTCGCAACGCCCGAGTCAGCAAGGCGCCGCGTAAGGAGCGCGACCCGCGCAAGGAGGGTCTCACTATGCTTGACATACCCGCTCACTGCGCCCACGCGATCATCGAGAAGCTCAAGCGTATGGGTTACAATGTGTACCGGACTCACGCTGCGCTATTGATGGACACCGAGATGTCCGGCACGGATGAGAGCGAGCTCACTGAAGATGAGCCGGTCAACTTCAGTTACGATGAGGACATTGAAATGTTCAACATGGACTTCGCCCAGCGTCCCCCTGTCAAGGCCGATGTCGTGGCCAAAGAAGACATCGTCATGCCCGACCAGCCTCAGTCTCCCATCTACGATGAGAAGATGGAACTCGACTCGCCCCGGCCTAAGCAGAGCCACATTAGCTTCGTCCGAGGTCAGACTCTTTCGGCGACCATGAGCCTTGGGACTGCCACTCAAATGTGGCATAATATCAACAACCAGGACAACGTCAACGTTGCAACTCCCGGGCAATTCATCCAACACCGGGCTCTTCCGACGGCTGCGGCCGCTGCCGCTCAGAACCACTGGGCATCCTACCAGTACCAGGGTTCTAACGCCGATATCACCATGGGCGAGGCGAGCAACGCCAACATCCAGGCCCCTGCGGCCCCGCACTGGGGATTCAGCATCCACTGGGGTTCTAACAGCGGTTTCAATGCAGGCGCGACCGTCAACGCGCCTGCCCCTTACCCTGCTGACAACGACGTCGCGATGAGGGGTCTTAGCCCTCCCCGAGTGTCTCTACCCACTCCCGCTGATCAAGACGTCGAGATGGGCCTCGAGGACGCCCCTCACGGTCTCTCGACCCAGTGGCCTGCCGCTGCCCACGGCTTCCCGGCTACGGGCTCTGCTGACAGCGGCGTCAAGATAAAGGTTGAGGAGCCCGAGGATCTTCCTGCCTCCCAGTGGGCTGCCCCCGCCCAGGCCTCTTCCACCGCGGCTCCCACTGGTCTCCAGTTGCAGGGCTTCGGCCAGTCCCAGGCCTACAGCCAGCCCAGCTCCACCTTGGCCTCGCTCTTCCCCACTGCTCAGCCCAGTGGCGCCAACGCGGGTGCTGCATCCTCAGCGCAGCCGGTGATTAAGGAGGAAGAGGAGGAGGAGTACGACCCGGAGTGGCTCTCGTCGGGCCTCGACGCCAACGCCTCCAGCCAAAGCTCCGGTGGCGACCAGCTGTTCCCGACTTTTGCTGCGCCTGCTCCTGCTGCCCAGCAGTACTCATTTGACGAGGATGCCGACATGAGCGACTACTAA\">Copy to clipboard</span><br>\n</div>"
                    },
                    {
                        "start": 1148193,
                        "end": 1148681,
                        "strand": 1,
                        "locus_tag": "input.path1.gene303",
                        "type": "other",
                        "description": "<div class=\"focus-intro\">\n <strong><span class=\"serif\">input.path1.gene303</span></strong><br>\n \n <br>\n Locus tag: <span class=\"serif\">None</span><br>\n Protein ID: <span class=\"serif\">None</span><br>\n Gene: <span class=\"serif\">input.path1.gene303</span><br>\n \n Location: 1,148,193 - 1,148,681,\n (total: 369 nt, excluding introns)<br>\n <br>\n \n</div>\n<div class=\"focus-info\">\n \n\n \n <br>\n <span class=\"bold\">PFAM hits:</span><br>\n \n  PF00701.22 (Dihydrodipicolinate synthetase family): [5:112](score: 34.3, e-value: 1e-08)<br>\n \n <br>\n \n\n \n\n\n \n  <br>\n  <span class=\"bold\"> Gene Ontology terms for PFAM domains:</span><br>\n  \n   PF00701.22: <a class='external-link' href='http://amigo.geneontology.org/amigo/term/GO:0016829' target='_blank'>GO:0016829</a>: lyase activity<br>\n  \n  <br>\n \n</div>\n<div class=\"focus-urls\">\n <a href=\"http://blast.ncbi.nlm.nih.gov/Blast.cgi?PAGE=Proteins&amp;PROGRAM=blastp&amp;BLAST_PROGRAMS=blastp&amp;QUERY=MKPRSPSEFSTFGGQSDFLIGGLASGSQGCVAAFSNVFPKTIMHIYNLYTQGKTEEALALHRKAALAESPVKAVSQFSAVDAGIESTEEKLFPRRPYLPVGDAVKENVKKVMAEVAAIERSL&amp;LINK_LOC=protein&amp;PAGE_TYPE=BlastSearch\" target=\"_new\">NCBI BlastP on this gene</a><br>\n <a href=\"http://www.ncbi.nlm.nih.gov/projects/sviewer/?Db=gene&amp;DbFrom=protein&amp;Cmd=Link&amp;noslider=1&amp;id=contig_31&amp;from=1138193&amp;to=1158681\" target=\"_new\">View genomic context</a><br>\n \n \n \n \n</div>\n<div class=\"focus-clipboard\">\n AA sequence: <span class=\"clipboard-copy\" data-seq=\"MKPRSPSEFSTFGGQSDFLIGGLASGSQGCVAAFSNVFPKTIMHIYNLYTQGKTEEALALHRKAALAESPVKAVSQFSAVDAGIESTEEKLFPRRPYLPVGDAVKENVKKVMAEVAAIERSL\">Copy to clipboard</span><br>\n Nucleotide sequence: <span class=\"clipboard-copy\" data-seq=\"ATGAAGCCAAGGTCACCCTCAGAGTTCTCAACATTTGGTGGACAGTCGGACTTCTTGATCGGCGGTCTCGCATCTGGGTCTCAGGGCTGTGTCGCCGCGTTCTCCAACGTGTTCCCCAAGACCATCATGCATATTTACAACCTGTACACTCAGGGTAAGACTGAGGAGGCACTGGCGCTGCATAGGAAGGCAGCGTTGGCGGAAAGCCCGGTGAAGGCTGTTAGCCAGTTCAGCGCTGTGGATGCGGGTATTGAGAGCACGGAAGAGAAGCTGTTCCCCAGGAGGCCGTACCTTCCTGTTGGGGATGCAGTGAAGGAGAACGTGAAGAAGGTCATGGCCGAAGTGGCAGCAATTGAGCGCTCCCTTTAG\">Copy to clipboard</span><br>\n</div>"
                    },
                    {
                        "start": 1148928,
                        "end": 1150219,
                        "strand": -1,
                        "locus_tag": "input.path1.gene304",
                        "type": "other",
                        "description": "<div class=\"focus-intro\">\n <strong><span class=\"serif\">input.path1.gene304</span></strong><br>\n \n <br>\n Locus tag: <span class=\"serif\">None</span><br>\n Protein ID: <span class=\"serif\">None</span><br>\n Gene: <span class=\"serif\">input.path1.gene304</span><br>\n \n Location: 1,148,928 - 1,150,219,\n (total: 1113 nt, excluding introns)<br>\n <br>\n \n</div>\n<div class=\"focus-info\">\n \n\n \n\n \n\n\n \n</div>\n<div class=\"focus-urls\">\n <a href=\"http://blast.ncbi.nlm.nih.gov/Blast.cgi?PAGE=Proteins&amp;PROGRAM=blastp&amp;BLAST_PROGRAMS=blastp&amp;QUERY=MAMPAAIRSIEPAWSDCSLSYFGLDDPPIALTSVGNFLSTSTSVPAVPIRRRRRQAPRQQDRRRLATSRQMILPAILKIHPVILKTRLAILKTPLATLKIHPAIPRIPQAIQTTLQLPQQPSKHTHPPRKCPTPTNPHAQPPNNPPNNPPSNNPGPITITNAPIGPIVVDPTSGIIINPGTTIRPSPNAPPLVIGDTTISVGPTGIIIEDPTATRTIPIQPGGSSTTITAGGSTIIAGPSGVIVAPGTTLQPGGAPVTISGTTISAGPSGIVIIDGSGTQTVALPTGAGGTITVGGSTIYDYGAGGWLGWQQCCDADAGEWRCGYGDELEWAGCHRWSYVDVGWAECDVVWRGCGEFGAGRRGGGDGVEG&amp;LINK_LOC=protein&amp;PAGE_TYPE=BlastSearch\" target=\"_new\">NCBI BlastP on this gene</a><br>\n <a href=\"http://www.ncbi.nlm.nih.gov/projects/sviewer/?Db=gene&amp;DbFrom=protein&amp;Cmd=Link&amp;noslider=1&amp;id=contig_31&amp;from=1138928&amp;to=1160219\" target=\"_new\">View genomic context</a><br>\n \n \n \n \n</div>\n<div class=\"focus-clipboard\">\n AA sequence: <span class=\"clipboard-copy\" data-seq=\"MAMPAAIRSIEPAWSDCSLSYFGLDDPPIALTSVGNFLSTSTSVPAVPIRRRRRQAPRQQDRRRLATSRQMILPAILKIHPVILKTRLAILKTPLATLKIHPAIPRIPQAIQTTLQLPQQPSKHTHPPRKCPTPTNPHAQPPNNPPNNPPSNNPGPITITNAPIGPIVVDPTSGIIINPGTTIRPSPNAPPLVIGDTTISVGPTGIIIEDPTATRTIPIQPGGSSTTITAGGSTIIAGPSGVIVAPGTTLQPGGAPVTISGTTISAGPSGIVIIDGSGTQTVALPTGAGGTITVGGSTIYDYGAGGWLGWQQCCDADAGEWRCGYGDELEWAGCHRWSYVDVGWAECDVVWRGCGEFGAGRRGGGDGVEG\">Copy to clipboard</span><br>\n Nucleotide sequence: <span class=\"clipboard-copy\" data-seq=\"ATGGCCATGCCCGCGGCAATCCGAAGCATCGAACCAGCATGGAGCGACTGTTCGCTGTCGTACTTTGGTCTCGACGACCCACCTATTGCTTTGACAAGCGTCGGAAACTTCTTGTCCACCAGCACCAGCGTGCCCGCTGTCCCCATCCGCCGACGCCGCCGACAAGCGCCCCGACAGCAAGACCGCCGACGCCTAGCAACCAGCCGCCAAATGATCCTCCCAGCGATCCTCAAGATCCACCCAGTGATCCTCAAGACCCGCCTAGCGATCCTCAAGACCCCCCTAGCGACCCTCAAGATCCACCCAGCGATCCCCAGGATCCCCCAAGCAATCCAAACGACCCTTCAACTCCCCCAACAACCCTCCAAACACACCCACCCGCCCAGGAAATGTCCCACCCCAACCAACCCGCACGCCCAACCCCCGAACAACCCCCCGAACAATCCTCCAAGCAACAACCCCGGACCCATAACAATCACCAACGCACCCATCGGCCCCATCGTCGTAGACCCCACCAGCGGCATCATCATCAACCCAGGCACCACCATCCGCCCCAGCCCCAACGCACCCCCGCTCGTCATCGGCGACACAACCATCAGCGTCGGCCCAACCGGCATCATCATCGAGGACCCGACCGCCACGCGCACAATTCCAATTCAGCCAGGTGGTTCGAGCACGACTATCACGGCTGGCGGTTCTACCATCATCGCGGGCCCCTCGGGTGTCATCGTTGCGCCCGGAACGACACTCCAGCCAGGCGGCGCGCCGGTTACTATCTCGGGGACTACGATCAGCGCGGGGCCTTCTGGAATCGTTATCATCGATGGGAGCGGGACGCAGACTGTGGCGTTGCCTACGGGGGCAGGTGGCACGATTACAGTCGGCGGATCGACCATCTACGACTACGGTGCCGGTGGGTGGCTTGGCTGGCAGCAGTGTTGTGACGCTGACGCTGGGGAGTGGAGATGTGGTTACGGCGACGAGCTCGAATGGGCAGGTTGTCATCGGTGGAGTTACGTTGACGTTGGGTGGGCCGAGTGCGACGTTGTCTGGAGGGGATGTGGTGAGTTTGGGGCCGGGAGGCGTGGTGGTGGGGACGGGGTCGAGGGTTAG\">Copy to clipboard</span><br>\n</div>"
                    },
                    {
                        "start": 1153902,
                        "end": 1154571,
                        "strand": 1,
                        "locus_tag": "input.path1.gene305",
                        "type": "other",
                        "description": "<div class=\"focus-intro\">\n <strong><span class=\"serif\">input.path1.gene305</span></strong><br>\n \n <br>\n Locus tag: <span class=\"serif\">None</span><br>\n Protein ID: <span class=\"serif\">None</span><br>\n Gene: <span class=\"serif\">input.path1.gene305</span><br>\n \n Location: 1,153,902 - 1,154,571,\n (total: 594 nt, excluding introns)<br>\n <br>\n \n</div>\n<div class=\"focus-info\">\n \n\n \n\n \n\n\n \n</div>\n<div class=\"focus-urls\">\n <a href=\"http://blast.ncbi.nlm.nih.gov/Blast.cgi?PAGE=Proteins&amp;PROGRAM=blastp&amp;BLAST_PROGRAMS=blastp&amp;QUERY=MADIYAHSYITFAATNSMDSKGGLCNPLPRADGPFKVRILQEYNSSPYRSSMPLMQRAWFFQEQILAPRIVYFAQYELFWKNVNTTICECCELDKELPPLGDSNPHHLQNLNNYERMTWWHNTVEAYTKLRLTFEYDIFPALQGIAHITQQTRKCDYYAGLWADTFVQDMLWIAIRPGKRPSSNTYRAPTWSWASIF&amp;LINK_LOC=protein&amp;PAGE_TYPE=BlastSearch\" target=\"_new\">NCBI BlastP on this gene</a><br>\n <a href=\"http://www.ncbi.nlm.nih.gov/projects/sviewer/?Db=gene&amp;DbFrom=protein&amp;Cmd=Link&amp;noslider=1&amp;id=contig_31&amp;from=1143902&amp;to=1164571\" target=\"_new\">View genomic context</a><br>\n \n \n \n \n</div>\n<div class=\"focus-clipboard\">\n AA sequence: <span class=\"clipboard-copy\" data-seq=\"MADIYAHSYITFAATNSMDSKGGLCNPLPRADGPFKVRILQEYNSSPYRSSMPLMQRAWFFQEQILAPRIVYFAQYELFWKNVNTTICECCELDKELPPLGDSNPHHLQNLNNYERMTWWHNTVEAYTKLRLTFEYDIFPALQGIAHITQQTRKCDYYAGLWADTFVQDMLWIAIRPGKRPSSNTYRAPTWSWASIF\">Copy to clipboard</span><br>\n Nucleotide sequence: <span class=\"clipboard-copy\" data-seq=\"ATGGCAGATATATATGCACACTCATACATCACGTTTGCGGCGACGAATTCCATGGATTCTAAGGGCGGTCTCTGTAATCCTTTACCGAGAGCCGATGGACCTTTCAAAGTTCGGATTTTGCAAGAATACAACTCATCGCCTTATAGAAGCTCGATGCCGCTCATGCAAAGAGCTTGGTTCTTTCAGGAACAGATTTTGGCACCCCGCATTGTTTATTTCGCACAGTATGAGCTGTTCTGGAAGAATGTAAATACAACAATCTGTGAGTGTTGTGAGCTCGACAAGGAATTGCCTCCGCTCGGAGATTCAAACCCGCACCACCTACAAAACCTCAATAACTACGAGCGTATGACTTGGTGGCACAACACGGTAGAGGCTTATACGAAATTACGGTTGACCTTTGAATATGATATATTCCCCGCACTTCAAGGCATCGCGCACATCACACAACAGACCAGGAAATGCGATTACTATGCCGGTCTTTGGGCGGATACCTTTGTACAGGATATGCTCTGGATTGCCATCAGGCCTGGAAAACGTCCGAGCTCCAATACGTATCGTGCCCCGACTTGGTCATGGGCCTCAATATTCTAA\">Copy to clipboard</span><br>\n</div>"
                    },
                    {
                        "start": 1154811,
                        "end": 1154998,
                        "strand": 1,
                        "locus_tag": "input.path1.gene306",
                        "type": "other",
                        "description": "<div class=\"focus-intro\">\n <strong><span class=\"serif\">input.path1.gene306</span></strong><br>\n \n <br>\n Locus tag: <span class=\"serif\">None</span><br>\n Protein ID: <span class=\"serif\">None</span><br>\n Gene: <span class=\"serif\">input.path1.gene306</span><br>\n \n Location: 1,154,811 - 1,154,998,\n (total: 159 nt, excluding introns)<br>\n <br>\n \n</div>\n<div class=\"focus-info\">\n \n\n \n\n \n\n\n \n</div>\n<div class=\"focus-urls\">\n <a href=\"http://blast.ncbi.nlm.nih.gov/Blast.cgi?PAGE=Proteins&amp;PROGRAM=blastp&amp;BLAST_PROGRAMS=blastp&amp;QUERY=MVFLLYRCIDEQKRIYERVGLWQVEDPDQGGLPDLLEMEITVVKMQDISSKQ&amp;LINK_LOC=protein&amp;PAGE_TYPE=BlastSearch\" target=\"_new\">NCBI BlastP on this gene</a><br>\n <a href=\"http://www.ncbi.nlm.nih.gov/projects/sviewer/?Db=gene&amp;DbFrom=protein&amp;Cmd=Link&amp;noslider=1&amp;id=contig_31&amp;from=1144811&amp;to=1164998\" target=\"_new\">View genomic context</a><br>\n \n \n \n \n</div>\n<div class=\"focus-clipboard\">\n AA sequence: <span class=\"clipboard-copy\" data-seq=\"MVFLLYRCIDEQKRIYERVGLWQVEDPDQGGLPDLLEMEITVVKMQDISSKQ\">Copy to clipboard</span><br>\n Nucleotide sequence: <span class=\"clipboard-copy\" data-seq=\"ATGGTCTTCTTACTTTATCGATGTATTGATGAACAAAAGCGGATTTACGAGCGGGTTGGCCTATGGCAAGTAGAGGACCCGGACCAAGGTGGATTGCCCGATTTGTTGGAAATGGAAATCACGGTTGTCAAGATGCAAGATATATCTAGCAAGCAATGA\">Copy to clipboard</span><br>\n</div>"
                    },
                    {
                        "start": 1156054,
                        "end": 1157382,
                        "strand": 1,
                        "locus_tag": "input.path1.gene307",
                        "type": "other",
                        "description": "<div class=\"focus-intro\">\n <strong><span class=\"serif\">input.path1.gene307</span></strong><br>\n \n <br>\n Locus tag: <span class=\"serif\">None</span><br>\n Protein ID: <span class=\"serif\">None</span><br>\n Gene: <span class=\"serif\">input.path1.gene307</span><br>\n \n Location: 1,156,054 - 1,157,382,\n (total: 933 nt, excluding introns)<br>\n <br>\n \n</div>\n<div class=\"focus-info\">\n \n\n \n <br>\n <span class=\"bold\">PFAM hits:</span><br>\n \n  PF15892.5 (BNR repeat-containing family member): [0:230](score: 188.9, e-value: 1.1e-55)<br>\n \n <br>\n \n\n \n\n\n \n</div>\n<div class=\"focus-urls\">\n <a href=\"http://blast.ncbi.nlm.nih.gov/Blast.cgi?PAGE=Proteins&amp;PROGRAM=blastp&amp;BLAST_PROGRAMS=blastp&amp;QUERY=MGISGDGKIHLSFDHHDVPLNYRVSTSGIAKSVPSDWTMATFGGSVQHSLPGSTGPWTPLTYPRFERLAGGDMLMEFRIGQSGAGDSYIHRYSSASGSWSALGKYLQGQDNNAYINGFTSSLGKLYASWTVRETPDASTNHDFYFALSEDDGKTWKATTGTTVSKPITPSTAGIKVFTISQNMQIMNQEAQTADDKGRFHSLMRDNTTGTARFYHYLRTASGTFTKTAINAPGLSNPPYLAYRGKLAAKGDTLIAILPDAPKNTTTLYGATAAHTFSIDRTVVFTRGRLSDTHRSTLAKNLYPSGCADPQ&amp;LINK_LOC=protein&amp;PAGE_TYPE=BlastSearch\" target=\"_new\">NCBI BlastP on this gene</a><br>\n <a href=\"http://www.ncbi.nlm.nih.gov/projects/sviewer/?Db=gene&amp;DbFrom=protein&amp;Cmd=Link&amp;noslider=1&amp;id=contig_31&amp;from=1146054&amp;to=1167382\" target=\"_new\">View genomic context</a><br>\n \n \n \n \n</div>\n<div class=\"focus-clipboard\">\n AA sequence: <span class=\"clipboard-copy\" data-seq=\"MGISGDGKIHLSFDHHDVPLNYRVSTSGIAKSVPSDWTMATFGGSVQHSLPGSTGPWTPLTYPRFERLAGGDMLMEFRIGQSGAGDSYIHRYSSASGSWSALGKYLQGQDNNAYINGFTSSLGKLYASWTVRETPDASTNHDFYFALSEDDGKTWKATTGTTVSKPITPSTAGIKVFTISQNMQIMNQEAQTADDKGRFHSLMRDNTTGTARFYHYLRTASGTFTKTAINAPGLSNPPYLAYRGKLAAKGDTLIAILPDAPKNTTTLYGATAAHTFSIDRTVVFTRGRLSDTHRSTLAKNLYPSGCADPQ\">Copy to clipboard</span><br>\n Nucleotide sequence: <span class=\"clipboard-copy\" data-seq=\"ATGGGTATCAGCGGAGACGGTAAAATCCACTTGAGCTTCGACCATCACGACGTACCTCTCAACTACCGTGTTTCTACATCTGGAATTGCTAAGTCAGTCCCGTCCGACTGGACTATGGCCACATTTGGCGGCTCAGTCCAACACAGTCTTCCCGGTTCTACAGGGCCATGGACCCCATTGACTTACCCACGCTTTGAACGCCTTGCAGGTGGCGACATGCTCATGGAATTCCGCATTGGTCAAAGCGGCGCTGGCGACTCGTACATCCATCGCTACTCCAGCGCATCCGGCTCCTGGAGCGCACTCGGGAAATATCTGCAAGGCCAGGACAACAATGCGTACATCAACGGCTTCACGTCTTCCCTCGGCAAACTCTACGCCAGCTGGACCGTCCGCGAAACGCCCGATGCAAGCACGAATCACGACTTCTACTTCGCGCTCTCCGAAGACGATGGCAAGACCTGGAAAGCCACAACCGGAACCACCGTCTCGAAGCCCATTACGCCCTCCACAGCTGGCATCAAGGTCTTCACCATCTCCCAGAACATGCAAATCATGAACCAGGAAGCCCAAACCGCCGACGACAAAGGCCGTTTCCACTCCCTGATGCGGGACAACACAACCGGAACCGCGCGCTTCTACCACTACCTCCGCACGGCGAGCGGTACTTTCACCAAAACCGCGATCAACGCTCCAGGACTGTCGAATCCCCCATATCTTGCTTATCGCGGCAAGCTTGCTGCAAAGGGGGACACCCTCATCGCTATACTTCCCGATGCGCCGAAGAACACGACAACGCTTTATGGCGCGACTGCGGCACACACTTTCAGTATCGATCGCACCGTTGTCTTTACTCGAGGTCGTTTGTCGGACACGCACAGGTCAACGCTAGCGAAGAACCTGTACCCGAGTGGCTGTGCCGATCCCCAGTAG\">Copy to clipboard</span><br>\n</div>"
                    }
                ],
                "clusters": [
                    {
                        "start": 1132428,
                        "end": 1140321,
                        "tool": "rule-based-clusters",
                        "neighbouring_start": 1112428,
                        "neighbouring_end": 1160321,
                        "product": "T1PKS",
                        "height": 2,
                        "kind": "protocluster",
                        "prefix": ""
                    }
                ],
                "ttaCodons": [],
                "type": "T1PKS",
                "products": [
                    "T1PKS"
                ],
                "anchor": "r22c2"
            }
        ]
    },
    {
        "length": 3387908,
        "seq_id": "contig_32",
        "regions": [
            {
                "start": 618090,
                "end": 663360,
                "idx": 1,
                "orfs": [
                    {
                        "start": 619650,
                        "end": 620129,
                        "strand": 1,
                        "locus_tag": "input.path1.gene171",
                        "type": "other",
                        "description": "<div class=\"focus-intro\">\n <strong><span class=\"serif\">input.path1.gene171</span></strong><br>\n \n <br>\n Locus tag: <span class=\"serif\">None</span><br>\n Protein ID: <span class=\"serif\">None</span><br>\n Gene: <span class=\"serif\">input.path1.gene171</span><br>\n \n Location: 619,650 - 620,129,\n (total: 321 nt, excluding introns)<br>\n <br>\n \n</div>\n<div class=\"focus-info\">\n \n\n \n <br>\n <span class=\"bold\">PFAM hits:</span><br>\n \n  PF00327.20 (Ribosomal protein L30p/L7e): [4:54](score: 54.4, e-value: 8.3e-15)<br>\n \n <br>\n \n\n \n <br>\n <span class=\"bold\">TIGRFam hits:</span><br>\n \n  TIGR01308 (rpmD_bact: ribosomal protein uL30): [4:58](score: 53.5, e-value: 3.4e-15)<br>\n \n <br>\n \n\n\n \n</div>\n<div class=\"focus-urls\">\n <a href=\"http://blast.ncbi.nlm.nih.gov/Blast.cgi?PAGE=Proteins&amp;PROGRAM=blastp&amp;BLAST_PROGRAMS=blastp&amp;QUERY=MPYFRITLMRSGIGMPQKVQGVLHALGLRKRMTTVYHPVTQSVAGQIMRIKELVDVKEVKHAMSKEQMRAARRPDKGYYVEKRAEEVEFELRLGPRRYNMEEDATA&amp;LINK_LOC=protein&amp;PAGE_TYPE=BlastSearch\" target=\"_new\">NCBI BlastP on this gene</a><br>\n <a href=\"http://www.ncbi.nlm.nih.gov/projects/sviewer/?Db=gene&amp;DbFrom=protein&amp;Cmd=Link&amp;noslider=1&amp;id=contig_32&amp;from=609650&amp;to=630129\" target=\"_new\">View genomic context</a><br>\n \n \n \n \n</div>\n<div class=\"focus-clipboard\">\n AA sequence: <span class=\"clipboard-copy\" data-seq=\"MPYFRITLMRSGIGMPQKVQGVLHALGLRKRMTTVYHPVTQSVAGQIMRIKELVDVKEVKHAMSKEQMRAARRPDKGYYVEKRAEEVEFELRLGPRRYNMEEDATA\">Copy to clipboard</span><br>\n Nucleotide sequence: <span class=\"clipboard-copy\" data-seq=\"ATGCCTTACTTCCGGATAACTCTCATGCGATCGGGCATCGGCATGCCCCAGAAAGTACAGGGTGTGCTCCATGCCCTCGGCCTCCGCAAGCGCATGACAACCGTCTACCACCCCGTTACCCAGTCAGTCGCCGGTCAAATTATGCGCATCAAGGAGCTGGTCGACGTGAAGGAGGTCAAGCACGCCATGTCAAAAGAGCAGATGCGCGCTGCGCGGCGGCCAGACAAGGGATACTATGTCGAGAAGCGAGCTGAGGAGGTTGAGTTCGAGCTGCGCTTAGGACCACGGCGATACAATATGGAAGAAGACGCGACAGCATAG\">Copy to clipboard</span><br>\n</div>"
                    },
                    {
                        "start": 622953,
                        "end": 623971,
                        "strand": 1,
                        "locus_tag": "input.path1.gene172",
                        "type": "other",
                        "description": "<div class=\"focus-intro\">\n <strong><span class=\"serif\">input.path1.gene172</span></strong><br>\n \n <br>\n Locus tag: <span class=\"serif\">None</span><br>\n Protein ID: <span class=\"serif\">None</span><br>\n Gene: <span class=\"serif\">input.path1.gene172</span><br>\n \n Location: 622,953 - 623,971,\n (total: 498 nt, excluding introns)<br>\n <br>\n \n</div>\n<div class=\"focus-info\">\n \n\n \n\n \n\n\n \n</div>\n<div class=\"focus-urls\">\n <a href=\"http://blast.ncbi.nlm.nih.gov/Blast.cgi?PAGE=Proteins&amp;PROGRAM=blastp&amp;BLAST_PROGRAMS=blastp&amp;QUERY=MLILDSFAGDQPAKRESPQEPREPVKDAPWNAILYVILLILERDVLPISTTRLRYEIEKSACIVAVAGNAIYSVACVALMATLARLAADATPVRQVTGQAGIDVAADWKSRRAGQGATAAFAGLAAAMAVWACFMDTLHAQNSRYRRIVKEAPPTGRPDDAEKQA&amp;LINK_LOC=protein&amp;PAGE_TYPE=BlastSearch\" target=\"_new\">NCBI BlastP on this gene</a><br>\n <a href=\"http://www.ncbi.nlm.nih.gov/projects/sviewer/?Db=gene&amp;DbFrom=protein&amp;Cmd=Link&amp;noslider=1&amp;id=contig_32&amp;from=612953&amp;to=633971\" target=\"_new\">View genomic context</a><br>\n \n \n \n \n</div>\n<div class=\"focus-clipboard\">\n AA sequence: <span class=\"clipboard-copy\" data-seq=\"MLILDSFAGDQPAKRESPQEPREPVKDAPWNAILYVILLILERDVLPISTTRLRYEIEKSACIVAVAGNAIYSVACVALMATLARLAADATPVRQVTGQAGIDVAADWKSRRAGQGATAAFAGLAAAMAVWACFMDTLHAQNSRYRRIVKEAPPTGRPDDAEKQA\">Copy to clipboard</span><br>\n Nucleotide sequence: <span class=\"clipboard-copy\" data-seq=\"ATGCTGATCCTAGATTCGTTTGCAGGTGATCAGCCTGCCAAGCGTGAATCACCTCAAGAACCACGAGAGCCGGTCAAGGATGCCCCATGGAACGCGATTCTCTACGTGATCCTGCTCATTCTCGAACGCGACGTTCTGCCAATTTCCACAACTCGTTTGCGCTACGAGATCGAGAAATCGGCATGCATCGTTGCTGTCGCTGGGAATGCCATCTACTCCGTTGCGTGTGTTGCTCTGATGGCTACGCTCGCGCGATTGGCGGCTGATGCCACACCGGTACGGCAGGTAACTGGCCAGGCGGGAATTGACGTGGCTGCTGATTGGAAGAGTCGGCGAGCGGGCCAAGGAGCCACTGCCGCTTTTGCAGGTCTTGCAGCAGCTATGGCAGTGTGGGCCTGTTTCATGGATACGCTGCATGCGCAAAACAGTCGGTATAGGCGTATTGTGAAGGAGGCTCCACCCACTGGTCGACCGGATGACGCGGAGAAGCAGGCATAG\">Copy to clipboard</span><br>\n</div>"
                    },
                    {
                        "start": 626034,
                        "end": 627314,
                        "strand": -1,
                        "locus_tag": "input.path1.gene173",
                        "type": "other",
                        "description": "<div class=\"focus-intro\">\n <strong><span class=\"serif\">input.path1.gene173</span></strong><br>\n \n <br>\n Locus tag: <span class=\"serif\">None</span><br>\n Protein ID: <span class=\"serif\">None</span><br>\n Gene: <span class=\"serif\">input.path1.gene173</span><br>\n \n Location: 626,034 - 627,314,\n (total: 711 nt, excluding introns)<br>\n <br>\n \n</div>\n<div class=\"focus-info\">\n \n\n \n\n \n\n\n \n</div>\n<div class=\"focus-urls\">\n <a href=\"http://blast.ncbi.nlm.nih.gov/Blast.cgi?PAGE=Proteins&amp;PROGRAM=blastp&amp;BLAST_PROGRAMS=blastp&amp;QUERY=MGAPHVRRDILRYALEKVTADNSAALFAFSMIINVIALALPNVYPGSKKSSHAEGLMSMLDLVRGVGLMYHANEMRSIACRRADFSGLFQAVYRNTQDFALREDIVHALRRLRERADGITEFVGSEQKRAYAVGISSLEEAFQRTCAAKHVGSAIAWPATMCDDELLRLYKNSDPMAQFIFLHYGVLLLYARDRWWGRDTGVNLIEHLASALHDVDPAWMDWTQWARDIANSDFGK&amp;LINK_LOC=protein&amp;PAGE_TYPE=BlastSearch\" target=\"_new\">NCBI BlastP on this gene</a><br>\n <a href=\"http://www.ncbi.nlm.nih.gov/projects/sviewer/?Db=gene&amp;DbFrom=protein&amp;Cmd=Link&amp;noslider=1&amp;id=contig_32&amp;from=616034&amp;to=637314\" target=\"_new\">View genomic context</a><br>\n \n \n \n \n</div>\n<div class=\"focus-clipboard\">\n AA sequence: <span class=\"clipboard-copy\" data-seq=\"MGAPHVRRDILRYALEKVTADNSAALFAFSMIINVIALALPNVYPGSKKSSHAEGLMSMLDLVRGVGLMYHANEMRSIACRRADFSGLFQAVYRNTQDFALREDIVHALRRLRERADGITEFVGSEQKRAYAVGISSLEEAFQRTCAAKHVGSAIAWPATMCDDELLRLYKNSDPMAQFIFLHYGVLLLYARDRWWGRDTGVNLIEHLASALHDVDPAWMDWTQWARDIANSDFGK\">Copy to clipboard</span><br>\n Nucleotide sequence: <span class=\"clipboard-copy\" data-seq=\"ATGGGTGCGCCCCATGTAAGAAGAGACATATTAAGATACGCCCTAGAGAAGGTCACTGCCGACAATAGCGCCGCCCTCTTCGCTTTCTCAATGATCATCAATGTCATCGCCCTAGCATTGCCAAATGTGTACCCGGGATCGAAAAAATCCTCGCACGCTGAGGGTCTAATGTCCATGCTTGACCTGGTGCGAGGCGTTGGGCTCATGTACCACGCCAACGAAATGCGCAGTATTGCATGTCGACGAGCAGACTTTTCGGGACTCTTTCAGGCCGTATATCGTAACACGCAAGACTTCGCGCTTCGCGAAGATATTGTCCATGCATTACGAAGACTTCGTGAACGCGCCGATGGTATCACTGAGTTTGTTGGAAGCGAACAGAAACGGGCTTATGCTGTTGGAATTTCGAGCCTAGAAGAAGCCTTTCAACGAACTTGTGCGGCCAAACATGTTGGTTCCGCCATTGCTTGGCCAGCGACGATGTGCGACGACGAACTCTTGAGGCTCTATAAGAACAGCGATCCTATGGCGCAGTTTATATTTCTTCACTATGGGGTGTTGCTTCTCTATGCTCGAGATAGGTGGTGGGGGAGAGACACTGGCGTCAATTTGATTGAGCATTTGGCCAGCGCGCTCCACGATGTTGATCCTGCATGGATGGACTGGACACAATGGGCAAGGGACATTGCTAATAGCGACTTCGGTAAATGA\">Copy to clipboard</span><br>\n</div>"
                    },
                    {
                        "start": 630453,
                        "end": 631010,
                        "strand": 1,
                        "locus_tag": "input.path1.gene174",
                        "type": "other",
                        "description": "<div class=\"focus-intro\">\n <strong><span class=\"serif\">input.path1.gene174</span></strong><br>\n \n <br>\n Locus tag: <span class=\"serif\">None</span><br>\n Protein ID: <span class=\"serif\">None</span><br>\n Gene: <span class=\"serif\">input.path1.gene174</span><br>\n \n Location: 630,453 - 631,010,\n (total: 111 nt, excluding introns)<br>\n <br>\n \n</div>\n<div class=\"focus-info\">\n \n\n \n\n \n\n\n \n</div>\n<div class=\"focus-urls\">\n <a href=\"http://blast.ncbi.nlm.nih.gov/Blast.cgi?PAGE=Proteins&amp;PROGRAM=blastp&amp;BLAST_PROGRAMS=blastp&amp;QUERY=MKPYLNSVVKPDSLLETYTFPSSQTTQHIFIDCKSY&amp;LINK_LOC=protein&amp;PAGE_TYPE=BlastSearch\" target=\"_new\">NCBI BlastP on this gene</a><br>\n <a href=\"http://www.ncbi.nlm.nih.gov/projects/sviewer/?Db=gene&amp;DbFrom=protein&amp;Cmd=Link&amp;noslider=1&amp;id=contig_32&amp;from=620453&amp;to=641010\" target=\"_new\">View genomic context</a><br>\n \n \n \n \n</div>\n<div class=\"focus-clipboard\">\n AA sequence: <span class=\"clipboard-copy\" data-seq=\"MKPYLNSVVKPDSLLETYTFPSSQTTQHIFIDCKSY\">Copy to clipboard</span><br>\n Nucleotide sequence: <span class=\"clipboard-copy\" data-seq=\"ATGAAGCCCTACCTCAACTCCGTTGTGAAACCCGATAGTTTACTTGAAACCTATACTTTTCCAAGCTCTCAAACTACTCAACACATCTTCATCGACTGCAAGAGCTACTGA\">Copy to clipboard</span><br>\n</div>"
                    },
                    {
                        "start": 634734,
                        "end": 635246,
                        "strand": 1,
                        "locus_tag": "input.path1.gene175",
                        "type": "other",
                        "description": "<div class=\"focus-intro\">\n <strong><span class=\"serif\">input.path1.gene175</span></strong><br>\n \n <br>\n Locus tag: <span class=\"serif\">None</span><br>\n Protein ID: <span class=\"serif\">None</span><br>\n Gene: <span class=\"serif\">input.path1.gene175</span><br>\n \n Location: 634,734 - 635,246,\n (total: 276 nt, excluding introns)<br>\n <br>\n \n</div>\n<div class=\"focus-info\">\n \n\n \n\n \n\n\n \n</div>\n<div class=\"focus-urls\">\n <a href=\"http://blast.ncbi.nlm.nih.gov/Blast.cgi?PAGE=Proteins&amp;PROGRAM=blastp&amp;BLAST_PROGRAMS=blastp&amp;QUERY=MRPFTLITFLFAATAIGAPVAIAEGVDLIPVVNSVGGELSSGLSKRAIAQIQTGEQVEAQGAAIKREEAENKGDAGSLGDVVKEKNRPVGG&amp;LINK_LOC=protein&amp;PAGE_TYPE=BlastSearch\" target=\"_new\">NCBI BlastP on this gene</a><br>\n <a href=\"http://www.ncbi.nlm.nih.gov/projects/sviewer/?Db=gene&amp;DbFrom=protein&amp;Cmd=Link&amp;noslider=1&amp;id=contig_32&amp;from=624734&amp;to=645246\" target=\"_new\">View genomic context</a><br>\n \n \n \n \n</div>\n<div class=\"focus-clipboard\">\n AA sequence: <span class=\"clipboard-copy\" data-seq=\"MRPFTLITFLFAATAIGAPVAIAEGVDLIPVVNSVGGELSSGLSKRAIAQIQTGEQVEAQGAAIKREEAENKGDAGSLGDVVKEKNRPVGG\">Copy to clipboard</span><br>\n Nucleotide sequence: <span class=\"clipboard-copy\" data-seq=\"ATGCGCCCCTTCACCCTCATCACCTTCCTCTTCGCCGCCACCGCCATCGGTGCCCCCGTCGCTATCGCCGAAGGCGTAGACCTCATCCCCGTCGTCAACTCCGTAGGCGGGGAGCTCTCGAGCGGATTGTCCAAGCGCGCAATCGCGCAGATTCAAACTGGGGAACAAGTTGAAGCGCAGGGTGCGGCAATCAAGCGCGAGGAGGCTGAGAACAAGGGCGATGCGGGGTCGTTGGGGGATGTTGTTAAGGAAAAGAATCGACCAGTGGGTGGGTAA\">Copy to clipboard</span><br>\n</div>"
                    },
                    {
                        "start": 635481,
                        "end": 637571,
                        "strand": -1,
                        "locus_tag": "input.path1.gene176",
                        "type": "other",
                        "description": "<div class=\"focus-intro\">\n <strong><span class=\"serif\">input.path1.gene176</span></strong><br>\n \n <br>\n Locus tag: <span class=\"serif\">None</span><br>\n Protein ID: <span class=\"serif\">None</span><br>\n Gene: <span class=\"serif\">input.path1.gene176</span><br>\n \n Location: 635,481 - 637,571,\n (total: 1926 nt, excluding introns)<br>\n <br>\n \n</div>\n<div class=\"focus-info\">\n \n\n \n\n \n\n\n \n</div>\n<div class=\"focus-urls\">\n <a href=\"http://blast.ncbi.nlm.nih.gov/Blast.cgi?PAGE=Proteins&amp;PROGRAM=blastp&amp;BLAST_PROGRAMS=blastp&amp;QUERY=MPTQHTFLGRPLALRMPPRRFQLLFVCVFLFLVTLYTLGAPSPDRIPTYEQVKDAVKDPHLPDLPDLSDLKNHIPKLPTELPSLPDLPKLPVPDANSSAASSYGAISWLSDFRWKSAFSHKITLDENRAVLPPLVDRPKIFTYYEPKPKQTKAFTEAENRLVLAWRKAWWAQGFRPVVLSHKDAELHPQYELVQRIKLDADIELEIERWCAWGAMGGGILAHYLALPMAAYDNPMLSFLRRNEFPKLSRVDSLQKGIFFGEHAAVDDAIKAAVNSPLLRNVTANKDKIARLATQDGGIMVNLQPADIAVDKKANGIAYYTKEVIEKQYKTVSEQLGNTTETKGIDLLADLINSHLHLTFQEIHADGVAIVKPLPEHTTALTIGAIELGRNLTRCPSTPMPKSCPPNRSSCKPCDSSKPLPFKLSSSYKNASTLYSIGTVPHPYTLTSLHYTRDDFTSEFILKETSRNIWLTALTSAILGPSHSEDYRILFFKHQVASPGKASSSLWLTAERTTQTDLEWIFGFNLPSTTSSSPRDPTPIEGVKIEEERYLRSEDKRLENARKVLSTVGDKQSEDPLTQKVREVEAWNLVDTEAWRFARAFSARRRVEREVWEEEEKKYAGSEHRAGLKAAWLWLFVYLVLK&amp;LINK_LOC=protein&amp;PAGE_TYPE=BlastSearch\" target=\"_new\">NCBI BlastP on this gene</a><br>\n <a href=\"http://www.ncbi.nlm.nih.gov/projects/sviewer/?Db=gene&amp;DbFrom=protein&amp;Cmd=Link&amp;noslider=1&amp;id=contig_32&amp;from=625481&amp;to=647571\" target=\"_new\">View genomic context</a><br>\n \n \n \n \n</div>\n<div class=\"focus-clipboard\">\n AA sequence: <span class=\"clipboard-copy\" data-seq=\"MPTQHTFLGRPLALRMPPRRFQLLFVCVFLFLVTLYTLGAPSPDRIPTYEQVKDAVKDPHLPDLPDLSDLKNHIPKLPTELPSLPDLPKLPVPDANSSAASSYGAISWLSDFRWKSAFSHKITLDENRAVLPPLVDRPKIFTYYEPKPKQTKAFTEAENRLVLAWRKAWWAQGFRPVVLSHKDAELHPQYELVQRIKLDADIELEIERWCAWGAMGGGILAHYLALPMAAYDNPMLSFLRRNEFPKLSRVDSLQKGIFFGEHAAVDDAIKAAVNSPLLRNVTANKDKIARLATQDGGIMVNLQPADIAVDKKANGIAYYTKEVIEKQYKTVSEQLGNTTETKGIDLLADLINSHLHLTFQEIHADGVAIVKPLPEHTTALTIGAIELGRNLTRCPSTPMPKSCPPNRSSCKPCDSSKPLPFKLSSSYKNASTLYSIGTVPHPYTLTSLHYTRDDFTSEFILKETSRNIWLTALTSAILGPSHSEDYRILFFKHQVASPGKASSSLWLTAERTTQTDLEWIFGFNLPSTTSSSPRDPTPIEGVKIEEERYLRSEDKRLENARKVLSTVGDKQSEDPLTQKVREVEAWNLVDTEAWRFARAFSARRRVEREVWEEEEKKYAGSEHRAGLKAAWLWLFVYLVLK\">Copy to clipboard</span><br>\n Nucleotide sequence: <span class=\"clipboard-copy\" data-seq=\"ATGCCCACCCAGCACACCTTCCTGGGCCGCCCGCTCGCCCTGCGCATGCCTCCGCGTCGCTTCCAGCTGCTCTTCGTCTGCGTCTTTCTCTTCCTGGTCACCCTGTATACCCTTGGTGCCCCGTCGCCCGACCGCATACCCACCTACGAGCAGGTCAAGGACGCCGTCAAGGACCCGCACCTGCCCGACCTGCCCGATCTGTCTGACCTCAAAAACCACATCCCCAAGCTGCCCACCGAGCTGCCCAGTCTACCAGACCTGCCCAAGCTGCCCGTGCCCGACGCAAACAGCTCCGCTGCCAGCTCCTACGGCGCCATCAGCTGGCTCAGCGACTTTAGATGGAAGAGCGCCTTCTCCCACAAAATCACACTCGACGAGAACCGCGCCGTGCTGCCGCCTTTGGTCGACCGCCCCAAAATCTTCACCTACTACGAGCCGAAACCGAAGCAAACAAAGGCATTCACAGAAGCAGAGAACAGATTGGTTTTGGCATGGCGGAAGGCATGGTGGGCACAAGGCTTCAGGCCAGTGGTCTTGTCGCACAAGGACGCCGAGTTGCACCCGCAGTACGAATTGGTCCAGCGCATCAAGTTGGACGCTGACATCGAGCTGGAGATTGAGCGATGGTGTGCCTGGGGCGCCATGGGCGGTGGCATCCTTGCCCACTACCTGGCCTTGCCCATGGCCGCTTACGACAACCCAATGCTCAGCTTTTTGAGGCGAAACGAGTTTCCCAAGCTGTCCAGGGTCGATTCGTTGCAGAAGGGCATCTTTTTCGGCGAACATGCTGCTGTCGACGATGCTATCAAAGCAGCTGTCAATAGCCCTCTACTCCGGAACGTGACTGCGAACAAGGACAAGATTGCGAGATTGGCCACACAAGACGGAGGCATCATGGTCAATCTGCAGCCAGCTGATATAGCGGTGGACAAGAAGGCGAATGGCATTGCTTACTATACAAAGGAAGTCATCGAGAAACAGTACAAAACGGTCAGTGAACAGCTCGGCAACACTACCGAGACCAAAGGCATTGACCTTCTTGCCGACCTGATCAACTCTCATCTGCATTTGACATTCCAAGAGATCCATGCCGATGGAGTCGCCATCGTGAAACCCCTACCAGAGCACACGACTGCCCTCACCATCGGAGCTATCGAGCTGGGCCGCAATCTGACCCGATGCCCAAGCACGCCCATGCCGAAATCATGCCCTCCTAACCGATCGAGCTGCAAGCCCTGCGATTCAAGCAAGCCCCTCCCTTTCAAACTATCGTCTTCCTACAAAAACGCATCCACGCTCTACTCCATCGGCACAGTGCCCCACCCGTACACCCTCACCTCTCTTCACTACACGCGGGACGACTTTACTTCTGAATTCATACTTAAGGAAACTTCCCGCAACATCTGGCTCACCGCTCTTACAAGCGCCATCCTCGGCCCCTCTCATAGCGAAGACTACCGGATACTCTTCTTTAAACATCAAGTCGCCTCTCCCGGAAAAGCTTCTTCCTCTCTCTGGCTCACCGCGGAACGCACCACCCAGACAGACCTCGAATGGATCTTTGGCTTCAACCTGCCTAGCACCACTTCCTCTAGTCCACGGGATCCCACGCCCATCGAAGGTGTCAAGATAGAGGAAGAAAGGTACCTTCGGAGCGAAGACAAGCGATTAGAGAATGCGAGGAAGGTCCTGTCTACAGTCGGGGACAAGCAGAGCGAGGACCCCCTCACGCAAAAGGTCAGGGAGGTGGAGGCTTGGAACTTGGTGGACACCGAGGCTTGGCGATTTGCAAGAGCTTTTTCAGCGAGAAGGAGGGTCGAGCGGGAGGTATGGGAAGAAGAGGAGAAAAAGTATGCTGGGTCGGAGCATAGAGCGGGCCTTAAAGCGGCATGGCTTTGGCTATTTGTGTATCTGGTGTTGAAGTAA\">Copy to clipboard</span><br>\n</div>"
                    },
                    {
                        "start": 638090,
                        "end": 643360,
                        "strand": 1,
                        "locus_tag": "input.path1.gene177",
                        "type": "biosynthetic",
                        "description": "<div class=\"focus-intro\">\n <strong><span class=\"serif\">input.path1.gene177</span></strong><br>\n \n <br>\n Locus tag: <span class=\"serif\">None</span><br>\n Protein ID: <span class=\"serif\">None</span><br>\n Gene: <span class=\"serif\">input.path1.gene177</span><br>\n \n Location: 638,090 - 643,360,\n (total: 4341 nt, excluding introns)<br>\n <br>\n \n  biosynthetic (rule-based-clusters) NRPS-like: AMP-binding<br>\n \n  biosynthetic (rule-based-clusters) NRPS-like: PP-binding<br>\n \n  biosynthetic (rule-based-clusters) NRPS-like: NAD_binding_4<br>\n \n  biosynthetic-additional (smcogs) SMCOG1002:AMP-dependent synthetase and ligase (Score: 247.5; E-value: 3.6e-75)<br>\n \n</div>\n<div class=\"focus-info\">\n \n\n \n <br>\n <span class=\"bold\">PFAM hits:</span><br>\n \n  PF00501.28 (AMP-binding enzyme): [76:541](score: 204.2, e-value: 2.7e-60)<br>\n \n  PF13193.6 (AMP-binding enzyme C-terminal domain): [548:651](score: 25.9, e-value: 1.5e-05)<br>\n \n  PF00550.25 (Phosphopantetheine attachment site): [688:752](score: 33.8, e-value: 3.3e-08)<br>\n \n  PF07993.12 (Male sterility protein): [810:1056](score: 232.6, e-value: 4e-69)<br>\n \n  PF08712.11 (Scaffold protein Nfu/NifU N terminal): [1213:1299](score: 69.9, e-value: 1.4e-19)<br>\n \n  PF01106.17 (NifU-like domain): [1335:1402](score: 89.5, e-value: 1.1e-25)<br>\n \n <br>\n \n\n \n <br>\n <span class=\"bold\">TIGRFam hits:</span><br>\n \n  TIGR03443 (alpha_am_amid: L-aminoadipate-semialdehyde dehydrogenase): [53:1212](score: 1754.5, e-value: 0.0)<br>\n \n  TIGR01733 (AA-adenyl-dom: amino acid adenylation domain): [103:564](score: 344.8, e-value: 1.4e-103)<br>\n \n  TIGR01746 (Thioester-redct: thioester reductase domain): [807:1187](score: 327.3, e-value: 3.3e-98)<br>\n \n <br>\n \n\n\n \n  <br>\n  <span class=\"bold\"> Gene Ontology terms for PFAM domains:</span><br>\n  \n   PF00501.28: <a class='external-link' href='http://amigo.geneontology.org/amigo/term/GO:0003824' target='_blank'>GO:0003824</a>: catalytic activity<br>\n  \n   PF01106.17: <a class='external-link' href='http://amigo.geneontology.org/amigo/term/GO:0005506' target='_blank'>GO:0005506</a>: iron ion binding<br>\n  \n   PF01106.17: <a class='external-link' href='http://amigo.geneontology.org/amigo/term/GO:0051536' target='_blank'>GO:0051536</a>: iron-sulfur cluster binding<br>\n  \n   PF01106.17: <a class='external-link' href='http://amigo.geneontology.org/amigo/term/GO:0016226' target='_blank'>GO:0016226</a>: iron-sulfur cluster assembly<br>\n  \n  <br>\n \n</div>\n<div class=\"focus-urls\">\n <a href=\"http://blast.ncbi.nlm.nih.gov/Blast.cgi?PAGE=Proteins&amp;PROGRAM=blastp&amp;BLAST_PROGRAMS=blastp&amp;QUERY=MPIPSRHTLRGYTRAGNTDIKTTLHPLPRRTRDPSSIPPSHPSPGIAPPLSTAMTSIPDPTADLSWSDFKGPIHEIFAANARRHPDRPCVVETATSKTPERKFTYKHIAEATAILAHHFVQNGIQRGDVVMIFAHRGVDLVVAIMAVLAAGATFSIPPDRQCIYLEVSQPRALVVIDKATQEAGPLSEQVRNYIAENLDLRTEVPALQLRDDGTLVGGGKDGKDVLDEQQNLKTELPGVLVGPDSTPTLSFTSGSEGKPKGVKGRHFSLTHYFPWMAETFGLSENDKFTMLSGIAHDPIQRDIFTPLFLGAQLLVPSKEDIQHEKLAEWMRKYGATVSHLTPAMGQILVGGASAIFPSLHHSFFVGDLLIRRDCRRLQNLAPNVRIVNMYGTTETQRAVSYYELPSASEAPEFLDTLGEVIPAGRGMNNVQLLVVDREDRNKICEPGKSGEIYVRAGGLAEEYLGLPDLTATKFVDNWFVDNKKWVDEDKQKVEAQGAAEPWRDFYKGPRDRLYRSGDLGHYGPDGNVHCTGRVDNQVKIRGFRIELGEIDSHLAAHPLVRENVTLLKRDAYEEPTLVSYIVPEMKRWYQWLEERGVSESSTEDTSMVAMLKRFKYLRDDVREHLKKKLPAYAVPSTVVPLIRFPLNPNGKIDRPALPFPEPAQLAAAGARRPSQLGKALTPTEKIMAGIWADLLGDRGVTAETMSGSDSFFDLGGHSIVAQQLFFKIRQQWKDIDVPMNTIFQYPTLRGFSSSIDQAQDPIGLRLDTAEAIDDDPEDEDYSADARDLAKQLSNFKTKEPLQPGQEIHTFLTGATGFLGAYVLRDLLSRPGKVTVLVRAKDAGAAMGRIQQTCQAYGIWDDSWQSRITALVGNLETSNFGLAPDVWNQLADSVDVVIHNGALVHWVLPYSRLRAPNVESTMTALSLCAVGKAKNFGLVSSTSVLDTDHYVKLSEKSLSEGGAGVPESDDMEGSRKGLGTGYGQSKWAAEYLTREAGKKGLSGCVIRPGYVTGDPETGTTITDDFLVRLLKGCVQLQSRPDISNTINMVPVTHVARVVVASSFNPPLSPIGVAQITSHPRITINTFVGVLEKYGYKVPQISYPEWKKNMEAYCADQSGAKEEHALLPLYHFVTGDLPADTKAPELDDKNAAQALKKDVEWTNQDWSAGGAVTEETVGVYVSYLIELGFMPKPEGKGPSELPTARLTESMKEGMNKALKFNPNQRVLPENISSSFLEYLSPRSTLAPPHPSPLAAQLLNIDGVTSVFFGVDYITVTKDSATPWAHVKPEAFAIINEFMVSGQPTVATVEDRAGEAGQDGTERDSLAYDEADDEVVGMIKELLETRVRPAIQEDGGDIEFRGFQDGQVLLKLRGACRTCDSSTVTLKNGIESMMMHYIEEVKGVQQVMDEEEEIAMKEFAKFEEKLKAQKGPDAVAGTGGKGTLDFAEG&amp;LINK_LOC=protein&amp;PAGE_TYPE=BlastSearch\" target=\"_new\">NCBI BlastP on this gene</a><br>\n <a href=\"http://www.ncbi.nlm.nih.gov/projects/sviewer/?Db=gene&amp;DbFrom=protein&amp;Cmd=Link&amp;noslider=1&amp;id=contig_32&amp;from=628090&amp;to=653360\" target=\"_new\">View genomic context</a><br>\n \n  <a href=\"knownclusterblast/region1/input.path1.gene177_mibig_hits.html\" target=\"_new\">MiBIG Hits</a><br>\n \n \n \n \n</div>\n<div class=\"focus-clipboard\">\n AA sequence: <span class=\"clipboard-copy\" data-seq=\"MPIPSRHTLRGYTRAGNTDIKTTLHPLPRRTRDPSSIPPSHPSPGIAPPLSTAMTSIPDPTADLSWSDFKGPIHEIFAANARRHPDRPCVVETATSKTPERKFTYKHIAEATAILAHHFVQNGIQRGDVVMIFAHRGVDLVVAIMAVLAAGATFSIPPDRQCIYLEVSQPRALVVIDKATQEAGPLSEQVRNYIAENLDLRTEVPALQLRDDGTLVGGGKDGKDVLDEQQNLKTELPGVLVGPDSTPTLSFTSGSEGKPKGVKGRHFSLTHYFPWMAETFGLSENDKFTMLSGIAHDPIQRDIFTPLFLGAQLLVPSKEDIQHEKLAEWMRKYGATVSHLTPAMGQILVGGASAIFPSLHHSFFVGDLLIRRDCRRLQNLAPNVRIVNMYGTTETQRAVSYYELPSASEAPEFLDTLGEVIPAGRGMNNVQLLVVDREDRNKICEPGKSGEIYVRAGGLAEEYLGLPDLTATKFVDNWFVDNKKWVDEDKQKVEAQGAAEPWRDFYKGPRDRLYRSGDLGHYGPDGNVHCTGRVDNQVKIRGFRIELGEIDSHLAAHPLVRENVTLLKRDAYEEPTLVSYIVPEMKRWYQWLEERGVSESSTEDTSMVAMLKRFKYLRDDVREHLKKKLPAYAVPSTVVPLIRFPLNPNGKIDRPALPFPEPAQLAAAGARRPSQLGKALTPTEKIMAGIWADLLGDRGVTAETMSGSDSFFDLGGHSIVAQQLFFKIRQQWKDIDVPMNTIFQYPTLRGFSSSIDQAQDPIGLRLDTAEAIDDDPEDEDYSADARDLAKQLSNFKTKEPLQPGQEIHTFLTGATGFLGAYVLRDLLSRPGKVTVLVRAKDAGAAMGRIQQTCQAYGIWDDSWQSRITALVGNLETSNFGLAPDVWNQLADSVDVVIHNGALVHWVLPYSRLRAPNVESTMTALSLCAVGKAKNFGLVSSTSVLDTDHYVKLSEKSLSEGGAGVPESDDMEGSRKGLGTGYGQSKWAAEYLTREAGKKGLSGCVIRPGYVTGDPETGTTITDDFLVRLLKGCVQLQSRPDISNTINMVPVTHVARVVVASSFNPPLSPIGVAQITSHPRITINTFVGVLEKYGYKVPQISYPEWKKNMEAYCADQSGAKEEHALLPLYHFVTGDLPADTKAPELDDKNAAQALKKDVEWTNQDWSAGGAVTEETVGVYVSYLIELGFMPKPEGKGPSELPTARLTESMKEGMNKALKFNPNQRVLPENISSSFLEYLSPRSTLAPPHPSPLAAQLLNIDGVTSVFFGVDYITVTKDSATPWAHVKPEAFAIINEFMVSGQPTVATVEDRAGEAGQDGTERDSLAYDEADDEVVGMIKELLETRVRPAIQEDGGDIEFRGFQDGQVLLKLRGACRTCDSSTVTLKNGIESMMMHYIEEVKGVQQVMDEEEEIAMKEFAKFEEKLKAQKGPDAVAGTGGKGTLDFAEG\">Copy to clipboard</span><br>\n Nucleotide sequence: <span class=\"clipboard-copy\" data-seq=\"ATGCCCATCCCATCGCGTCATACCCTCCGCGGCTACACACGAGCGGGGAACACCGATATAAAAACCACCCTCCATCCGCTGCCCCGCCGCACACGCGACCCCTCCTCCATCCCTCCCAGTCACCCTTCACCAGGCATTGCGCCGCCATTGAGCACAGCCATGACGAGCATCCCCGATCCCACCGCTGATTTGAGCTGGTCTGATTTCAAGGGGCCCATCCACGAGATATTCGCCGCCAATGCCCGCCGCCATCCAGACCGCCCATGCGTCGTAGAGACGGCAACAAGCAAGACGCCCGAGCGCAAATTCACATACAAACACATTGCCGAGGCGACAGCCATATTAGCACACCATTTTGTGCAGAATGGCATCCAGCGCGGCGACGTGGTCATGATCTTCGCCCATCGCGGCGTTGACCTCGTGGTTGCCATCATGGCCGTCCTGGCAGCCGGTGCCACCTTCTCCATACCCCCGGACCGCCAATGCATCTATCTCGAAGTCTCCCAGCCCCGCGCCCTCGTAGTCATTGACAAGGCCACACAGGAGGCAGGACCTCTTTCGGAACAGGTGCGCAACTACATAGCCGAGAACCTCGATCTGCGGACAGAAGTCCCAGCGCTACAGCTTCGGGATGACGGCACCCTGGTCGGCGGTGGCAAAGACGGCAAGGACGTTCTGGACGAGCAGCAAAATCTCAAGACGGAGCTGCCTGGCGTGCTGGTCGGGCCCGACTCGACCCCTACACTATCCTTTACCTCTGGATCCGAAGGCAAACCCAAGGGTGTCAAGGGCAGGCATTTTTCGCTGACCCACTACTTCCCCTGGATGGCCGAAACTTTTGGACTGTCTGAAAATGACAAGTTCACCATGCTGTCAGGCATCGCCCACGATCCCATACAGCGCGACATCTTCACACCCCTATTCTTGGGCGCTCAGTTGCTAGTTCCCAGCAAGGAGGATATCCAGCACGAGAAGCTGGCAGAATGGATGCGCAAATACGGTGCCACTGTGAGCCATCTCACGCCGGCTATGGGTCAAATTCTGGTCGGAGGTGCCTCGGCCATATTCCCAAGTCTCCATCACTCTTTCTTTGTCGGTGACTTGCTCATTAGGAGAGACTGCAGAAGGCTGCAGAATCTCGCGCCCAACGTCCGTATCGTGAACATGTACGGAACCACTGAGACGCAAAGAGCAGTCAGCTACTACGAATTGCCAAGTGCAAGCGAGGCACCAGAGTTCCTCGACACACTGGGTGAGGTCATCCCTGCAGGCCGGGGAATGAACAACGTTCAGCTGTTGGTCGTGGACCGGGAGGACAGAAATAAGATCTGTGAGCCTGGAAAGAGCGGCGAAATTTATGTGCGAGCTGGTGGGCTGGCCGAGGAATACCTGGGGCTTCCTGATCTGACCGCCACCAAATTCGTCGACAACTGGTTCGTCGACAACAAGAAATGGGTGGATGAGGACAAGCAGAAAGTTGAAGCTCAAGGTGCGGCAGAGCCGTGGCGCGACTTCTACAAGGGACCGCGGGACAGGCTATACCGTTCCGGTGACTTGGGACACTATGGGCCAGACGGAAATGTCCACTGCACCGGGCGCGTTGACAACCAGGTCAAGATTCGAGGTTTCCGTATTGAGCTCGGCGAAATCGATTCTCACCTTGCTGCACACCCGTTGGTCCGTGAAAACGTCACGTTGCTGAAGCGTGATGCTTACGAAGAGCCAACTCTCGTCAGTTACATCGTCCCCGAGATGAAGCGGTGGTACCAGTGGCTTGAAGAACGAGGTGTTAGTGAAAGCTCAACCGAAGATACGAGCATGGTTGCAATGCTCAAGCGATTCAAATACCTCAGGGACGACGTGCGAGAGCATCTCAAGAAGAAGCTCCCTGCTTACGCCGTTCCATCTACTGTTGTTCCGCTCATTCGATTTCCCTTAAACCCCAATGGGAAAATTGATCGGCCAGCCCTTCCTTTCCCAGAGCCCGCTCAACTGGCAGCAGCCGGTGCCAGGAGACCTTCTCAGCTTGGCAAGGCTCTAACACCCACCGAAAAGATCATGGCCGGTATCTGGGCCGATCTCCTTGGCGACCGTGGTGTCACCGCTGAGACCATGAGCGGTAGCGACTCCTTCTTTGACCTTGGAGGCCACAGTATTGTTGCACAACAACTGTTCTTCAAGATACGACAGCAGTGGAAGGACATAGATGTTCCCATGAACACCATTTTCCAGTATCCAACCCTCCGAGGTTTCTCGTCTAGCATCGACCAAGCGCAGGATCCTATCGGTCTTCGTCTTGACACTGCAGAGGCTATTGACGATGACCCAGAAGATGAGGATTACTCTGCTGACGCTAGGGATTTGGCCAAACAGTTGAGCAATTTCAAGACCAAGGAGCCCTTGCAGCCAGGTCAGGAGATACACACCTTCCTCACTGGTGCCACCGGGTTTTTGGGTGCATACGTTCTACGCGATCTCTTGTCGCGACCTGGAAAGGTCACGGTTCTAGTACGAGCCAAAGACGCTGGGGCGGCGATGGGTCGCATTCAGCAAACATGCCAGGCATATGGTATCTGGGATGACTCGTGGCAATCACGCATCACAGCACTGGTTGGCAACCTGGAGACGTCAAATTTCGGCCTAGCTCCAGACGTTTGGAACCAGCTCGCCGATTCCGTTGACGTTGTGATTCACAATGGCGCACTCGTGCATTGGGTACTGCCTTACTCTAGGCTGCGCGCACCAAACGTAGAAAGTACCATGACTGCTCTGTCCCTCTGTGCAGTCGGAAAGGCGAAGAACTTCGGTCTGGTTAGCTCTACATCTGTTCTAGACACGGATCACTACGTCAAGCTGTCTGAAAAGAGCCTATCCGAAGGTGGTGCGGGTGTTCCAGAATCGGATGATATGGAAGGCTCGCGCAAGGGTCTTGGGACTGGTTACGGTCAGAGCAAATGGGCTGCTGAGTACCTCACTCGGGAGGCAGGCAAGAAGGGATTGAGCGGCTGCGTGATTCGTCCTGGTTATGTTACTGGCGATCCGGAAACCGGCACGACCATCACAGACGATTTCCTTGTCCGCCTGTTGAAGGGCTGTGTCCAGCTTCAGTCCCGGCCGGATATCTCCAACACCATCAATATGGTTCCCGTCACGCATGTAGCACGTGTTGTCGTCGCCTCATCGTTCAACCCGCCCCTTTCACCTATTGGCGTTGCGCAGATTACCTCTCACCCACGCATCACGATCAACACGTTCGTTGGTGTGCTCGAGAAATACGGATACAAGGTGCCCCAGATTTCGTACCCCGAGTGGAAGAAGAACATGGAAGCGTACTGCGCAGATCAGAGCGGCGCAAAGGAGGAACACGCCCTGTTGCCACTCTACCACTTTGTCACGGGAGACTTGCCAGCCGATACCAAGGCGCCGGAACTCGATGACAAGAACGCAGCGCAGGCATTAAAGAAGGATGTGGAATGGACAAACCAGGACTGGAGCGCGGGCGGTGCTGTGACGGAAGAGACTGTTGGCGTGTATGTGAGCTACTTGATTGAACTTGGTTTCATGCCAAAGCCCGAGGGCAAGGGACCTTCAGAATTGCCAACGGCGAGATTGACCGAGAGCATGAAGGAGGGAATGAACAAGGCCCTCAAATTCAACCCAAACCAGCGCGTCCTCCCTGAGAACATCTCTTCGTCCTTCCTCGAATACCTCTCCCCGCGCTCCACCCTCGCCCCGCCCCACCCCTCACCCCTCGCCGCCCAGCTCCTCAACATCGACGGCGTCACCTCTGTTTTCTTCGGCGTCGATTACATCACCGTCACCAAGGACAGCGCCACACCATGGGCACACGTCAAGCCCGAGGCTTTCGCCATCATCAACGAATTCATGGTATCGGGACAGCCCACGGTCGCCACGGTGGAGGATCGCGCGGGGGAAGCTGGCCAGGACGGCACGGAGCGCGATTCGCTTGCGTACGATGAGGCGGATGACGAGGTCGTCGGCATGATCAAGGAGCTACTGGAGACACGCGTGCGGCCTGCGATCCAGGAAGACGGTGGCGATATTGAGTTCCGTGGGTTCCAGGACGGACAGGTGTTGTTGAAGCTGAGGGGAGCGTGTCGTACGTGCGATTCGAGCACTGTGACGTTGAAGAATGGAATTGAGTCTATGATGATGCATTATATTGAGGAGGTTAAGGGCGTGCAGCAGGTCATGGACGAGGAGGAGGAGATCGCGATGAAGGAGTTTGCGAAGTTTGAAGAGAAGCTGAAAGCGCAAAAGGGACCGGATGCGGTGGCAGGCACGGGTGGGAAGGGGACTTTGGACTTTGCTGAAGGATGA\">Copy to clipboard</span><br>\n</div>"
                    },
                    {
                        "start": 645233,
                        "end": 645777,
                        "strand": -1,
                        "locus_tag": "input.path1.gene178",
                        "type": "other",
                        "description": "<div class=\"focus-intro\">\n <strong><span class=\"serif\">input.path1.gene178</span></strong><br>\n \n <br>\n Locus tag: <span class=\"serif\">None</span><br>\n Protein ID: <span class=\"serif\">None</span><br>\n Gene: <span class=\"serif\">input.path1.gene178</span><br>\n \n Location: 645,233 - 645,777,\n (total: 165 nt, excluding introns)<br>\n <br>\n \n</div>\n<div class=\"focus-info\">\n \n\n \n\n \n\n\n \n</div>\n<div class=\"focus-urls\">\n <a href=\"http://blast.ncbi.nlm.nih.gov/Blast.cgi?PAGE=Proteins&amp;PROGRAM=blastp&amp;BLAST_PROGRAMS=blastp&amp;QUERY=MKKPLHLSLVPLTFFSSFAIQDRTLVYPPHYLFIRIPLFSDQGRMDIGPRPRHH&amp;LINK_LOC=protein&amp;PAGE_TYPE=BlastSearch\" target=\"_new\">NCBI BlastP on this gene</a><br>\n <a href=\"http://www.ncbi.nlm.nih.gov/projects/sviewer/?Db=gene&amp;DbFrom=protein&amp;Cmd=Link&amp;noslider=1&amp;id=contig_32&amp;from=635233&amp;to=655777\" target=\"_new\">View genomic context</a><br>\n \n \n \n \n</div>\n<div class=\"focus-clipboard\">\n AA sequence: <span class=\"clipboard-copy\" data-seq=\"MKKPLHLSLVPLTFFSSFAIQDRTLVYPPHYLFIRIPLFSDQGRMDIGPRPRHH\">Copy to clipboard</span><br>\n Nucleotide sequence: <span class=\"clipboard-copy\" data-seq=\"ATGAAGAAACCACTACATCTCTCCCTTGTTCCTCTTACCTTTTTTTCCTCGTTTGCCATCCAAGACCGAACCCTCGTATATCCCCCGCACTATCTGTTCATTCGAATTCCTCTGTTTTCTGACCAAGGGCGGATGGACATAGGCCCCAGGCCAAGGCACCACTGA\">Copy to clipboard</span><br>\n</div>"
                    },
                    {
                        "start": 647509,
                        "end": 648473,
                        "strand": 1,
                        "locus_tag": "input.path1.gene179",
                        "type": "other",
                        "description": "<div class=\"focus-intro\">\n <strong><span class=\"serif\">input.path1.gene179</span></strong><br>\n \n <br>\n Locus tag: <span class=\"serif\">None</span><br>\n Protein ID: <span class=\"serif\">None</span><br>\n Gene: <span class=\"serif\">input.path1.gene179</span><br>\n \n Location: 647,509 - 648,473,\n (total: 516 nt, excluding introns)<br>\n <br>\n \n</div>\n<div class=\"focus-info\">\n \n\n \n\n \n\n\n \n</div>\n<div class=\"focus-urls\">\n <a href=\"http://blast.ncbi.nlm.nih.gov/Blast.cgi?PAGE=Proteins&amp;PROGRAM=blastp&amp;BLAST_PROGRAMS=blastp&amp;QUERY=MPVARSARTLFSHRRFRFLRGPRSMSIRINATVNEARAAAGHSKEQWDRFYLTSKFITKDEAKQLSEAHSDWTRWILIPANEKDLMLHRINGRLAAEGIPEVEMIILKWRVSQLLRDIQRKYDQTQPRRDSGRIPAAVSLRTAAPKENYQFWAECVYVMARQTGPRKSCKL&amp;LINK_LOC=protein&amp;PAGE_TYPE=BlastSearch\" target=\"_new\">NCBI BlastP on this gene</a><br>\n <a href=\"http://www.ncbi.nlm.nih.gov/projects/sviewer/?Db=gene&amp;DbFrom=protein&amp;Cmd=Link&amp;noslider=1&amp;id=contig_32&amp;from=637509&amp;to=658473\" target=\"_new\">View genomic context</a><br>\n \n \n \n \n</div>\n<div class=\"focus-clipboard\">\n AA sequence: <span class=\"clipboard-copy\" data-seq=\"MPVARSARTLFSHRRFRFLRGPRSMSIRINATVNEARAAAGHSKEQWDRFYLTSKFITKDEAKQLSEAHSDWTRWILIPANEKDLMLHRINGRLAAEGIPEVEMIILKWRVSQLLRDIQRKYDQTQPRRDSGRIPAAVSLRTAAPKENYQFWAECVYVMARQTGPRKSCKL\">Copy to clipboard</span><br>\n Nucleotide sequence: <span class=\"clipboard-copy\" data-seq=\"ATGCCTGTAGCTCGTAGCGCACGAACACTCTTCAGCCACCGCCGATTCCGATTCCTTCGAGGCCCGCGCAGCATGAGTATCCGGATAAACGCCACTGTCAACGAAGCTCGTGCCGCTGCTGGACATTCCAAAGAGCAGTGGGATCGATTCTACCTGACCTCCAAGTTCATAACCAAAGATGAAGCCAAGCAGCTTTCCGAGGCGCATTCAGACTGGACCAGATGGATACTGATTCCTGCCAACGAGAAAGATTTGATGCTGCACCGCATCAACGGGCGGCTGGCTGCCGAGGGAATACCGGAGGTGGAGATGATCATTCTGAAGTGGAGAGTGTCGCAGCTCCTGAGGGATATCCAGCGAAAATATGACCAGACGCAACCGAGGAGAGATAGTGGAAGGATACCTGCCGCCGTTTCGCTCAGGACCGCAGCCCCAAAGGAAAATTACCAGTTCTGGGCCGAGTGCGTGTACGTGATGGCACGACAGACAGGGCCACGAAAGTCATGCAAGCTCTAG\">Copy to clipboard</span><br>\n</div>"
                    },
                    {
                        "start": 649746,
                        "end": 650600,
                        "strand": -1,
                        "locus_tag": "input.path1.gene180",
                        "type": "other",
                        "description": "<div class=\"focus-intro\">\n <strong><span class=\"serif\">input.path1.gene180</span></strong><br>\n \n <br>\n Locus tag: <span class=\"serif\">None</span><br>\n Protein ID: <span class=\"serif\">None</span><br>\n Gene: <span class=\"serif\">input.path1.gene180</span><br>\n \n Location: 649,746 - 650,600,\n (total: 627 nt, excluding introns)<br>\n <br>\n \n</div>\n<div class=\"focus-info\">\n \n\n \n\n \n\n\n \n</div>\n<div class=\"focus-urls\">\n <a href=\"http://blast.ncbi.nlm.nih.gov/Blast.cgi?PAGE=Proteins&amp;PROGRAM=blastp&amp;BLAST_PROGRAMS=blastp&amp;QUERY=MSYNSNIPQNGPAGAQPNMPMSFNQMLQRSQQEQTHQDVLVEAPSHPPQAIGYGGVYNATPPPQQLPPNALGGGRAPSAQPILPVDLPPQAFLTSSMLLDMVDKKVDVLLRDEKEYIGILRSYDQFAPKWLICDVKLPGLMTIRGENVTICATVDLDREDEPKGAKFAPEEQVRELAEAQKNQRKAVDSRKAKAFKAAGIEAGFGMAA&amp;LINK_LOC=protein&amp;PAGE_TYPE=BlastSearch\" target=\"_new\">NCBI BlastP on this gene</a><br>\n <a href=\"http://www.ncbi.nlm.nih.gov/projects/sviewer/?Db=gene&amp;DbFrom=protein&amp;Cmd=Link&amp;noslider=1&amp;id=contig_32&amp;from=639746&amp;to=660600\" target=\"_new\">View genomic context</a><br>\n \n \n \n \n</div>\n<div class=\"focus-clipboard\">\n AA sequence: <span class=\"clipboard-copy\" data-seq=\"MSYNSNIPQNGPAGAQPNMPMSFNQMLQRSQQEQTHQDVLVEAPSHPPQAIGYGGVYNATPPPQQLPPNALGGGRAPSAQPILPVDLPPQAFLTSSMLLDMVDKKVDVLLRDEKEYIGILRSYDQFAPKWLICDVKLPGLMTIRGENVTICATVDLDREDEPKGAKFAPEEQVRELAEAQKNQRKAVDSRKAKAFKAAGIEAGFGMAA\">Copy to clipboard</span><br>\n Nucleotide sequence: <span class=\"clipboard-copy\" data-seq=\"ATGTCCTACAACTCGAACATCCCACAGAATGGCCCCGCGGGAGCCCAGCCAAACATGCCCATGAGCTTCAACCAGATGCTCCAGCGCTCGCAGCAGGAGCAAACGCACCAAGACGTCCTGGTCGAAGCTCCGAGTCACCCTCCACAAGCCATTGGTTATGGAGGGGTATACAATGCTACACCGCCGCCACAGCAGCTCCCGCCGAATGCATTGGGCGGCGGACGGGCGCCGTCTGCCCAACCCATCCTCCCCGTGGACCTTCCGCCGCAAGCCTTCCTGACGTCTTCGATGCTTCTGGACATGGTCGACAAGAAGGTAGACGTCTTGCTCCGAGACGAAAAGGAATACATAGGCATCCTACGCTCATACGATCAGTTTGCCCCGAAGTGGCTCATCTGCGATGTCAAACTGCCGGGTCTCATGACAATACGAGGTGAAAACGTCACCATTTGCGCAACCGTAGATCTTGACCGGGAAGACGAACCGAAGGGCGCCAAGTTTGCCCCCGAAGAGCAAGTGAGGGAGCTGGCAGAAGCTCAGAAAAACCAGAGGAAAGCGGTGGATTCTCGCAAAGCGAAGGCCTTCAAGGCGGCTGGCATCGAGGCCGGGTTTGGCATGGCAGCATAG\">Copy to clipboard</span><br>\n</div>"
                    },
                    {
                        "start": 651141,
                        "end": 655720,
                        "strand": 1,
                        "locus_tag": "input.path1.gene181",
                        "type": "biosynthetic-additional",
                        "description": "<div class=\"focus-intro\">\n <strong><span class=\"serif\">input.path1.gene181</span></strong><br>\n \n <br>\n Locus tag: <span class=\"serif\">None</span><br>\n Protein ID: <span class=\"serif\">None</span><br>\n Gene: <span class=\"serif\">input.path1.gene181</span><br>\n \n Location: 651,141 - 655,720,\n (total: 3717 nt, excluding introns)<br>\n <br>\n \n  biosynthetic-additional (smcogs) SMCOG1001:short-chain dehydrogenase/reductase SDR (Score: 96.8; E-value: 2.4e-29)<br>\n \n</div>\n<div class=\"focus-info\">\n \n\n \n <br>\n <span class=\"bold\">PFAM hits:</span><br>\n \n  PF00106.25 (short chain dehydrogenase): [42:167](score: 63.5, e-value: 1.8e-17)<br>\n \n  PF09949.9 (Uncharacterized conserved protein (DUF2183)): [736:833](score: 108.8, e-value: 1.3e-31)<br>\n \n <br>\n \n\n \n\n\n \n</div>\n<div class=\"focus-urls\">\n <a href=\"http://blast.ncbi.nlm.nih.gov/Blast.cgi?PAGE=Proteins&amp;PROGRAM=blastp&amp;BLAST_PROGRAMS=blastp&amp;QUERY=MDFSRYVNPSPHDNSRIAGFVRAFRHRWIAPPKPTDDSYEGRTVIVTGASSGLGREAAAKFAALGASKVILTARDAHKGEAAKDDIEARLGRKHQLEVWELDMNSYDSIVAFAQRAGELDRLDVVILNAGVHRAKFGTAQYGWEEDLQVNALSSTLLAILLLPKLKATRRFSEKIPVLEFVNSGGHQFAIVTKETQNEPSILEHYNQPEQFKAWRQYSTSKLFQMYAMARLASDTSSGDVIITSVCPGPVTSDIGRDYSARSPIMAAMAMWILGLFFFHTPEIGANSLFRHETLPTLKHRTQSRIYKYIVYRQALKLQKKPGILQRLRGQTRKLLGSSRLEHEARLRREKLTKTATRGEPGGTEMSYQDSYAPREPGARRRKLAGYLKAANELRQTYQQQYAPNWSRSEANYDYEDDTPGSFPDAAIVRSGDEEMILFPSYARKHIKRKPDAEPGTIQEVPGDGRDVRDSTGAGDAEFWKQQWDSYEDDNAVVDVDVRGWIYSPHKGQMSRKQRLFIGLARQLVGIQPPPAGTQPSSASESPRTSRDPSPGHLTHRERAQIRQAQRDEQLTAKEADEILRKGEQEAAAAAKGAYTDMSPSELAEAHSRLMARLRHFLAIPMANSPISVFFYNNDISKQRTVYTNASGHFSISAALDFVPTHIRILASEELSATEEVIVTGSQGVSVISDIDDTIKHSAISSGAREIFRNAFIRDLGDLTIEGVREWYNKMAEMGVKFHYVSNSPWQLYPVISKYFSLAGLPPGSFHLKQYSGMLQGIFEPVAERKKGTLDKISRDFPERKFILIGDSGEADLEVYTDFVLENPGRVIAVFIRDVTSSDYGGFFDPSINSTSGDRSAPSGEHGGGGPSNKMQGSSEDDDPEFKAAIAASLRAMEEDDKKRTKSLFPQLEDNHPESRPQLPPRRSDPPTSPPPVQNLIDLSPDEEPDSVPALRRVNTDSNVETMHHRASVSSLASAKSVPVPPRKPLGLRDSSGDLSTPSSPSKGPPPPKPRKPSANVQQSSPLSQETTASAPKSQKPPVAPKPNLQSQQSYAGMARDKLYSAYNHLPSASSYLPSSNTTSNVAAQTATKSYPEDTPNTKKIPPPPPPPRRGITAYPAAAAGYVSTKANAAWQHAPPIPHPSTRPNASVTQPFSTSASHQMPHRTNTSSTLGANGYGEAGRIIDKREQLWRQRWARAEQVLGEQGVTLKSWRVGNDAVRAAEKLIKEQLEKDKKGERNGR&amp;LINK_LOC=protein&amp;PAGE_TYPE=BlastSearch\" target=\"_new\">NCBI BlastP on this gene</a><br>\n <a href=\"http://www.ncbi.nlm.nih.gov/projects/sviewer/?Db=gene&amp;DbFrom=protein&amp;Cmd=Link&amp;noslider=1&amp;id=contig_32&amp;from=641141&amp;to=665720\" target=\"_new\">View genomic context</a><br>\n \n  <a href=\"knownclusterblast/region1/input.path1.gene181_mibig_hits.html\" target=\"_new\">MiBIG Hits</a><br>\n \n \n \n \n</div>\n<div class=\"focus-clipboard\">\n AA sequence: <span class=\"clipboard-copy\" data-seq=\"MDFSRYVNPSPHDNSRIAGFVRAFRHRWIAPPKPTDDSYEGRTVIVTGASSGLGREAAAKFAALGASKVILTARDAHKGEAAKDDIEARLGRKHQLEVWELDMNSYDSIVAFAQRAGELDRLDVVILNAGVHRAKFGTAQYGWEEDLQVNALSSTLLAILLLPKLKATRRFSEKIPVLEFVNSGGHQFAIVTKETQNEPSILEHYNQPEQFKAWRQYSTSKLFQMYAMARLASDTSSGDVIITSVCPGPVTSDIGRDYSARSPIMAAMAMWILGLFFFHTPEIGANSLFRHETLPTLKHRTQSRIYKYIVYRQALKLQKKPGILQRLRGQTRKLLGSSRLEHEARLRREKLTKTATRGEPGGTEMSYQDSYAPREPGARRRKLAGYLKAANELRQTYQQQYAPNWSRSEANYDYEDDTPGSFPDAAIVRSGDEEMILFPSYARKHIKRKPDAEPGTIQEVPGDGRDVRDSTGAGDAEFWKQQWDSYEDDNAVVDVDVRGWIYSPHKGQMSRKQRLFIGLARQLVGIQPPPAGTQPSSASESPRTSRDPSPGHLTHRERAQIRQAQRDEQLTAKEADEILRKGEQEAAAAAKGAYTDMSPSELAEAHSRLMARLRHFLAIPMANSPISVFFYNNDISKQRTVYTNASGHFSISAALDFVPTHIRILASEELSATEEVIVTGSQGVSVISDIDDTIKHSAISSGAREIFRNAFIRDLGDLTIEGVREWYNKMAEMGVKFHYVSNSPWQLYPVISKYFSLAGLPPGSFHLKQYSGMLQGIFEPVAERKKGTLDKISRDFPERKFILIGDSGEADLEVYTDFVLENPGRVIAVFIRDVTSSDYGGFFDPSINSTSGDRSAPSGEHGGGGPSNKMQGSSEDDDPEFKAAIAASLRAMEEDDKKRTKSLFPQLEDNHPESRPQLPPRRSDPPTSPPPVQNLIDLSPDEEPDSVPALRRVNTDSNVETMHHRASVSSLASAKSVPVPPRKPLGLRDSSGDLSTPSSPSKGPPPPKPRKPSANVQQSSPLSQETTASAPKSQKPPVAPKPNLQSQQSYAGMARDKLYSAYNHLPSASSYLPSSNTTSNVAAQTATKSYPEDTPNTKKIPPPPPPPRRGITAYPAAAAGYVSTKANAAWQHAPPIPHPSTRPNASVTQPFSTSASHQMPHRTNTSSTLGANGYGEAGRIIDKREQLWRQRWARAEQVLGEQGVTLKSWRVGNDAVRAAEKLIKEQLEKDKKGERNGR\">Copy to clipboard</span><br>\n Nucleotide sequence: <span class=\"clipboard-copy\" data-seq=\"ATGGATTTCTCCCGCTATGTCAATCCTTCACCTCACGATAATTCCAGAATCGCCGGCTTTGTGCGAGCCTTCAGACACAGATGGATTGCACCGCCAAAGCCAACCGACGACTCCTACGAGGGTCGCACTGTCATCGTCACCGGTGCATCGTCAGGTCTCGGACGTGAGGCTGCGGCCAAGTTTGCAGCTCTGGGTGCTTCCAAGGTCATCCTCACCGCAAGAGATGCACACAAGGGCGAGGCCGCCAAAGACGACATTGAAGCACGCCTCGGTCGAAAGCACCAGCTGGAAGTATGGGAGCTGGACATGAACTCGTACGACAGCATTGTCGCTTTTGCCCAGAGAGCCGGCGAACTAGATCGCCTCGATGTTGTCATTCTCAATGCTGGCGTCCACAGAGCCAAATTTGGGACCGCACAATACGGCTGGGAAGAGGACCTCCAAGTCAATGCGCTGTCATCGACTTTGCTTGCCATACTGCTGCTGCCTAAGCTGAAAGCCACCAGACGTTTCTCTGAGAAGATCCCTGTGCTCGAATTTGTCAATTCTGGAGGCCATCAGTTCGCCATCGTGACCAAAGAAACCCAAAACGAACCGAGCATCCTCGAACACTACAACCAGCCCGAGCAGTTCAAAGCCTGGCGCCAGTACAGTACTTCCAAGCTTTTCCAGATGTACGCAATGGCTAGATTGGCGAGTGATACGTCGTCCGGAGACGTGATCATTACGTCCGTCTGTCCTGGGCCTGTCACCTCTGATATTGGACGCGATTACTCGGCTCGGAGTCCAATCATGGCAGCCATGGCCATGTGGATTCTTGGACTCTTTTTCTTTCACACGCCCGAAATTGGGGCAAACTCATTGTTCCGCCACGAGACCCTCCCGACGCTCAAGCACCGCACGCAGTCTCGCATATACAAGTACATCGTCTACCGCCAGGCTCTCAAGCTCCAGAAGAAACCGGGCATCCTCCAGCGACTGCGCGGTCAGACCAGAAAGCTCCTAGGCAGCAGCCGTCTCGAACATGAAGCCAGGCTGCGACGCGAGAAGCTGACCAAGACTGCGACACGCGGAGAGCCCGGGGGCACAGAAATGAGCTACCAAGACAGCTATGCGCCACGAGAGCCCGGCGCCCGGAGGAGGAAGCTGGCAGGCTACCTGAAGGCCGCCAACGAGCTGCGCCAGACGTACCAGCAGCAATATGCACCCAATTGGAGCAGGTCTGAAGCCAACTACGACTATGAGGACGACACGCCAGGGAGCTTTCCCGACGCTGCCATCGTGCGCAGCGGGGACGAGGAGATGATCCTGTTCCCCAGCTATGCGCGCAAGCACATCAAGAGAAAGCCGGATGCGGAGCCAGGAACCATACAGGAAGTCCCCGGTGACGGTCGTGACGTCCGAGACTCGACTGGCGCAGGCGATGCAGAGTTCTGGAAGCAGCAGTGGGACAGCTACGAGGACGACAATGCCGTGGTCGACGTGGACGTGAGAGGCTGGATATATTCGCCACACAAGGGCCAGATGTCTAGGAAGCAGCGACTCTTCATTGGACTGGCGCGCCAGCTCGTCGGAATCCAGCCTCCGCCAGCCGGCACACAGCCATCGAGCGCATCTGAGAGCCCCCGCACCAGCAGAGACCCTAGTCCAGGCCATCTCACCCACCGAGAGCGCGCACAAATTCGCCAGGCCCAGCGGGATGAGCAGCTCACGGCCAAGGAGGCTGACGAGATATTGAGGAAAGGCGAGCAAGAGGCTGCCGCAGCGGCCAAGGGGGCCTACACCGATATGAGTCCTTCTGAACTTGCTGAAGCCCATTCACGCCTCATGGCACGACTGCGCCATTTTCTCGCCATACCAATGGCCAATAGCCCCATCAGTGTCTTCTTTTACAACAACGACATATCAAAACAGAGAACGGTCTACACCAATGCCTCGGGCCACTTCAGCATCAGCGCAGCATTGGACTTTGTGCCAACCCACATTCGGATCCTTGCTTCCGAAGAGCTCTCTGCGACCGAGGAGGTCATTGTCACGGGCTCGCAAGGCGTCAGCGTAATAAGCGACATCGATGATACTATCAAGCATTCTGCAATTAGCAGCGGGGCCCGCGAAATATTCCGCAATGCTTTCATCCGGGACTTGGGTGATCTTACCATCGAGGGTGTCCGCGAGTGGTACAATAAGATGGCGGAAATGGGGGTGAAATTCCACTATGTCTCCAATTCGCCCTGGCAGTTGTATCCTGTCATTTCAAAATACTTTTCGTTGGCCGGATTGCCTCCTGGGTCATTTCACTTGAAGCAGTACAGTGGAATGCTCCAGGGCATATTCGAACCTGTTGCTGAAAGGAAGAAGGGCACCCTTGATAAGATCTCGCGTGACTTTCCTGAAAGAAAATTCATCTTGATCGGCGATAGCGGGGAGGCTGATCTTGAAGTCTACACTGATTTCGTGCTAGAGAACCCAGGGCGGGTAATTGCCGTCTTCATACGAGATGTTACATCGTCTGATTATGGGGGATTTTTCGACCCTTCGATCAACTCAACGTCTGGAGACAGGTCTGCACCTTCAGGCGAACACGGTGGTGGAGGTCCGTCAAACAAGATGCAGGGCTCGTCTGAAGATGACGACCCTGAATTTAAAGCAGCCATCGCAGCTTCGCTTCGAGCAATGGAAGAAGACGACAAGAAGAGGACAAAGTCTTTGTTTCCCCAGCTCGAAGACAACCATCCAGAGTCAAGACCTCAACTACCGCCTCGGAGGTCTGATCCTCCGACCTCGCCACCACCAGTTCAAAACCTCATCGACCTGTCACCTGACGAAGAGCCGGATTCGGTTCCAGCTCTTCGGCGCGTGAATACCGATAGCAATGTAGAGACCATGCATCACCGTGCATCAGTATCCTCACTTGCCAGCGCCAAATCAGTACCGGTACCTCCTAGAAAACCGCTTGGACTTCGCGATTCCTCCGGCGACTTATCCACTCCATCATCGCCTTCAAAAGGACCACCTCCTCCCAAGCCGCGTAAACCGTCCGCCAATGTTCAGCAGTCATCCCCATTATCTCAAGAAACCACCGCAAGCGCTCCGAAATCTCAAAAGCCTCCCGTTGCACCCAAGCCGAACCTCCAATCTCAACAAAGCTACGCCGGAATGGCTCGCGATAAACTCTATTCCGCGTACAATCATCTCCCGTCCGCATCATCGTACCTCCCCTCTTCCAACACAACCTCCAACGTCGCAGCCCAGACGGCTACCAAATCCTACCCTGAAGACACCCCGAACACCAAGAAAATCCCACCCCCTCCTCCTCCGCCCCGTAGAGGCATCACAGCTTACCCTGCCGCTGCTGCAGGCTACGTGAGCACCAAGGCAAATGCCGCTTGGCAACATGCACCGCCCATCCCGCATCCGAGCACAAGACCTAATGCTTCTGTGACCCAACCTTTTTCCACATCAGCATCTCACCAGATGCCTCATCGGACAAACACGAGTTCTACCCTCGGCGCTAACGGATACGGCGAGGCAGGCCGTATAATTGACAAGAGAGAGCAGTTGTGGCGGCAAAGGTGGGCGAGAGCGGAGCAAGTACTTGGGGAACAGGGCGTTACGCTGAAGAGCTGGAGGGTTGGAAATGATGCTGTTAGAGCGGCGGAGAAGTTGATTAAAGAGCAGTTGGAGAAAGATAAGAAGGGAGAGAGGAATGGGAGATAG\">Copy to clipboard</span><br>\n</div>"
                    },
                    {
                        "start": 655747,
                        "end": 656661,
                        "strand": -1,
                        "locus_tag": "input.path1.gene182",
                        "type": "other",
                        "description": "<div class=\"focus-intro\">\n <strong><span class=\"serif\">input.path1.gene182</span></strong><br>\n \n <br>\n Locus tag: <span class=\"serif\">None</span><br>\n Protein ID: <span class=\"serif\">None</span><br>\n Gene: <span class=\"serif\">input.path1.gene182</span><br>\n \n Location: 655,747 - 656,661,\n (total: 240 nt, excluding introns)<br>\n <br>\n \n</div>\n<div class=\"focus-info\">\n \n\n \n\n \n\n\n \n</div>\n<div class=\"focus-urls\">\n <a href=\"http://blast.ncbi.nlm.nih.gov/Blast.cgi?PAGE=Proteins&amp;PROGRAM=blastp&amp;BLAST_PROGRAMS=blastp&amp;QUERY=MDKLKDKLHLRRKSQDVGAAEGHHMATEVQRESFDEELAAIPPEERAAYLKEYEDADKTGTHKQGGLIDKLVASIVAKT&amp;LINK_LOC=protein&amp;PAGE_TYPE=BlastSearch\" target=\"_new\">NCBI BlastP on this gene</a><br>\n <a href=\"http://www.ncbi.nlm.nih.gov/projects/sviewer/?Db=gene&amp;DbFrom=protein&amp;Cmd=Link&amp;noslider=1&amp;id=contig_32&amp;from=645747&amp;to=666661\" target=\"_new\">View genomic context</a><br>\n \n \n \n \n</div>\n<div class=\"focus-clipboard\">\n AA sequence: <span class=\"clipboard-copy\" data-seq=\"MDKLKDKLHLRRKSQDVGAAEGHHMATEVQRESFDEELAAIPPEERAAYLKEYEDADKTGTHKQGGLIDKLVASIVAKT\">Copy to clipboard</span><br>\n Nucleotide sequence: <span class=\"clipboard-copy\" data-seq=\"ATGGACAAGCTCAAGGACAAGCTGCACTTGCGCCGCAAGTCGCAGGATGTTGGGGCCGCGGAGGGGCATCACATGGCCACTGAGGTCCAACGCGAGTCCTTCGACGAAGAACTCGCCGCCATCCCACCCGAAGAGCGAGCAGCATACCTCAAAGAGTACGAGGATGCGGACAAGACGGGGACCCACAAGCAGGGGGGCTTGATCGATAAGTTGGTAGCCTCCATCGTAGCCAAGACATAA\">Copy to clipboard</span><br>\n</div>"
                    }
                ],
                "clusters": [
                    {
                        "start": 638089,
                        "end": 643360,
                        "tool": "rule-based-clusters",
                        "neighbouring_start": 618089,
                        "neighbouring_end": 663360,
                        "product": "NRPS-like",
                        "height": 2,
                        "kind": "protocluster",
                        "prefix": ""
                    }
                ],
                "ttaCodons": [],
                "type": "NRPS-like",
                "products": [
                    "NRPS-like"
                ],
                "anchor": "r23c1"
            },
            {
                "start": 1790500,
                "end": 1832854,
                "idx": 2,
                "orfs": [
                    {
                        "start": 1790500,
                        "end": 1792745,
                        "strand": 1,
                        "locus_tag": "input.path1.gene490",
                        "type": "other",
                        "description": "<div class=\"focus-intro\">\n <strong><span class=\"serif\">input.path1.gene490</span></strong><br>\n \n <br>\n Locus tag: <span class=\"serif\">None</span><br>\n Protein ID: <span class=\"serif\">None</span><br>\n Gene: <span class=\"serif\">input.path1.gene490</span><br>\n \n Location: 1,790,500 - 1,792,745,\n (total: 1920 nt, excluding introns)<br>\n <br>\n \n</div>\n<div class=\"focus-info\">\n \n\n \n <br>\n <span class=\"bold\">PFAM hits:</span><br>\n \n  PF00568.23 (WH1 domain): [40:148](score: 87.0, e-value: 7.4e-25)<br>\n \n <br>\n \n\n \n\n\n \n</div>\n<div class=\"focus-urls\">\n <a href=\"http://blast.ncbi.nlm.nih.gov/Blast.cgi?PAGE=Proteins&amp;PROGRAM=blastp&amp;BLAST_PROGRAMS=blastp&amp;QUERY=MVGEVPAGSSAALRGLYSIEEKKMPSILSEEDKQTVKRTVPKQTNKIQAVAVAKLYIAYPHPEQWTYTGLQGAAVLANDLVGHTFWLKLVDISPAQRGVLWDQEIYDQFAYNQDRVFFHTFEIDGCLAALSFADEKEARTFKKKMDDREKNATKNTRNKPFGALGAAASTGPQKSHGLLGGIFGHRHQSNHQQPQSIIPPPVVSPTKSSAIDTSDPSWQPLLKELLTMGITEDQIEENADFIKLYIEQRKANEKAQHETTEKKSRAPPPPPPRLLEAGPGPCPAASSQDQDRRHEHQSCLLCQSSAPFSSATTNSSTRPGPSPAQVPRPAPYCRRWQTCKPTPAPALEGTSVVQCCEPRSTAPSAPTQDACRRRRADAGAEVWRSATIHRQPCTLRPASTTESRSSSTTTPSTRYTSPFRRPAAPATQDRCGTDASSAATCPQCTTSITSFDLPSCPCSTDKCSTSTTSSARHERTSATSTTPDQRSSATAPSTYEQRTPSTSSNAHKGTTASLWLCTASATPTSRIWAASTSADAFWLWATASTTNAGLGPTAKGSSWTRRTVGRYSGWREIEKGSGLGKRDRSGAAVPGSEPAGASGGSGPATPGPEGGLAGALASALAARKAKVSHSDDEDDKDDW&amp;LINK_LOC=protein&amp;PAGE_TYPE=BlastSearch\" target=\"_new\">NCBI BlastP on this gene</a><br>\n <a href=\"http://www.ncbi.nlm.nih.gov/projects/sviewer/?Db=gene&amp;DbFrom=protein&amp;Cmd=Link&amp;noslider=1&amp;id=contig_32&amp;from=1780500&amp;to=1802745\" target=\"_new\">View genomic context</a><br>\n \n \n \n \n</div>\n<div class=\"focus-clipboard\">\n AA sequence: <span class=\"clipboard-copy\" data-seq=\"MVGEVPAGSSAALRGLYSIEEKKMPSILSEEDKQTVKRTVPKQTNKIQAVAVAKLYIAYPHPEQWTYTGLQGAAVLANDLVGHTFWLKLVDISPAQRGVLWDQEIYDQFAYNQDRVFFHTFEIDGCLAALSFADEKEARTFKKKMDDREKNATKNTRNKPFGALGAAASTGPQKSHGLLGGIFGHRHQSNHQQPQSIIPPPVVSPTKSSAIDTSDPSWQPLLKELLTMGITEDQIEENADFIKLYIEQRKANEKAQHETTEKKSRAPPPPPPRLLEAGPGPCPAASSQDQDRRHEHQSCLLCQSSAPFSSATTNSSTRPGPSPAQVPRPAPYCRRWQTCKPTPAPALEGTSVVQCCEPRSTAPSAPTQDACRRRRADAGAEVWRSATIHRQPCTLRPASTTESRSSSTTTPSTRYTSPFRRPAAPATQDRCGTDASSAATCPQCTTSITSFDLPSCPCSTDKCSTSTTSSARHERTSATSTTPDQRSSATAPSTYEQRTPSTSSNAHKGTTASLWLCTASATPTSRIWAASTSADAFWLWATASTTNAGLGPTAKGSSWTRRTVGRYSGWREIEKGSGLGKRDRSGAAVPGSEPAGASGGSGPATPGPEGGLAGALASALAARKAKVSHSDDEDDKDDW\">Copy to clipboard</span><br>\n Nucleotide sequence: <span class=\"clipboard-copy\" data-seq=\"ATGGTGGGTGAGGTGCCCGCCGGCTCCAGCGCCGCCCTGCGTGGCCTGTACTCGATCGAAGAGAAGAAGATGCCCTCGATCCTGTCCGAGGAGGACAAGCAGACGGTGAAGCGCACCGTGCCCAAGCAGACCAACAAGATCCAGGCCGTCGCCGTCGCCAAGCTGTACATCGCCTACCCGCACCCCGAGCAATGGACCTACACGGGCCTGCAGGGCGCCGCCGTGCTGGCCAACGACCTGGTCGGCCACACCTTCTGGCTCAAGCTGGTCGACATCTCGCCCGCCCAGCGCGGCGTGCTGTGGGACCAGGAGATCTACGACCAGTTTGCCTACAACCAGGACCGCGTCTTCTTCCACACCTTTGAGATCGACGGCTGCCTGGCCGCCCTCTCCTTCGCCGACGAGAAGGAGGCCCGCACCTTCAAGAAGAAGATGGACGACCGCGAGAAGAACGCGACCAAGAACACCCGGAACAAGCCCTTTGGCGCCCTGGGCGCCGCCGCCAGCACCGGCCCGCAAAAGTCCCACGGCCTGCTGGGCGGCATCTTCGGCCACAGGCACCAGTCCAACCACCAACAGCCGCAGTCCATCATCCCCCCACCCGTCGTCTCGCCCACAAAGTCCTCGGCAATCGACACGAGCGACCCCTCGTGGCAGCCGCTGCTCAAGGAGCTGCTGACCATGGGCATCACCGAGGACCAGATTGAGGAGAACGCTGACTTCATCAAGCTCTACATCGAGCAACGCAAGGCCAACGAGAAGGCCCAGCACGAGACCACGGAAAAGAAGAGCCGCGCTCCGCCTCCGCCGCCCCCGCGCCTCCTCGAAGCGGGGCCCGGCCCCTGCCCCGCCGCCAGCTCGCAGGACCAAGACAGACGCCACGAGCATCAATCGTGCCTCCTCTGCCAGTCCAGCGCCCCCTTCTCCTCCGCGACAACCAACTCCTCCACCCGCCCCGGGCCCTCCCCAGCCCAAGTTCCGCGCCCCGCCCCCTATTGCCGACGCTGGCAAACTTGCAAACCAACCCCCGCCCCCGCCCTCGAGGGCACGAGCGTCGTCCAATGTTGCGAACCCAGGTCCACCGCCCCCTCCGCGCCCACCCAAGACGCCTGTCGACGACGACGAGCAGACGCCGGCGCCGAGGTTTGGCGTTCCGCCACCATTCACAGGCAACCGTGTACCCTCCGGCCCGCCTCCACCACCGAGTCGAGGTCCAGTTCCACCACCACCCCCAGCACGAGATACACCTCCCCTTTCCGGCGCCCCGCCGCCCCTGCCACCCAAGACCGCTGCGGCACCGATGCCTCCTCCGCCGCGACCTGCCCACAATGCACCACCTCCATTACCTCCTTCGACCTCCCGTCCTGTCCCTGCAGCACCGACAAATGCAGCACCTCCACCACCTCCTCTGCCCGCCATGAGCGCACCTCCGCCACCTCCACTACCCCCGACCAGCGCTCCAGTGCCACCGCCCCTTCCACCTATGAACAACGCACCCCCTCCACCTCCTCCAATGCCCACAAAGGTACCACCGCCTCCCTCTGGCTCTGCACCGCCTCCGCCACCCCTACCTCCAGGATCTGGGCCGCCTCCACCTCCGCCGATGCCTTCTGGCTCTGGGCCACCGCCTCCACCACCAATGCCGGCCTCGGCCCCACTGCCAAAGGCTCCAGCTGGACGAGACGGACTGTTGGCAGATATTCGGGGTGGCGCGAGATTGAAAAAGGTAGCGGACTCGGAAAACGAGACCGCAGCGGGGCAGCAGTACCCGGTTCGGAGCCTGCGGGCGCATCAGGCGGCAGTGGACCTGCCACACCAGGTCCAGAAGGCGGTCTGGCTGGTGCATTGGCCAGTGCTCTTGCGGCGAGAAAGGCCAAAGTCAGCCACAGTGATGACGAGGACGATAAGGACGACTGGTAA\">Copy to clipboard</span><br>\n</div>"
                    },
                    {
                        "start": 1794280,
                        "end": 1795344,
                        "strand": 1,
                        "locus_tag": "input.path1.gene491",
                        "type": "other",
                        "description": "<div class=\"focus-intro\">\n <strong><span class=\"serif\">input.path1.gene491</span></strong><br>\n \n <br>\n Locus tag: <span class=\"serif\">None</span><br>\n Protein ID: <span class=\"serif\">None</span><br>\n Gene: <span class=\"serif\">input.path1.gene491</span><br>\n \n Location: 1,794,280 - 1,795,344,\n (total: 1065 nt)<br>\n <br>\n \n</div>\n<div class=\"focus-info\">\n \n\n \n\n \n\n\n \n</div>\n<div class=\"focus-urls\">\n <a href=\"http://blast.ncbi.nlm.nih.gov/Blast.cgi?PAGE=Proteins&amp;PROGRAM=blastp&amp;BLAST_PROGRAMS=blastp&amp;QUERY=MVNKGVGMTRSSTVEFLDRVSEGMISSTASDAGAVQTPAMQPQYDHDMTAAHELAASYPSGVTGQHAGIPSTLESRSVEPNQPPSVLSSPSVLTVREPDKLEFLTLIHPPSLSLTPQEIRKEFVDSLVRTREQSRNKALVASALLPLAATMDAVLVVTLGGLTQASGVVAYQNTRGVVASKKLSKALLSPTRSGVVQASMELEAKRCECEHHDDDSVCSESVSKVSNEKGKSMKKGNVNGMEMHVEASSALDAFTRYLELACLQKSFAMFPHVRPYEPRDPKEQDVLDNIGWTPKRRSGRGLDIEANGEGGGKLARLSAEQDEEWQRREALADVANIARKAASEWVAACKGFKD&amp;LINK_LOC=protein&amp;PAGE_TYPE=BlastSearch\" target=\"_new\">NCBI BlastP on this gene</a><br>\n <a href=\"http://www.ncbi.nlm.nih.gov/projects/sviewer/?Db=gene&amp;DbFrom=protein&amp;Cmd=Link&amp;noslider=1&amp;id=contig_32&amp;from=1784280&amp;to=1805344\" target=\"_new\">View genomic context</a><br>\n \n \n \n \n</div>\n<div class=\"focus-clipboard\">\n AA sequence: <span class=\"clipboard-copy\" data-seq=\"MVNKGVGMTRSSTVEFLDRVSEGMISSTASDAGAVQTPAMQPQYDHDMTAAHELAASYPSGVTGQHAGIPSTLESRSVEPNQPPSVLSSPSVLTVREPDKLEFLTLIHPPSLSLTPQEIRKEFVDSLVRTREQSRNKALVASALLPLAATMDAVLVVTLGGLTQASGVVAYQNTRGVVASKKLSKALLSPTRSGVVQASMELEAKRCECEHHDDDSVCSESVSKVSNEKGKSMKKGNVNGMEMHVEASSALDAFTRYLELACLQKSFAMFPHVRPYEPRDPKEQDVLDNIGWTPKRRSGRGLDIEANGEGGGKLARLSAEQDEEWQRREALADVANIARKAASEWVAACKGFKD\">Copy to clipboard</span><br>\n Nucleotide sequence: <span class=\"clipboard-copy\" data-seq=\"ATGGTCAACAAGGGTGTTGGTATGACTAGGAGCTCGACGGTCGAGTTCTTGGACAGGGTATCAGAGGGTATGATTTCTTCGACGGCCTCGGACGCCGGGGCAGTACAAACACCGGCCATGCAACCACAATACGACCACGATATGACTGCGGCACATGAGTTGGCCGCTTCGTACCCGTCCGGAGTCACGGGACAACATGCTGGCATTCCTTCCACGCTTGAATCGAGATCAGTTGAGCCGAATCAGCCACCTTCGGTACTGTCGTCGCCGTCAGTCTTGACTGTCCGTGAGCCAGATAAACTAGAATTTCTCACCTTGATTCACCCGCCCTCTCTCTCCCTCACTCCACAAGAAATCCGCAAAGAATTCGTAGACTCATTGGTGCGCACCCGGGAGCAATCCCGCAATAAGGCTCTCGTTGCTTCTGCGCTGCTCCCCCTGGCAGCCACCATGGATGCTGTTCTCGTCGTAACCTTGGGCGGTCTTACACAGGCATCGGGTGTGGTGGCTTATCAGAATACACGCGGTGTAGTAGCAAGCAAGAAATTGTCCAAAGCGCTATTGAGTCCGACTAGAAGCGGTGTTGTCCAAGCGTCGATGGAGCTCGAGGCTAAAAGATGCGAGTGCGAACATCATGACGATGACTCTGTGTGTAGCGAAAGCGTATCAAAGGTGTCAAATGAGAAGGGCAAATCGATGAAGAAGGGGAATGTCAATGGTATGGAGATGCACGTTGAGGCGTCGAGCGCTCTCGACGCATTCACACGGTACCTGGAACTCGCGTGCTTGCAAAAGTCTTTTGCCATGTTTCCCCACGTGAGGCCATATGAGCCCCGTGACCCCAAGGAACAAGACGTCCTGGATAACATCGGGTGGACGCCCAAGAGAAGATCTGGCAGAGGCCTTGATATAGAGGCAAATGGTGAGGGGGGTGGGAAATTGGCAAGGCTCAGTGCAGAGCAGGATGAGGAGTGGCAGAGGAGAGAGGCATTGGCTGACGTGGCCAACATTGCGAGAAAAGCAGCTTCGGAGTGGGTGGCGGCTTGCAAAGGGTTCAAAGATTAG\">Copy to clipboard</span><br>\n</div>"
                    },
                    {
                        "start": 1796188,
                        "end": 1796687,
                        "strand": -1,
                        "locus_tag": "input.path1.gene492",
                        "type": "other",
                        "description": "<div class=\"focus-intro\">\n <strong><span class=\"serif\">input.path1.gene492</span></strong><br>\n \n <br>\n Locus tag: <span class=\"serif\">None</span><br>\n Protein ID: <span class=\"serif\">None</span><br>\n Gene: <span class=\"serif\">input.path1.gene492</span><br>\n \n Location: 1,796,188 - 1,796,687,\n (total: 432 nt, excluding introns)<br>\n <br>\n \n</div>\n<div class=\"focus-info\">\n \n\n \n\n \n\n\n \n</div>\n<div class=\"focus-urls\">\n <a href=\"http://blast.ncbi.nlm.nih.gov/Blast.cgi?PAGE=Proteins&amp;PROGRAM=blastp&amp;BLAST_PROGRAMS=blastp&amp;QUERY=MSSSIPDNQLGLSQSEVQLLRQHQQIALSQQGSSSSRAASHASSQGRLLLDPTSLQALSAHFDRLMYSIQQRWHYLTQQTQTATQLQSDRAAHAIHNADAEIARFRAILREIDELQVEFDKVRRIGEIVKAFKARVHQLERRI&amp;LINK_LOC=protein&amp;PAGE_TYPE=BlastSearch\" target=\"_new\">NCBI BlastP on this gene</a><br>\n <a href=\"http://www.ncbi.nlm.nih.gov/projects/sviewer/?Db=gene&amp;DbFrom=protein&amp;Cmd=Link&amp;noslider=1&amp;id=contig_32&amp;from=1786188&amp;to=1806687\" target=\"_new\">View genomic context</a><br>\n \n \n \n \n</div>\n<div class=\"focus-clipboard\">\n AA sequence: <span class=\"clipboard-copy\" data-seq=\"MSSSIPDNQLGLSQSEVQLLRQHQQIALSQQGSSSSRAASHASSQGRLLLDPTSLQALSAHFDRLMYSIQQRWHYLTQQTQTATQLQSDRAAHAIHNADAEIARFRAILREIDELQVEFDKVRRIGEIVKAFKARVHQLERRI\">Copy to clipboard</span><br>\n Nucleotide sequence: <span class=\"clipboard-copy\" data-seq=\"ATGTCCTCCTCCATCCCCGACAACCAACTGGGCCTCTCGCAGAGCGAAGTCCAGCTCCTCCGCCAGCACCAGCAGATTGCCCTCTCGCAGCAGGGCAGCTCTTCGTCGCGCGCCGCGTCGCATGCCTCCAGCCAGGGCCGCCTCCTCCTGGATCCCACAAGCCTGCAGGCGCTCAGCGCCCACTTTGACCGCCTGATGTACTCCATCCAGCAGCGCTGGCACTATCTCACCCAGCAGACCCAGACGGCCACCCAGCTCCAGTCCGATCGCGCCGCCCATGCCATCCACAATGCCGACGCCGAAATTGCTCGCTTCCGCGCCATCCTCCGCGAGATCGACGAGCTGCAAGTCGAGTTCGACAAGGTGCGCCGCATTGGCGAGATAGTCAAGGCCTTCAAGGCACGCGTCCACCAGCTCGAGCGCCGCATCTAG\">Copy to clipboard</span><br>\n</div>"
                    },
                    {
                        "start": 1797855,
                        "end": 1799036,
                        "strand": -1,
                        "locus_tag": "input.path1.gene493",
                        "type": "other",
                        "description": "<div class=\"focus-intro\">\n <strong><span class=\"serif\">input.path1.gene493</span></strong><br>\n \n <br>\n Locus tag: <span class=\"serif\">None</span><br>\n Protein ID: <span class=\"serif\">None</span><br>\n Gene: <span class=\"serif\">input.path1.gene493</span><br>\n \n Location: 1,797,855 - 1,799,036,\n (total: 1182 nt)<br>\n <br>\n \n</div>\n<div class=\"focus-info\">\n \n\n \n <br>\n <span class=\"bold\">PFAM hits:</span><br>\n \n  PF01794.19 (Ferric reductase like transmembrane component): [1:79](score: 29.2, e-value: 7.9e-07)<br>\n \n  PF08022.12 (FAD-binding domain): [127:226](score: 48.1, e-value: 1e-12)<br>\n \n  PF08030.12 (Ferric reductase NAD binding domain): [234:321](score: 49.6, e-value: 4.4e-13)<br>\n \n <br>\n \n\n \n\n\n \n  <br>\n  <span class=\"bold\"> Gene Ontology terms for PFAM domains:</span><br>\n  \n   PF08022.12: <a class='external-link' href='http://amigo.geneontology.org/amigo/term/GO:0016491' target='_blank'>GO:0016491</a>: oxidoreductase activity<br>\n  \n   PF08022.12: <a class='external-link' href='http://amigo.geneontology.org/amigo/term/GO:0055114' target='_blank'>GO:0055114</a>: oxidation-reduction process<br>\n  \n   PF08030.12: <a class='external-link' href='http://amigo.geneontology.org/amigo/term/GO:0016491' target='_blank'>GO:0016491</a>: oxidoreductase activity<br>\n  \n   PF08030.12: <a class='external-link' href='http://amigo.geneontology.org/amigo/term/GO:0055114' target='_blank'>GO:0055114</a>: oxidation-reduction process<br>\n  \n  <br>\n \n</div>\n<div class=\"focus-urls\">\n <a href=\"http://blast.ncbi.nlm.nih.gov/Blast.cgi?PAGE=Proteins&amp;PROGRAM=blastp&amp;BLAST_PROGRAMS=blastp&amp;QUERY=MLSIIHTVPFYVTPIWEKGARHVFESFFAQEGFYAYGTGIAALVPLCFLCVHSLEPLRHWMYELFVSLHVPVAIVFLGMVFWHCHNYLTSWNYLFATLGIWLLSYFMRLFYLNWANPFKMSWLIGDEAAVTIMPENAIKITIPTQVKWRPGQYVYLRMPGISVFENHPFTIASLCDDDFPSEYGEGYRDMVLVFRPFGGFTNKVLRSALEHGPWHTYRAFIDGPYGGMQRRIEAFDDVVLIAGGSGITAIVSQLLTLIKKMRDGKAVTRKIHVIWALKRPETLEWFKEELRICREFAPPEAVECQFYITTAKRNPGGTLVSAKTPTRPVSLYFHDKVNDAFQNIADHRVSGISSKRHSALIRDEAQGTQKRRRNSVRRMRMISWRFRKHGLCL&amp;LINK_LOC=protein&amp;PAGE_TYPE=BlastSearch\" target=\"_new\">NCBI BlastP on this gene</a><br>\n <a href=\"http://www.ncbi.nlm.nih.gov/projects/sviewer/?Db=gene&amp;DbFrom=protein&amp;Cmd=Link&amp;noslider=1&amp;id=contig_32&amp;from=1787855&amp;to=1809036\" target=\"_new\">View genomic context</a><br>\n \n \n \n \n</div>\n<div class=\"focus-clipboard\">\n AA sequence: <span class=\"clipboard-copy\" data-seq=\"MLSIIHTVPFYVTPIWEKGARHVFESFFAQEGFYAYGTGIAALVPLCFLCVHSLEPLRHWMYELFVSLHVPVAIVFLGMVFWHCHNYLTSWNYLFATLGIWLLSYFMRLFYLNWANPFKMSWLIGDEAAVTIMPENAIKITIPTQVKWRPGQYVYLRMPGISVFENHPFTIASLCDDDFPSEYGEGYRDMVLVFRPFGGFTNKVLRSALEHGPWHTYRAFIDGPYGGMQRRIEAFDDVVLIAGGSGITAIVSQLLTLIKKMRDGKAVTRKIHVIWALKRPETLEWFKEELRICREFAPPEAVECQFYITTAKRNPGGTLVSAKTPTRPVSLYFHDKVNDAFQNIADHRVSGISSKRHSALIRDEAQGTQKRRRNSVRRMRMISWRFRKHGLCL\">Copy to clipboard</span><br>\n Nucleotide sequence: <span class=\"clipboard-copy\" data-seq=\"ATGCTCAGCATCATCCATACCGTACCATTCTATGTCACTCCGATTTGGGAGAAAGGAGCTCGTCACGTGTTTGAATCATTCTTTGCGCAAGAGGGCTTTTACGCCTACGGCACCGGCATTGCGGCGCTCGTCCCGCTCTGCTTCCTCTGCGTCCATTCGCTCGAGCCATTGCGTCATTGGATGTATGAATTGTTCGTCTCTCTGCACGTACCTGTGGCCATTGTCTTCCTTGGCATGGTTTTCTGGCATTGTCATAACTACCTGACATCGTGGAACTACCTCTTCGCAACCCTAGGCATATGGTTGCTTTCTTACTTTATGAGATTGTTCTATCTGAACTGGGCGAACCCCTTCAAGATGTCATGGCTGATTGGGGATGAAGCAGCCGTCACCATCATGCCAGAGAACGCCATCAAAATCACCATCCCAACTCAGGTGAAGTGGAGACCCGGTCAATATGTCTACTTACGCATGCCCGGTATCTCCGTGTTCGAAAACCATCCCTTCACCATCGCATCGTTGTGTGACGATGACTTTCCATCCGAGTATGGCGAGGGCTACCGGGACATGGTCCTCGTCTTCCGTCCTTTTGGCGGCTTCACCAATAAGGTACTTCGTAGTGCCCTCGAGCACGGCCCCTGGCATACATATCGCGCCTTCATCGACGGGCCATATGGTGGTATGCAACGACGGATTGAAGCGTTTGACGATGTGGTGTTGATCGCAGGTGGTAGCGGCATCACCGCCATTGTCTCACAACTTCTCACTCTGATCAAGAAGATGCGCGATGGCAAAGCTGTCACACGCAAGATTCACGTAATTTGGGCACTCAAGCGCCCGGAAACATTGGAGTGGTTCAAGGAAGAATTGCGGATCTGTCGCGAATTTGCGCCTCCCGAAGCAGTTGAATGTCAATTTTACATCACAACTGCAAAGCGTAATCCTGGCGGCACTCTCGTCAGCGCAAAGACACCCACGCGCCCGGTGTCGCTGTACTTCCATGACAAGGTCAACGATGCCTTCCAAAACATTGCCGACCATCGTGTATCAGGTATTTCGTCGAAGCGTCATTCGGCACTGATACGAGATGAAGCGCAGGGGACCCAGAAAAGGAGAAGGAACTCCGTGCGGAGAATGAGGATGATATCATGGCGCTTCCGCAAGCACGGCTTGTGCCTATGA\">Copy to clipboard</span><br>\n</div>"
                    },
                    {
                        "start": 1801872,
                        "end": 1803614,
                        "strand": -1,
                        "locus_tag": "input.path1.gene494",
                        "type": "other",
                        "description": "<div class=\"focus-intro\">\n <strong><span class=\"serif\">input.path1.gene494</span></strong><br>\n \n <br>\n Locus tag: <span class=\"serif\">None</span><br>\n Protein ID: <span class=\"serif\">None</span><br>\n Gene: <span class=\"serif\">input.path1.gene494</span><br>\n \n Location: 1,801,872 - 1,803,614,\n (total: 1743 nt)<br>\n <br>\n \n</div>\n<div class=\"focus-info\">\n \n\n \n <br>\n <span class=\"bold\">PFAM hits:</span><br>\n \n  PF00732.19 (GMC oxidoreductase): [33:330](score: 197.0, e-value: 4.3e-58)<br>\n \n  PF05199.13 (GMC oxidoreductase): [431:570](score: 122.5, e-value: 1.9e-35)<br>\n \n <br>\n \n\n \n\n\n \n  <br>\n  <span class=\"bold\"> Gene Ontology terms for PFAM domains:</span><br>\n  \n   PF00732.19: <a class='external-link' href='http://amigo.geneontology.org/amigo/term/GO:0016614' target='_blank'>GO:0016614</a>: oxidoreductase activity, acting on CH-OH group of donors<br>\n  \n   PF00732.19: <a class='external-link' href='http://amigo.geneontology.org/amigo/term/GO:0050660' target='_blank'>GO:0050660</a>: flavin adenine dinucleotide binding<br>\n  \n   PF00732.19: <a class='external-link' href='http://amigo.geneontology.org/amigo/term/GO:0055114' target='_blank'>GO:0055114</a>: oxidation-reduction process<br>\n  \n   PF05199.13: <a class='external-link' href='http://amigo.geneontology.org/amigo/term/GO:0016614' target='_blank'>GO:0016614</a>: oxidoreductase activity, acting on CH-OH group of donors<br>\n  \n   PF05199.13: <a class='external-link' href='http://amigo.geneontology.org/amigo/term/GO:0055114' target='_blank'>GO:0055114</a>: oxidation-reduction process<br>\n  \n  <br>\n \n</div>\n<div class=\"focus-urls\">\n <a href=\"http://blast.ncbi.nlm.nih.gov/Blast.cgi?PAGE=Proteins&amp;PROGRAM=blastp&amp;BLAST_PROGRAMS=blastp&amp;QUERY=MADSTTAPGAQVLLDQRLEHTPGATEPTQAMIWDFIIAGGGIAGSVLSTRLAQSNPSLNILLIEAGKNVSQHPLTSAPLDAFSEHYSELDWAYSTVPQVHVNNRNMYAAAGKALSGGSATNYGTWTRGNKADFNYWSQLVGDSSYNYDGWLQYFKKTESYYENTDVKQHGYTGPITAESVSSSDPNRKYPLREPLQTAWTEIGVKGVPDANDGTPIGRAELVEDFKNGRRQLASEAYGLGAYKNVQIVTDTLVKRVLFETKNGKKTAVGVEVANGTQYKASKEVIISTGAYRTPQVLQLSGVGPSALLKKFNIPVVLDAPEVGNNFHDHFSACQWWKTRKPGLALGGPEWTDPAYYKGLPCDWVITQQTPAEKLKAAIKADGGKVEGNHWLASDVAHTETLVVYAPAAAQLVGVDVPADGTFIASCVLNMNPTSRGSIKITSADPATPPAIDPNYQATNVDRTIMREGMRSVMEVIQNSSVMQEFVEYELAPEGQPQLTKDSTDAEIDARNARVGNTFFHPAGTASMGKVVDTRFKVKGVEGLRVVDASVFPTAITAHYQAIVYALAERAAEYISGKKAC&amp;LINK_LOC=protein&amp;PAGE_TYPE=BlastSearch\" target=\"_new\">NCBI BlastP on this gene</a><br>\n <a href=\"http://www.ncbi.nlm.nih.gov/projects/sviewer/?Db=gene&amp;DbFrom=protein&amp;Cmd=Link&amp;noslider=1&amp;id=contig_32&amp;from=1791872&amp;to=1813614\" target=\"_new\">View genomic context</a><br>\n \n  <a href=\"knownclusterblast/region2/input.path1.gene494_mibig_hits.html\" target=\"_new\">MiBIG Hits</a><br>\n \n \n \n \n</div>\n<div class=\"focus-clipboard\">\n AA sequence: <span class=\"clipboard-copy\" data-seq=\"MADSTTAPGAQVLLDQRLEHTPGATEPTQAMIWDFIIAGGGIAGSVLSTRLAQSNPSLNILLIEAGKNVSQHPLTSAPLDAFSEHYSELDWAYSTVPQVHVNNRNMYAAAGKALSGGSATNYGTWTRGNKADFNYWSQLVGDSSYNYDGWLQYFKKTESYYENTDVKQHGYTGPITAESVSSSDPNRKYPLREPLQTAWTEIGVKGVPDANDGTPIGRAELVEDFKNGRRQLASEAYGLGAYKNVQIVTDTLVKRVLFETKNGKKTAVGVEVANGTQYKASKEVIISTGAYRTPQVLQLSGVGPSALLKKFNIPVVLDAPEVGNNFHDHFSACQWWKTRKPGLALGGPEWTDPAYYKGLPCDWVITQQTPAEKLKAAIKADGGKVEGNHWLASDVAHTETLVVYAPAAAQLVGVDVPADGTFIASCVLNMNPTSRGSIKITSADPATPPAIDPNYQATNVDRTIMREGMRSVMEVIQNSSVMQEFVEYELAPEGQPQLTKDSTDAEIDARNARVGNTFFHPAGTASMGKVVDTRFKVKGVEGLRVVDASVFPTAITAHYQAIVYALAERAAEYISGKKAC\">Copy to clipboard</span><br>\n Nucleotide sequence: <span class=\"clipboard-copy\" data-seq=\"ATGGCTGACAGCACCACCGCCCCAGGAGCTCAGGTCTTATTGGACCAACGTCTGGAGCACACACCAGGAGCTACCGAGCCCACCCAAGCTATGATTTGGGACTTCATCATCGCCGGTGGCGGCATTGCCGGCTCTGTCCTTTCCACCCGCCTCGCCCAATCCAACCCAAGCCTCAACATCTTGCTCATTGAGGCTGGCAAAAATGTCTCCCAGCACCCTCTCACCTCGGCACCTCTCGACGCCTTCTCAGAACACTACTCGGAGCTTGATTGGGCCTACTCGACCGTACCCCAAGTCCACGTGAACAACCGAAACATGTACGCCGCTGCCGGTAAGGCCCTTTCTGGCGGCAGCGCAACCAACTACGGCACATGGACCCGAGGCAACAAGGCAGACTTCAACTACTGGAGCCAATTGGTTGGCGACTCGTCCTACAACTATGACGGCTGGCTGCAGTACTTCAAGAAAACCGAGAGCTACTATGAGAACACGGACGTTAAGCAACATGGCTACACCGGCCCCATCACCGCCGAGTCGGTCTCGTCGAGTGATCCCAACCGCAAGTACCCCCTTCGCGAACCCCTGCAGACTGCCTGGACCGAAATTGGCGTCAAGGGTGTTCCTGATGCCAACGACGGTACACCCATTGGCCGCGCCGAGCTGGTCGAGGACTTCAAGAATGGAAGGCGTCAGCTTGCCAGTGAAGCTTATGGCCTGGGCGCCTACAAGAACGTGCAAATCGTGACTGACACTCTGGTCAAGCGTGTTCTTTTCGAGACCAAGAATGGCAAGAAGACCGCCGTCGGCGTTGAAGTCGCAAACGGAACACAGTACAAGGCTTCCAAGGAGGTCATCATCTCCACTGGAGCGTACAGGACCCCACAGGTTCTGCAGCTTTCTGGTGTTGGTCCATCTGCTCTCCTCAAAAAGTTCAACATTCCCGTGGTACTCGACGCCCCCGAAGTTGGCAACAACTTCCACGATCACTTCTCTGCCTGCCAGTGGTGGAAGACACGTAAGCCTGGGCTCGCCCTTGGAGGCCCCGAATGGACCGATCCGGCCTACTACAAGGGACTGCCTTGCGATTGGGTCATCACGCAACAGACTCCAGCGGAGAAGCTCAAGGCCGCGATCAAGGCCGATGGTGGCAAGGTCGAAGGCAACCATTGGCTCGCGTCCGACGTCGCCCACACGGAAACCCTCGTCGTCTACGCTCCTGCAGCAGCCCAGCTTGTGGGTGTCGATGTGCCTGCGGATGGCACCTTCATCGCCTCGTGCGTGCTCAATATGAACCCGACTTCCCGCGGTAGCATCAAGATCACCAGCGCTGACCCTGCCACGCCACCTGCAATCGACCCCAACTACCAGGCCACAAACGTAGATCGCACCATCATGCGTGAGGGCATGAGAAGCGTCATGGAGGTCATTCAAAACAGCTCAGTCATGCAAGAATTCGTCGAGTACGAGCTGGCCCCTGAAGGACAGCCTCAGTTGACCAAGGACTCAACGGATGCCGAGATTGATGCGCGTAACGCTCGGGTCGGCAATACCTTCTTCCACCCAGCAGGTACTGCATCTATGGGCAAGGTGGTTGACACAAGGTTCAAGGTCAAGGGTGTGGAAGGTCTTCGCGTTGTTGATGCTAGTGTATTCCCCACTGCCATCACGGCTCACTACCAGGCCATTGTCTACGCTCTGGCCGAGAGAGCTGCAGAGTACATCTCTGGTAAGAAGGCATGTTAG\">Copy to clipboard</span><br>\n</div>"
                    },
                    {
                        "start": 1804626,
                        "end": 1805974,
                        "strand": -1,
                        "locus_tag": "input.path1.gene495",
                        "type": "biosynthetic-additional",
                        "description": "<div class=\"focus-intro\">\n <strong><span class=\"serif\">input.path1.gene495</span></strong><br>\n \n <br>\n Locus tag: <span class=\"serif\">None</span><br>\n Protein ID: <span class=\"serif\">None</span><br>\n Gene: <span class=\"serif\">input.path1.gene495</span><br>\n \n Location: 1,804,626 - 1,805,974,\n (total: 1017 nt, excluding introns)<br>\n <br>\n \n  biosynthetic-additional (smcogs) SMCOG1042:O-methyltransferase (Score: 138; E-value: 7.2e-42)<br>\n \n</div>\n<div class=\"focus-info\">\n \n\n \n\n \n\n\n \n</div>\n<div class=\"focus-urls\">\n <a href=\"http://blast.ncbi.nlm.nih.gov/Blast.cgi?PAGE=Proteins&amp;PROGRAM=blastp&amp;BLAST_PROGRAMS=blastp&amp;QUERY=MSPLVELAEKILANAKKVDEYANADKSQPVPFEVQQARVELLDASYELKKEVVEPESWLIQVLYGYTDIVALRAIYSLRLPHHVPLEGSISYEEVAKSAKVNELVLRRFFRYAITINYFREPEANRVAHSAASRHLVEVPGAFDALGMKVEELVPASQKAIEGLQRWPQAEEPTETGYNIAHGTELPFYRALAQQPERARRFGAGMRYFTERDNCDLSHLVGAFPWHEFDRADFTVVDVGGGHGGVSTRLASETKQMRFVVQDLEGTAKVGSEILAPELKERPRARAQERGTRPALRVRARRRAGEQAEQEGRQGVTRPRGSAMSLIEARWAHEAGGV&amp;LINK_LOC=protein&amp;PAGE_TYPE=BlastSearch\" target=\"_new\">NCBI BlastP on this gene</a><br>\n <a href=\"http://www.ncbi.nlm.nih.gov/projects/sviewer/?Db=gene&amp;DbFrom=protein&amp;Cmd=Link&amp;noslider=1&amp;id=contig_32&amp;from=1794626&amp;to=1815974\" target=\"_new\">View genomic context</a><br>\n \n  <a href=\"knownclusterblast/region2/input.path1.gene495_mibig_hits.html\" target=\"_new\">MiBIG Hits</a><br>\n \n \n \n \n</div>\n<div class=\"focus-clipboard\">\n AA sequence: <span class=\"clipboard-copy\" data-seq=\"MSPLVELAEKILANAKKVDEYANADKSQPVPFEVQQARVELLDASYELKKEVVEPESWLIQVLYGYTDIVALRAIYSLRLPHHVPLEGSISYEEVAKSAKVNELVLRRFFRYAITINYFREPEANRVAHSAASRHLVEVPGAFDALGMKVEELVPASQKAIEGLQRWPQAEEPTETGYNIAHGTELPFYRALAQQPERARRFGAGMRYFTERDNCDLSHLVGAFPWHEFDRADFTVVDVGGGHGGVSTRLASETKQMRFVVQDLEGTAKVGSEILAPELKERPRARAQERGTRPALRVRARRRAGEQAEQEGRQGVTRPRGSAMSLIEARWAHEAGGV\">Copy to clipboard</span><br>\n Nucleotide sequence: <span class=\"clipboard-copy\" data-seq=\"ATGTCTCCCCTCGTTGAGTTGGCAGAGAAGATACTGGCGAATGCCAAAAAGGTTGACGAATATGCCAACGCAGATAAGTCACAACCGGTGCCTTTTGAAGTCCAACAAGCTCGGGTGGAGCTACTGGATGCTTCATACGAGCTGAAAAAGGAAGTGGTGGAGCCTGAATCATGGTTGATTCAAGTGCTGTACGGCTACACGGATATAGTCGCACTACGAGCCATATACAGCCTTCGACTCCCACATCACGTGCCACTGGAAGGCAGCATCTCGTATGAAGAAGTGGCTAAATCAGCCAAGGTCAACGAGCTGGTCCTACGGCGCTTCTTCCGATATGCCATCACCATCAACTACTTCCGGGAGCCCGAGGCGAACCGCGTGGCGCATTCAGCTGCATCGCGGCATCTTGTGGAGGTCCCGGGCGCGTTCGATGCCCTGGGCATGAAGGTGGAAGAGCTGGTCCCCGCATCGCAAAAGGCCATTGAAGGCCTGCAGAGATGGCCACAGGCAGAGGAGCCGACGGAAACGGGCTACAACATTGCACACGGCACGGAGCTACCATTCTACAGAGCATTGGCCCAGCAGCCCGAGCGGGCGAGACGTTTTGGTGCTGGGATGCGGTACTTTACAGAGCGCGACAACTGCGACCTGAGCCACCTGGTGGGTGCATTCCCGTGGCACGAATTCGACAGGGCAGACTTCACGGTTGTGGACGTTGGCGGCGGCCATGGAGGGGTCAGCACGAGGCTCGCGTCCGAGACCAAGCAGATGCGTTTCGTCGTGCAGGACCTCGAAGGCACGGCGAAGGTGGGTAGCGAGATACTTGCCCCTGAGCTGAAGGAGAGGCCTCGTGCCAGGGCTCAAGAGCGGGGCACGCGTCCTGCTCTACGAGTACGAGCGCGAAGACGCGCCGGAGAACAAGCTGAGCAGGAAGGACGCCAAGGCGTCACGCGACCGCGCGGTAGTGCCATGAGCCTCATCGAGGCGAGGTGGGCACACGAAGCTGGCGGGGTCTAG\">Copy to clipboard</span><br>\n</div>"
                    },
                    {
                        "start": 1807890,
                        "end": 1808228,
                        "strand": 1,
                        "locus_tag": "input.path1.gene496",
                        "type": "other",
                        "description": "<div class=\"focus-intro\">\n <strong><span class=\"serif\">input.path1.gene496</span></strong><br>\n \n <br>\n Locus tag: <span class=\"serif\">None</span><br>\n Protein ID: <span class=\"serif\">None</span><br>\n Gene: <span class=\"serif\">input.path1.gene496</span><br>\n \n Location: 1,807,890 - 1,808,228,\n (total: 318 nt, excluding introns)<br>\n <br>\n \n</div>\n<div class=\"focus-info\">\n \n\n \n\n \n\n\n \n</div>\n<div class=\"focus-urls\">\n <a href=\"http://blast.ncbi.nlm.nih.gov/Blast.cgi?PAGE=Proteins&amp;PROGRAM=blastp&amp;BLAST_PROGRAMS=blastp&amp;QUERY=MANRAILFVMGSCKFQIMGKGSTRTIRSTTRSRMPMARKAAGWSAHLPPGMVLSQFTNAVKMTMMDHAAMKAMTAYAHLRKLLAALKIRARKRQMEILISPKVVA&amp;LINK_LOC=protein&amp;PAGE_TYPE=BlastSearch\" target=\"_new\">NCBI BlastP on this gene</a><br>\n <a href=\"http://www.ncbi.nlm.nih.gov/projects/sviewer/?Db=gene&amp;DbFrom=protein&amp;Cmd=Link&amp;noslider=1&amp;id=contig_32&amp;from=1797890&amp;to=1818228\" target=\"_new\">View genomic context</a><br>\n \n \n \n \n</div>\n<div class=\"focus-clipboard\">\n AA sequence: <span class=\"clipboard-copy\" data-seq=\"MANRAILFVMGSCKFQIMGKGSTRTIRSTTRSRMPMARKAAGWSAHLPPGMVLSQFTNAVKMTMMDHAAMKAMTAYAHLRKLLAALKIRARKRQMEILISPKVVA\">Copy to clipboard</span><br>\n Nucleotide sequence: <span class=\"clipboard-copy\" data-seq=\"ATGGCGAATAGGGCAATTTTGTTTGTCATGGGAAGTTGCAAGTTCCAGATCATGGGCAAGGGAAGCACAAGGACCATCAGATCAACTACAAGATCAAGGATGCCAATGGCGAGGAAGGCAGCCGGCTGGTCAGCGCACTTGCCACCAGGAATGGTGTTGTCCCAGTTCACAAATGCTGTCAAGATGACCATGATGGACCATGCGGCTATGAAGGCAATGACAGCGTATGCCCACTTGCGAAAGTTGTTGGCTGCGCTAAAGATTCGTGCCAGAAAGAGGCAGATGGAGATTTTGATCAGCCCCAAGGTTGTCGCGTAG\">Copy to clipboard</span><br>\n</div>"
                    },
                    {
                        "start": 1808252,
                        "end": 1808702,
                        "strand": -1,
                        "locus_tag": "input.path1.gene497",
                        "type": "other",
                        "description": "<div class=\"focus-intro\">\n <strong><span class=\"serif\">input.path1.gene497</span></strong><br>\n \n <br>\n Locus tag: <span class=\"serif\">None</span><br>\n Protein ID: <span class=\"serif\">None</span><br>\n Gene: <span class=\"serif\">input.path1.gene497</span><br>\n \n Location: 1,808,252 - 1,808,702,\n (total: 291 nt, excluding introns)<br>\n <br>\n \n</div>\n<div class=\"focus-info\">\n \n\n \n\n \n\n\n \n</div>\n<div class=\"focus-urls\">\n <a href=\"http://blast.ncbi.nlm.nih.gov/Blast.cgi?PAGE=Proteins&amp;PROGRAM=blastp&amp;BLAST_PROGRAMS=blastp&amp;QUERY=MSMPNPERGVLDAYRSRAIVGCVVAFTITSTISLVLRIAAKRMKKASLCSEDWFIIAAQIAIYGMAACSILEVVIGGAGHHVYDVPHKVTDFLKTN&amp;LINK_LOC=protein&amp;PAGE_TYPE=BlastSearch\" target=\"_new\">NCBI BlastP on this gene</a><br>\n <a href=\"http://www.ncbi.nlm.nih.gov/projects/sviewer/?Db=gene&amp;DbFrom=protein&amp;Cmd=Link&amp;noslider=1&amp;id=contig_32&amp;from=1798252&amp;to=1818702\" target=\"_new\">View genomic context</a><br>\n \n \n \n \n</div>\n<div class=\"focus-clipboard\">\n AA sequence: <span class=\"clipboard-copy\" data-seq=\"MSMPNPERGVLDAYRSRAIVGCVVAFTITSTISLVLRIAAKRMKKASLCSEDWFIIAAQIAIYGMAACSILEVVIGGAGHHVYDVPHKVTDFLKTN\">Copy to clipboard</span><br>\n Nucleotide sequence: <span class=\"clipboard-copy\" data-seq=\"ATGTCCATGCCGAATCCTGAGCGAGGAGTCCTCGATGCCTACCGGTCCAGGGCCATCGTGGGCTGTGTCGTCGCTTTCACAATCACCTCCACCATATCGCTCGTGCTTCGCATCGCCGCGAAGCGCATGAAGAAGGCCAGTCTCTGCTCGGAGGACTGGTTCATTATTGCGGCACAGATCGCCATCTATGGCATGGCTGCTTGCTCCATTCTGGAGGTCGTCATAGGAGGCGCAGGTCATCATGTGTACGATGTCCCGCACAAAGTGACCGACTTCCTTAAAACGAATTAG\">Copy to clipboard</span><br>\n</div>"
                    },
                    {
                        "start": 1809458,
                        "end": 1809835,
                        "strand": -1,
                        "locus_tag": "input.path1.gene498",
                        "type": "other",
                        "description": "<div class=\"focus-intro\">\n <strong><span class=\"serif\">input.path1.gene498</span></strong><br>\n \n <br>\n Locus tag: <span class=\"serif\">None</span><br>\n Protein ID: <span class=\"serif\">None</span><br>\n Gene: <span class=\"serif\">input.path1.gene498</span><br>\n \n Location: 1,809,458 - 1,809,835,\n (total: 201 nt, excluding introns)<br>\n <br>\n \n</div>\n<div class=\"focus-info\">\n \n\n \n\n \n\n\n \n</div>\n<div class=\"focus-urls\">\n <a href=\"http://blast.ncbi.nlm.nih.gov/Blast.cgi?PAGE=Proteins&amp;PROGRAM=blastp&amp;BLAST_PROGRAMS=blastp&amp;QUERY=MATRSTTDEALAATAAASMPHRGHGSVLGLVAALRVHFGQLQEALKGPKACPLSTIKLRQPASERV&amp;LINK_LOC=protein&amp;PAGE_TYPE=BlastSearch\" target=\"_new\">NCBI BlastP on this gene</a><br>\n <a href=\"http://www.ncbi.nlm.nih.gov/projects/sviewer/?Db=gene&amp;DbFrom=protein&amp;Cmd=Link&amp;noslider=1&amp;id=contig_32&amp;from=1799458&amp;to=1819835\" target=\"_new\">View genomic context</a><br>\n \n \n \n \n</div>\n<div class=\"focus-clipboard\">\n AA sequence: <span class=\"clipboard-copy\" data-seq=\"MATRSTTDEALAATAAASMPHRGHGSVLGLVAALRVHFGQLQEALKGPKACPLSTIKLRQPASERV\">Copy to clipboard</span><br>\n Nucleotide sequence: <span class=\"clipboard-copy\" data-seq=\"ATGGCGACCAGGTCCACCACCGACGAGGCGCTAGCAGCGACGGCGGCGGCCAGCATGCCCCACCGTGGCCACGGCAGCGTCCTGGGACTCGTCGCGGCGCTGCGAGTGCACTTCGGCCAGCTCCAGGAGGCTCTCAAAGGACCCAAAGCGTGCCCTCTCAGCACCATCAAGCTCCGCCAGCCCGCATCGGAGCGCGTCTGA\">Copy to clipboard</span><br>\n</div>"
                    },
                    {
                        "start": 1809958,
                        "end": 1813058,
                        "strand": 1,
                        "locus_tag": "input.path1.gene499",
                        "type": "biosynthetic",
                        "description": "<div class=\"focus-intro\">\n <strong><span class=\"serif\">input.path1.gene499</span></strong><br>\n \n <br>\n Locus tag: <span class=\"serif\">None</span><br>\n Protein ID: <span class=\"serif\">None</span><br>\n Gene: <span class=\"serif\">input.path1.gene499</span><br>\n \n Location: 1,809,958 - 1,813,058,\n (total: 2400 nt, excluding introns)<br>\n <br>\n \n  biosynthetic (rule-based-clusters) T1PKS: PKS_AT<br>\n \n  biosynthetic (rule-based-clusters) T1PKS: itr_KS<br>\n \n  biosynthetic-additional (smcogs) SMCOG1022:Beta-ketoacyl synthase (Score: 219.2; E-value: 1.6e-66)<br>\n \n</div>\n<div class=\"focus-info\">\n \n  Active site details: <div class=\"collapser collapser-target-input-path1-gene499 collapser-level-none\"> </div><div class=\"collapser-content\">\n  <dl>\n  \n   <dt><strong>PKS_KS</strong> (175..605)</dt>\n   <dd>\n   \n    found active site cysteine: True, scaffold matched GSSS: True<br>\n   \n    found active site histidines: True<br>\n   \n   </dd>\n  \n  </dl>\n  </div><br>\n \n\n \n <br>\n <span class=\"bold\">PFAM hits:</span><br>\n \n  PF00109.26 (Beta-ketoacyl synthase, N-terminal domain): [173:423](score: 249.1, e-value: 4.9e-74)<br>\n \n  PF02801.22 (Beta-ketoacyl synthase, C-terminal domain): [431:548](score: 123.9, e-value: 3.1e-36)<br>\n \n  PF16197.5 (Ketoacyl-synthetase C-terminal extension): [552:659](score: 36.7, e-value: 4.6e-09)<br>\n \n <br>\n \n\n \n\n\n \n</div>\n<div class=\"focus-urls\">\n <a href=\"http://blast.ncbi.nlm.nih.gov/Blast.cgi?PAGE=Proteins&amp;PROGRAM=blastp&amp;BLAST_PROGRAMS=blastp&amp;QUERY=MPTTTPGARAWSRTSACATSSTPSTTPRARSALPAPCPVPARTAWHAPHLAPPQARLVDAILGTSPLLLHRPLPAHRLLLLPPSPLPLPRPVPSSGPQTTTVRHVLERVVVDLLSVPVDLDAVAHALKPFQPVPIGPLGDHLLAPLTSFLQANDRPVAALHAPPPPAPQKPRSSDIAIVGLAGRFPGGNDLDSFWDVLSGGLDLHREVPPTRFDLASHYDPTGHLKNSTSVPYGCFIDDPDLFDARLFNMSPREAAQTDPMARIFLMTVHEALEMSGYQYDRTHATDHRRIAVYFGQTSDDYREVNMGQNVDTFWVTGGNRMFANGRVNYHYGWEGPSMNVDGACSSSHMAIQLACSALASRECDTAVAGGGMVITNPDSYAGLDRGGFLSHTGPCKPFDEQADGYCRAEAVGTLVLKRLEDAIADRDNIQAVIKGISTNHSAEARSITHPHAETQEKLIRKVLRDAGVQPCDVDHVEMHGTGTQAGDLQETTSIASVFGSNRDASKPLYVGALKANVGHSESASGVSAVIKSILMLQKDTIPQHVGIKTALNPKLPALKSMNIHIPTVNTPFRPSNSQDGKRRMMVNNFNAAGGNTCLLLEDMPRVMATGSDPRTTQVVTVSARTSKSLAQNLRNMVKYLENHGDVRLSDLAYTTTARPHVASSVAELTASLNKAIGQSNLLNATKAPSVVFTFTGQGSLFAACLNGPKSTTVAGLVTELNSLHENLRHRNIKSTILDVPYANHSAQVQDIAAEYELIARQVHYGKPQLDVVSTLLGQTIRESGVFGAQYLTRQAREP&amp;LINK_LOC=protein&amp;PAGE_TYPE=BlastSearch\" target=\"_new\">NCBI BlastP on this gene</a><br>\n <a href=\"http://www.ncbi.nlm.nih.gov/projects/sviewer/?Db=gene&amp;DbFrom=protein&amp;Cmd=Link&amp;noslider=1&amp;id=contig_32&amp;from=1799958&amp;to=1823058\" target=\"_new\">View genomic context</a><br>\n \n  <a href=\"knownclusterblast/region2/input.path1.gene499_mibig_hits.html\" target=\"_new\">MiBIG Hits</a><br>\n \n \n \n \n</div>\n<div class=\"focus-clipboard\">\n AA sequence: <span class=\"clipboard-copy\" data-seq=\"MPTTTPGARAWSRTSACATSSTPSTTPRARSALPAPCPVPARTAWHAPHLAPPQARLVDAILGTSPLLLHRPLPAHRLLLLPPSPLPLPRPVPSSGPQTTTVRHVLERVVVDLLSVPVDLDAVAHALKPFQPVPIGPLGDHLLAPLTSFLQANDRPVAALHAPPPPAPQKPRSSDIAIVGLAGRFPGGNDLDSFWDVLSGGLDLHREVPPTRFDLASHYDPTGHLKNSTSVPYGCFIDDPDLFDARLFNMSPREAAQTDPMARIFLMTVHEALEMSGYQYDRTHATDHRRIAVYFGQTSDDYREVNMGQNVDTFWVTGGNRMFANGRVNYHYGWEGPSMNVDGACSSSHMAIQLACSALASRECDTAVAGGGMVITNPDSYAGLDRGGFLSHTGPCKPFDEQADGYCRAEAVGTLVLKRLEDAIADRDNIQAVIKGISTNHSAEARSITHPHAETQEKLIRKVLRDAGVQPCDVDHVEMHGTGTQAGDLQETTSIASVFGSNRDASKPLYVGALKANVGHSESASGVSAVIKSILMLQKDTIPQHVGIKTALNPKLPALKSMNIHIPTVNTPFRPSNSQDGKRRMMVNNFNAAGGNTCLLLEDMPRVMATGSDPRTTQVVTVSARTSKSLAQNLRNMVKYLENHGDVRLSDLAYTTTARPHVASSVAELTASLNKAIGQSNLLNATKAPSVVFTFTGQGSLFAACLNGPKSTTVAGLVTELNSLHENLRHRNIKSTILDVPYANHSAQVQDIAAEYELIARQVHYGKPQLDVVSTLLGQTIRESGVFGAQYLTRQAREP\">Copy to clipboard</span><br>\n Nucleotide sequence: <span class=\"clipboard-copy\" data-seq=\"ATGCCCACCACCACGCCGGGCGCCCGTGCCTGGAGCCGAACCTCAGCCTGCGCGACGAGCTCGACGCCTTCCACCACGCCGCGCGCCCGCAGCGCCCTCCCGGCCCCCTGCCCCGTGCCCGCCCGCACTGCCTGGCACGCTCCCCACCTCGCCCCTCCTCAAGCCCGTCTCGTCGATGCCATCCTGGGCACCTCGCCGCTGCTGCTGCACCGTCCGCTGCCAGCCCACCGCCTGCTGCTGCTGCCGCCCTCGCCCCTGCCCCTGCCCCGGCCTGTCCCTTCGTCCGGCCCCCAGACAACGACAGTTCGCCATGTCTTGGAGCGTGTCGTCGTCGACCTGCTGTCCGTCCCTGTCGACTTGGACGCCGTCGCCCACGCACTCAAGCCCTTCCAGCCCGTGCCCATTGGTCCGCTGGGCGACCACCTCCTCGCTCCCTTGACCAGCTTCCTGCAGGCCAATGACCGCCCTGTTGCTGCACTCCATGCCCCGCCGCCCCCTGCACCGCAGAAACCGCGCTCCAGCGACATCGCAATCGTAGGTCTCGCTGGTCGCTTTCCCGGCGGCAATGACCTCGACAGCTTTTGGGATGTGCTCAGCGGCGGCCTGGACCTCCACAGGGAGGTGCCCCCCACCCGCTTTGACCTCGCATCCCACTATGATCCCACCGGCCACCTGAAGAACAGCACCTCGGTTCCGTATGGATGCTTCATCGACGACCCGGATCTCTTCGATGCGAGGCTGTTCAACATGTCTCCGCGCGAAGCTGCCCAGACGGACCCCATGGCCAGGATCTTCCTGATGACCGTCCATGAGGCACTCGAAATGTCCGGCTACCAGTACGATCGTACTCATGCCACCGACCACAGAAGGATTGCCGTTTACTTCGGTCAGACCAGCGACGACTATCGAGAGGTGAACATGGGCCAGAATGTAGACACTTTCTGGGTCACCGGAGGCAACCGAATGTTCGCGAATGGCCGCGTCAACTATCATTACGGCTGGGAGGGACCGAGCATGAATGTTGACGGAGCCTGCTCTTCGAGTCACATGGCCATCCAACTTGCCTGCTCCGCCTTGGCTTCGCGGGAGTGTGACACCGCCGTCGCGGGTGGTGGTATGGTCATCACGAACCCCGATTCTTATGCTGGCCTTGACCGTGGTGGCTTCCTCTCTCATACTGGCCCCTGCAAACCATTCGACGAGCAAGCCGACGGCTATTGTCGAGCGGAAGCTGTGGGAACCCTCGTTCTTAAACGTTTGGAAGACGCCATAGCAGACCGCGACAATATCCAGGCGGTCATCAAGGGTATCAGTACCAACCACTCGGCCGAGGCTCGTTCCATCACCCATCCGCACGCAGAGACACAAGAGAAGCTCATCCGGAAAGTGCTCCGAGATGCTGGGGTGCAGCCTTGTGATGTTGACCATGTTGAAATGCATGGCACGGGAACTCAAGCTGGCGACCTTCAAGAAACCACTTCAATCGCCAGCGTCTTCGGTAGTAACCGTGATGCTAGCAAGCCACTGTATGTGGGGGCGCTCAAAGCTAATGTCGGTCACAGTGAATCAGCTTCGGGGGTCAGCGCAGTCATCAAGTCAATCCTGATGCTCCAGAAGGACACAATACCCCAACATGTAGGGATAAAGACCGCCTTGAACCCAAAACTCCCTGCGTTGAAATCGATGAATATACACATACCGACTGTCAATACACCCTTCCGACCATCCAATAGCCAAGACGGAAAGCGCAGAATGATGGTAAACAACTTCAATGCTGCTGGAGGGAATACATGCCTCCTCCTTGAAGACATGCCACGTGTCATGGCCACTGGTAGTGACCCTAGAACGACACAAGTTGTGACTGTGTCTGCTCGCACTTCAAAATCGTTGGCCCAGAACCTCCGAAACATGGTCAAATACCTCGAAAATCATGGCGATGTGAGACTGAGTGATTTAGCGTACACCACAACCGCAAGACCTCACGTCGCTTCCTCAGTTGCAGAGCTTACTGCTTCCCTGAACAAGGCAATTGGCCAATCCAACCTGTTGAACGCTACCAAGGCACCCTCGGTTGTCTTTACATTCACCGGCCAAGGGTCTCTATTTGCCGCTTGCCTCAATGGTCCTAAATCTACCACTGTCGCCGGACTTGTGACGGAATTGAATTCACTACACGAAAACCTCAGACATCGCAACATCAAGTCCACTATTCTCGATGTACCATACGCAAATCATTCTGCACAAGTTCAAGATATTGCCGCTGAATACGAGCTTATTGCTCGCCAGGTTCACTATGGCAAGCCTCAGCTAGATGTAGTTTCCACTTTACTTGGCCAAACTATCCGAGAATCCGGTGTCTTTGGTGCACAGTATCTTACAAGGCAAGCTAGAGAGCCTTAA\">Copy to clipboard</span><br>\n</div>"
                    },
                    {
                        "start": 1815453,
                        "end": 1815937,
                        "strand": 1,
                        "locus_tag": "input.path1.gene500",
                        "type": "other",
                        "description": "<div class=\"focus-intro\">\n <strong><span class=\"serif\">input.path1.gene500</span></strong><br>\n \n <br>\n Locus tag: <span class=\"serif\">None</span><br>\n Protein ID: <span class=\"serif\">None</span><br>\n Gene: <span class=\"serif\">input.path1.gene500</span><br>\n \n Location: 1,815,453 - 1,815,937,\n (total: 429 nt, excluding introns)<br>\n <br>\n \n</div>\n<div class=\"focus-info\">\n \n\n \n\n \n\n\n \n</div>\n<div class=\"focus-urls\">\n <a href=\"http://blast.ncbi.nlm.nih.gov/Blast.cgi?PAGE=Proteins&amp;PROGRAM=blastp&amp;BLAST_PROGRAMS=blastp&amp;QUERY=MNAQTLVVLEQIGVFNEIARMNAATQSIVRRHFEASTKVLADYKPEPRRADFTVLVITARDGVLQRLRHSEAQEVWQRYRQECGDDEAWLLLSREGDSTHGWAKIFGSIVQTDIGGDHFSIMKDGQVQALNERLGNFCIAAN&amp;LINK_LOC=protein&amp;PAGE_TYPE=BlastSearch\" target=\"_new\">NCBI BlastP on this gene</a><br>\n <a href=\"http://www.ncbi.nlm.nih.gov/projects/sviewer/?Db=gene&amp;DbFrom=protein&amp;Cmd=Link&amp;noslider=1&amp;id=contig_32&amp;from=1805453&amp;to=1825937\" target=\"_new\">View genomic context</a><br>\n \n \n \n \n</div>\n<div class=\"focus-clipboard\">\n AA sequence: <span class=\"clipboard-copy\" data-seq=\"MNAQTLVVLEQIGVFNEIARMNAATQSIVRRHFEASTKVLADYKPEPRRADFTVLVITARDGVLQRLRHSEAQEVWQRYRQECGDDEAWLLLSREGDSTHGWAKIFGSIVQTDIGGDHFSIMKDGQVQALNERLGNFCIAAN\">Copy to clipboard</span><br>\n Nucleotide sequence: <span class=\"clipboard-copy\" data-seq=\"ATGAACGCCCAGACGCTGGTTGTGTTAGAACAGATCGGCGTATTCAACGAGATCGCTCGAATGAACGCGGCAACCCAATCCATCGTTCGACGTCACTTTGAAGCCAGTACAAAGGTGCTGGCGGACTACAAACCTGAACCACGTCGTGCAGACTTCACTGTTCTCGTTATTACTGCGAGAGATGGAGTACTACAGCGGCTCAGACACAGTGAAGCACAAGAAGTGTGGCAACGATACCGACAAGAGTGCGGTGATGACGAGGCGTGGCTGCTGTTGTCGCGGGAAGGGGACAGTACGCATGGGTGGGCTAAAATCTTTGGGTCCATTGTCCAAACGGATATTGGTGGGGATCATTTCTCAATCATGAAAGACGGTCAGGTGCAGGCATTGAACGAACGACTTGGTAATTTTTGCATCGCAGCCAATTGA\">Copy to clipboard</span><br>\n</div>"
                    },
                    {
                        "start": 1817536,
                        "end": 1820394,
                        "strand": -1,
                        "locus_tag": "input.path1.gene501",
                        "type": "other",
                        "description": "<div class=\"focus-intro\">\n <strong><span class=\"serif\">input.path1.gene501</span></strong><br>\n \n <br>\n Locus tag: <span class=\"serif\">None</span><br>\n Protein ID: <span class=\"serif\">None</span><br>\n Gene: <span class=\"serif\">input.path1.gene501</span><br>\n \n Location: 1,817,536 - 1,820,394,\n (total: 2595 nt, excluding introns)<br>\n <br>\n \n</div>\n<div class=\"focus-info\">\n \n\n \n <br>\n <span class=\"bold\">PFAM hits:</span><br>\n \n  PF02732.15 (ERCC4 domain): [634:763](score: 67.2, e-value: 1.8e-18)<br>\n \n <br>\n \n\n \n <br>\n <span class=\"bold\">TIGRFam hits:</span><br>\n \n  TIGR00596 (rad1: DNA repair protein (rad1)): [102:855](score: 859.3, e-value: 7.9e-259)<br>\n \n <br>\n \n\n\n \n  <br>\n  <span class=\"bold\"> Gene Ontology terms for PFAM domains:</span><br>\n  \n   PF02732.15: <a class='external-link' href='http://amigo.geneontology.org/amigo/term/GO:0003677' target='_blank'>GO:0003677</a>: DNA binding<br>\n  \n   PF02732.15: <a class='external-link' href='http://amigo.geneontology.org/amigo/term/GO:0004518' target='_blank'>GO:0004518</a>: nuclease activity<br>\n  \n  <br>\n \n</div>\n<div class=\"focus-urls\">\n <a href=\"http://blast.ncbi.nlm.nih.gov/Blast.cgi?PAGE=Proteins&amp;PROGRAM=blastp&amp;BLAST_PROGRAMS=blastp&amp;QUERY=MPSDAQAPVKLSLPLEFQQDIFKELREDDELVILARGLGLVRIVTNLLHSYDAVGNNLILLVGADERENVWIGEALAEHAAVSQAPKARGLSLVNTDLMSVGTHSPEPFTTGFAPLANMMKNLFLQKPALYPRYHVAVANSLEGRKRAEVIELEVPMTDSMREIQNAVLECVEASVSELRKSNSGIDMEDWTLDSALHRNFDTIIRRQLDPVWHRTTFKTRQVVRDLTLLRTILHALLTYDAVDFMRYLDTVLAASQPPPGSTKQNQSPWLFLDAADTIFTVAKQRVYKGKFSGADLSRKPGAIPDSLEPVLEEQPKWAQLAEILQEIEQDAYLNPSIQDSSNGAVLIMCGDQSICRQIREYLQIMYVKPQDEEDDEDSTNEPSAKFLMRRKLRNYLTWRRDFTNFSAALFSENQKTINNSSENKATSSKAGKPPPNKRRRVRGGGVGSTSTRPETGAIRTAGDRDAHIASLMAELQPSELEAMQKGEIGVDPLDNMDDYYELFNMNDIIVVHPYDGDLDEHILEEAKPRYIIMYEPDAAFIRRIEVYRSSHTDRTVKVFFMYYGGSVEEQRYLSGVRREKDAFTKLIKERGNMAMAINPNANLAPEESFLRTVNTRIAGGGRLAATVQPPRVVVDVREFRSSLPSLLHGKSIVVVPCMLTVGDYVLTPEICVERKSVRDLIGSFSNGRLFNQVESMMEHYKFPMLLIEFDAGKSFTLEPFSDLSAGAASSPDLQSKLAMLTLAFPRLKIIWSSSPYQTAEIFLELKKQAQEPDPLRAVQIGLDPSMAGDDMRIFSQVTQDMLRALPGINEKAVTTMMLEVESMTELANMSEKELCKLVGTDVGRRVYRFFNRSVYEDFTVPTL&amp;LINK_LOC=protein&amp;PAGE_TYPE=BlastSearch\" target=\"_new\">NCBI BlastP on this gene</a><br>\n <a href=\"http://www.ncbi.nlm.nih.gov/projects/sviewer/?Db=gene&amp;DbFrom=protein&amp;Cmd=Link&amp;noslider=1&amp;id=contig_32&amp;from=1807536&amp;to=1830394\" target=\"_new\">View genomic context</a><br>\n \n \n \n \n</div>\n<div class=\"focus-clipboard\">\n AA sequence: <span class=\"clipboard-copy\" data-seq=\"MPSDAQAPVKLSLPLEFQQDIFKELREDDELVILARGLGLVRIVTNLLHSYDAVGNNLILLVGADERENVWIGEALAEHAAVSQAPKARGLSLVNTDLMSVGTHSPEPFTTGFAPLANMMKNLFLQKPALYPRYHVAVANSLEGRKRAEVIELEVPMTDSMREIQNAVLECVEASVSELRKSNSGIDMEDWTLDSALHRNFDTIIRRQLDPVWHRTTFKTRQVVRDLTLLRTILHALLTYDAVDFMRYLDTVLAASQPPPGSTKQNQSPWLFLDAADTIFTVAKQRVYKGKFSGADLSRKPGAIPDSLEPVLEEQPKWAQLAEILQEIEQDAYLNPSIQDSSNGAVLIMCGDQSICRQIREYLQIMYVKPQDEEDDEDSTNEPSAKFLMRRKLRNYLTWRRDFTNFSAALFSENQKTINNSSENKATSSKAGKPPPNKRRRVRGGGVGSTSTRPETGAIRTAGDRDAHIASLMAELQPSELEAMQKGEIGVDPLDNMDDYYELFNMNDIIVVHPYDGDLDEHILEEAKPRYIIMYEPDAAFIRRIEVYRSSHTDRTVKVFFMYYGGSVEEQRYLSGVRREKDAFTKLIKERGNMAMAINPNANLAPEESFLRTVNTRIAGGGRLAATVQPPRVVVDVREFRSSLPSLLHGKSIVVVPCMLTVGDYVLTPEICVERKSVRDLIGSFSNGRLFNQVESMMEHYKFPMLLIEFDAGKSFTLEPFSDLSAGAASSPDLQSKLAMLTLAFPRLKIIWSSSPYQTAEIFLELKKQAQEPDPLRAVQIGLDPSMAGDDMRIFSQVTQDMLRALPGINEKAVTTMMLEVESMTELANMSEKELCKLVGTDVGRRVYRFFNRSVYEDFTVPTL\">Copy to clipboard</span><br>\n Nucleotide sequence: <span class=\"clipboard-copy\" data-seq=\"ATGCCCAGCGATGCGCAAGCCCCCGTAAAGCTGTCGCTGCCTCTTGAATTCCAGCAGGACATCTTCAAGGAATTGCGCGAGGACGACGAACTGGTCATACTCGCGCGCGGCCTCGGCCTTGTGCGCATAGTCACGAACCTCCTCCACTCATACGATGCCGTTGGAAACAACCTGATTCTACTCGTCGGCGCCGATGAGCGTGAGAACGTGTGGATTGGCGAGGCGCTCGCCGAGCATGCCGCCGTGAGCCAGGCGCCAAAGGCGCGCGGTTTGAGCCTGGTCAATACCGACTTGATGAGCGTGGGCACGCACAGCCCGGAGCCATTCACAACCGGCTTTGCCCCCCTGGCCAACATGATGAAAAACCTGTTCCTGCAGAAACCCGCACTGTATCCGAGATACCATGTTGCCGTCGCAAACTCGCTGGAAGGGCGCAAAAGAGCAGAGGTCATTGAACTCGAAGTGCCCATGACCGACTCAATGCGCGAAATACAGAACGCTGTGTTGGAATGTGTCGAGGCCAGTGTTAGCGAGCTGAGGAAGAGCAACTCCGGCATCGATATGGAGGACTGGACTCTAGATAGCGCACTGCATAGGAATTTCGACACCATCATCAGGCGACAGCTAGATCCTGTCTGGCATCGGACAACCTTCAAGACGCGACAGGTAGTACGAGACTTGACGCTTCTCCGTACCATTTTGCACGCCCTATTGACTTACGATGCCGTCGATTTCATGAGATATCTAGACACAGTTTTGGCAGCTTCACAGCCTCCGCCAGGCTCAACGAAGCAAAACCAGTCACCGTGGCTATTTCTTGACGCTGCCGACACCATATTTACCGTCGCTAAGCAAAGAGTCTATAAGGGCAAATTTTCGGGTGCTGACCTTTCACGCAAACCCGGTGCTATACCAGATAGCCTAGAGCCGGTCCTTGAGGAGCAGCCAAAATGGGCCCAGCTTGCTGAGATTCTGCAAGAGATCGAGCAAGACGCATATCTCAACCCGTCAATCCAAGACTCGTCAAACGGAGCAGTACTGATCATGTGTGGCGATCAAAGTATATGCAGGCAGATTCGAGAATATCTACAGATCATGTATGTCAAACCGCAGGATGAGGAAGATGACGAAGACTCTACCAACGAACCCTCCGCAAAGTTCTTGATGCGTCGTAAACTACGTAACTACTTGACGTGGAGACGAGACTTTACAAACTTTAGCGCAGCCCTGTTTTCCGAGAATCAAAAAACGATCAACAACAGCTCAGAGAACAAAGCGACTAGTTCCAAAGCCGGCAAACCACCGCCCAACAAGCGAAGACGGGTGCGTGGCGGAGGCGTTGGCTCGACCTCAACCCGCCCTGAGACAGGCGCCATTCGTACTGCTGGCGACCGAGATGCGCATATTGCCAGCTTGATGGCTGAACTGCAGCCCTCGGAGCTCGAAGCGATGCAAAAAGGCGAGATAGGCGTCGATCCATTGGACAACATGGACGACTATTATGAGCTCTTCAACATGAACGATATTATTGTAGTCCACCCGTATGACGGCGATCTTGATGAACACATTCTCGAAGAGGCGAAACCCCGCTACATCATCATGTACGAACCAGACGCCGCCTTCATCAGACGCATAGAAGTCTACCGGTCATCGCACACTGACCGTACCGTAAAGGTGTTCTTCATGTACTACGGCGGAAGCGTGGAAGAGCAGCGTTACCTGTCCGGCGTTCGTCGGGAGAAGGACGCTTTTACGAAGCTCATCAAGGAACGCGGAAATATGGCCATGGCGATAAACCCCAACGCCAATCTTGCGCCAGAAGAGTCTTTCCTTCGTACGGTAAACACTCGTATAGCCGGTGGCGGCCGCCTTGCTGCCACTGTACAACCACCCCGGGTAGTTGTCGACGTGCGAGAGTTTCGATCATCGCTGCCTTCTCTACTACACGGTAAATCGATCGTGGTAGTACCTTGTATGCTCACGGTCGGCGATTACGTTCTCACGCCCGAAATTTGCGTTGAGCGAAAATCTGTACGCGATCTGATCGGTTCGTTCTCCAACGGCCGTCTCTTCAACCAGGTCGAGTCCATGATGGAGCACTACAAGTTCCCCATGCTCCTCATTGAATTTGACGCGGGAAAATCCTTTACCTTGGAGCCTTTCAGCGACCTTTCTGCAGGCGCAGCGTCAAGCCCAGATCTACAGTCCAAGCTTGCCATGCTCACGCTCGCATTCCCCCGGCTCAAGATCATATGGAGCTCAAGCCCATACCAGACGGCGGAAATTTTTCTCGAGCTGAAAAAGCAGGCACAAGAACCGGACCCGTTACGCGCGGTACAGATAGGGCTCGATCCAAGCATGGCGGGTGACGACATGAGGATTTTCAGCCAAGTCACGCAGGATATGCTGAGGGCGTTGCCGGGGATTAACGAGAAAGCCGTAACAACGATGATGCTGGAGGTAGAGAGTATGACAGAACTAGCTAACATGAGTGAGAAAGAGTTATGCAAGCTGGTTGGAACGGACGTGGGAAGGAGAGTGTACAGGTTTTTCAATCGGAGTGTATATGAAGATTTCACGGTCCCGACTTTGTAG\">Copy to clipboard</span><br>\n</div>"
                    },
                    {
                        "start": 1820667,
                        "end": 1821429,
                        "strand": 1,
                        "locus_tag": "input.path1.gene502",
                        "type": "other",
                        "description": "<div class=\"focus-intro\">\n <strong><span class=\"serif\">input.path1.gene502</span></strong><br>\n \n <br>\n Locus tag: <span class=\"serif\">None</span><br>\n Protein ID: <span class=\"serif\">None</span><br>\n Gene: <span class=\"serif\">input.path1.gene502</span><br>\n \n Location: 1,820,667 - 1,821,429,\n (total: 720 nt, excluding introns)<br>\n <br>\n \n</div>\n<div class=\"focus-info\">\n \n\n \n\n \n\n\n \n</div>\n<div class=\"focus-urls\">\n <a href=\"http://blast.ncbi.nlm.nih.gov/Blast.cgi?PAGE=Proteins&amp;PROGRAM=blastp&amp;BLAST_PROGRAMS=blastp&amp;QUERY=MFNLDFLDTQLSAFEYELKKRGQWGTSTGFQPDPPLIIDLGDLDDAISYLAHAIHMPRYPQQAETPRAHFSVQNWTWDLEWSEWTYTIHGSENRVFLTEWEHNIISGEWQMVWQGHRSIEGALAMLGSWEDWKWDEHWGEWYLPSVLNDGLPGEKRVYASEWKKTEEGNWVYVERSESDEDRVPAILSEIYHIFAYNQPLVPRAWQTLDSRRNRGMRSPVTGRRAKAWGTARRKRLVEL&amp;LINK_LOC=protein&amp;PAGE_TYPE=BlastSearch\" target=\"_new\">NCBI BlastP on this gene</a><br>\n <a href=\"http://www.ncbi.nlm.nih.gov/projects/sviewer/?Db=gene&amp;DbFrom=protein&amp;Cmd=Link&amp;noslider=1&amp;id=contig_32&amp;from=1810667&amp;to=1831429\" target=\"_new\">View genomic context</a><br>\n \n \n \n \n</div>\n<div class=\"focus-clipboard\">\n AA sequence: <span class=\"clipboard-copy\" data-seq=\"MFNLDFLDTQLSAFEYELKKRGQWGTSTGFQPDPPLIIDLGDLDDAISYLAHAIHMPRYPQQAETPRAHFSVQNWTWDLEWSEWTYTIHGSENRVFLTEWEHNIISGEWQMVWQGHRSIEGALAMLGSWEDWKWDEHWGEWYLPSVLNDGLPGEKRVYASEWKKTEEGNWVYVERSESDEDRVPAILSEIYHIFAYNQPLVPRAWQTLDSRRNRGMRSPVTGRRAKAWGTARRKRLVEL\">Copy to clipboard</span><br>\n Nucleotide sequence: <span class=\"clipboard-copy\" data-seq=\"ATGTTCAATCTTGACTTTCTCGACACGCAACTAAGCGCATTTGAATACGAGCTGAAGAAACGCGGGCAATGGGGCACATCCACAGGCTTCCAACCAGACCCACCCCTCATTATCGATCTCGGTGATTTGGACGACGCGATAAGCTACCTGGCGCATGCAATCCACATGCCCCGGTATCCGCAGCAAGCAGAGACCCCGCGCGCCCATTTCTCTGTACAAAACTGGACATGGGACCTCGAGTGGTCGGAATGGACCTACACAATTCATGGATCTGAAAATCGAGTCTTCCTGACAGAATGGGAGCATAACATCATCTCAGGCGAGTGGCAAATGGTATGGCAGGGCCACAGGAGTATAGAAGGAGCTTTAGCCATGCTGGGATCTTGGGAGGATTGGAAATGGGATGAGCATTGGGGCGAGTGGTACCTGCCATCTGTCTTGAATGATGGGTTGCCGGGCGAGAAGAGGGTATATGCAAGTGAATGGAAGAAGACGGAAGAAGGTAACTGGGTCTATGTTGAACGAAGCGAATCAGACGAGGATAGAGTTCCAGCTATCTTGTCTGAGATTTATCATATTTTCGCCTACAACCAACCATTGGTTCCACGAGCATGGCAAACCTTGGATTCTCGTCGAAATCGTGGGATGAGAAGCCCTGTAACTGGCAGACGGGCGAAGGCATGGGGTACAGCGAGAAGGAAGCGACTCGTCGAACTATAG\">Copy to clipboard</span><br>\n</div>"
                    },
                    {
                        "start": 1821624,
                        "end": 1822084,
                        "strand": -1,
                        "locus_tag": "input.path1.gene503",
                        "type": "other",
                        "description": "<div class=\"focus-intro\">\n <strong><span class=\"serif\">input.path1.gene503</span></strong><br>\n \n <br>\n Locus tag: <span class=\"serif\">None</span><br>\n Protein ID: <span class=\"serif\">None</span><br>\n Gene: <span class=\"serif\">input.path1.gene503</span><br>\n \n Location: 1,821,624 - 1,822,084,\n (total: 414 nt, excluding introns)<br>\n <br>\n \n</div>\n<div class=\"focus-info\">\n \n\n \n\n \n\n\n \n</div>\n<div class=\"focus-urls\">\n <a href=\"http://blast.ncbi.nlm.nih.gov/Blast.cgi?PAGE=Proteins&amp;PROGRAM=blastp&amp;BLAST_PROGRAMS=blastp&amp;QUERY=MKFFVAITSFVAAVAAQGYDTGAETCSVSTVTETVTLPYGATNTPIAPSAPSAAPSLPPYPTSQAPYPSAPAPSGTAPVQSSYAAVPGVPSPSGTGAAAPSGTGSYSAPPSYFTGAASNNQVVGLVAGVGAFAALFL&amp;LINK_LOC=protein&amp;PAGE_TYPE=BlastSearch\" target=\"_new\">NCBI BlastP on this gene</a><br>\n <a href=\"http://www.ncbi.nlm.nih.gov/projects/sviewer/?Db=gene&amp;DbFrom=protein&amp;Cmd=Link&amp;noslider=1&amp;id=contig_32&amp;from=1811624&amp;to=1832084\" target=\"_new\">View genomic context</a><br>\n \n \n \n \n</div>\n<div class=\"focus-clipboard\">\n AA sequence: <span class=\"clipboard-copy\" data-seq=\"MKFFVAITSFVAAVAAQGYDTGAETCSVSTVTETVTLPYGATNTPIAPSAPSAAPSLPPYPTSQAPYPSAPAPSGTAPVQSSYAAVPGVPSPSGTGAAAPSGTGSYSAPPSYFTGAASNNQVVGLVAGVGAFAALFL\">Copy to clipboard</span><br>\n Nucleotide sequence: <span class=\"clipboard-copy\" data-seq=\"ATGAAGTTCTTCGTCGCTATTACCTCCTTCGTCGCGGCTGTCGCTGCTCAGGGTTACGACACTGGTGCCGAGACCTGTTCTGTGTCGACTGTCACCGAGACTGTCACCCTTCCCTACGGAGCTACCAACACGCCGATTGCCCCCTCCGCGCCATCGGCTGCTCCCTCTCTTCCTCCCTACCCCACCAGCCAGGCCCCGTACCCAAGTGCCCCGGCCCCATCTGGCACTGCGCCTGTCCAGTCGTCTTACGCCGCCGTTCCGGGAGTTCCTTCTCCCTCTGGCACTGGTGCTGCCGCTCCATCTGGTACCGGTAGCTACTCTGCCCCACCCTCGTACTTCACTGGTGCGGCAAGCAACAATCAGGTCGTTGGCCTCGTTGCGGGTGTTGGTGCTTTCGCTGCCCTGTTCCTCTAA\">Copy to clipboard</span><br>\n</div>"
                    },
                    {
                        "start": 1823486,
                        "end": 1827330,
                        "strand": -1,
                        "locus_tag": "input.path1.gene504",
                        "type": "other",
                        "description": "<div class=\"focus-intro\">\n <strong><span class=\"serif\">input.path1.gene504</span></strong><br>\n \n <br>\n Locus tag: <span class=\"serif\">None</span><br>\n Protein ID: <span class=\"serif\">None</span><br>\n Gene: <span class=\"serif\">input.path1.gene504</span><br>\n \n Location: 1,823,486 - 1,827,330,\n (total: 2691 nt, excluding introns)<br>\n <br>\n \n</div>\n<div class=\"focus-info\">\n \n\n \n <br>\n <span class=\"bold\">PFAM hits:</span><br>\n \n  PF06046.13 (Exocyst complex component Sec6): [324:895](score: 530.2, e-value: 5.4e-159)<br>\n \n <br>\n \n\n \n\n\n \n  <br>\n  <span class=\"bold\"> Gene Ontology terms for PFAM domains:</span><br>\n  \n   PF06046.13: <a class='external-link' href='http://amigo.geneontology.org/amigo/term/GO:0006887' target='_blank'>GO:0006887</a>: exocytosis<br>\n  \n   PF06046.13: <a class='external-link' href='http://amigo.geneontology.org/amigo/term/GO:0000145' target='_blank'>GO:0000145</a>: exocyst<br>\n  \n  <br>\n \n</div>\n<div class=\"focus-urls\">\n <a href=\"http://blast.ncbi.nlm.nih.gov/Blast.cgi?PAGE=Proteins&amp;PROGRAM=blastp&amp;BLAST_PROGRAMS=blastp&amp;QUERY=MRSISRAGRLALGRIAHPPLRARLPVHGVIVRVAGNANNAARSFRSSAWLKGIMPESEHPPPKQSEESETPTVPTDITTSEFHEHADHYLDELLGRLEEKQEESPDYDVEYSTPTTHSHTPTAARFARLWARLPRRTMSDAESAAAKLAELLRHPEDLDKIPALKAEFTRKKAAVDGQLRVGLREQLEVTQAGMSSITDGQRTVNLIKEEMMKIDKLCAESHNMINDFPHINLVAQTHKNFEHVEKMKRDIDTFQQRIANLEYLLGQDDEQPATQPNLLEIHYGLTQLREVRDDAIRQIKSSEDASTELIDNLTLESGVTVQDLFSRLDDVIEWFDTHIGEACVNLIELVQSGNEGMVVRLALIIEEEEKSDKKAKALQDAQREYKDLASRFKSIAAGSTELRGYKEKFIKSIEFVCKTAFEESNEKFMDDPDKIDKAFKWYFNNLFVVNEGMVHLMPKKWKIFKTYGNIYHKNMHDFLLAVADDEGLGPQYLLAVINWVDKYYAKMKKLGFAVDDLQPHVVDNRVPELVRNYRQIIIDRVEEWMNNIANTEKKQFAERDQSDISQNVDGYLQTKTLADMWTMLGQNLGIAQNSNRTDVAEGVIESMFRALTARQRMWQSLIATEKAKYAMPGSSTEGSNEFQEWLIAIANDQIICIDETDETQTSFLGNFERDITPLVSAAYAPTMTEQINNLKDSYVDVATEFIQAWCQMIFYVDFRDTLKSVFTADWYGSRDMEQMVITFADYMSDYESAVHRAIFELLVMSLADQLLIHYLSAVRNKGAKFKRVDPFTEKIKDDCITAFEFFNRYECGPEVKEKWRVIQMFVSLLSDDKARIPEVYMQFKYAYPDLHIGWVEAVLRARDDFERSMLNAVKAKAAEMTVDPAQQYETIMSQVK&amp;LINK_LOC=protein&amp;PAGE_TYPE=BlastSearch\" target=\"_new\">NCBI BlastP on this gene</a><br>\n <a href=\"http://www.ncbi.nlm.nih.gov/projects/sviewer/?Db=gene&amp;DbFrom=protein&amp;Cmd=Link&amp;noslider=1&amp;id=contig_32&amp;from=1813486&amp;to=1837330\" target=\"_new\">View genomic context</a><br>\n \n \n \n \n</div>\n<div class=\"focus-clipboard\">\n AA sequence: <span class=\"clipboard-copy\" data-seq=\"MRSISRAGRLALGRIAHPPLRARLPVHGVIVRVAGNANNAARSFRSSAWLKGIMPESEHPPPKQSEESETPTVPTDITTSEFHEHADHYLDELLGRLEEKQEESPDYDVEYSTPTTHSHTPTAARFARLWARLPRRTMSDAESAAAKLAELLRHPEDLDKIPALKAEFTRKKAAVDGQLRVGLREQLEVTQAGMSSITDGQRTVNLIKEEMMKIDKLCAESHNMINDFPHINLVAQTHKNFEHVEKMKRDIDTFQQRIANLEYLLGQDDEQPATQPNLLEIHYGLTQLREVRDDAIRQIKSSEDASTELIDNLTLESGVTVQDLFSRLDDVIEWFDTHIGEACVNLIELVQSGNEGMVVRLALIIEEEEKSDKKAKALQDAQREYKDLASRFKSIAAGSTELRGYKEKFIKSIEFVCKTAFEESNEKFMDDPDKIDKAFKWYFNNLFVVNEGMVHLMPKKWKIFKTYGNIYHKNMHDFLLAVADDEGLGPQYLLAVINWVDKYYAKMKKLGFAVDDLQPHVVDNRVPELVRNYRQIIIDRVEEWMNNIANTEKKQFAERDQSDISQNVDGYLQTKTLADMWTMLGQNLGIAQNSNRTDVAEGVIESMFRALTARQRMWQSLIATEKAKYAMPGSSTEGSNEFQEWLIAIANDQIICIDETDETQTSFLGNFERDITPLVSAAYAPTMTEQINNLKDSYVDVATEFIQAWCQMIFYVDFRDTLKSVFTADWYGSRDMEQMVITFADYMSDYESAVHRAIFELLVMSLADQLLIHYLSAVRNKGAKFKRVDPFTEKIKDDCITAFEFFNRYECGPEVKEKWRVIQMFVSLLSDDKARIPEVYMQFKYAYPDLHIGWVEAVLRARDDFERSMLNAVKAKAAEMTVDPAQQYETIMSQVK\">Copy to clipboard</span><br>\n Nucleotide sequence: <span class=\"clipboard-copy\" data-seq=\"ATGAGGTCGATTTCCAGAGCCGGACGATTGGCCCTCGGTCGCATCGCCCATCCACCTCTCCGCGCCCGGCTGCCCGTCCATGGCGTCATCGTCAGGGTCGCTGGCAACGCAAACAACGCAGCCCGCAGCTTCCGTTCATCAGCATGGCTCAAGGGTATCATGCCTGAGTCGGAGCACCCGCCGCCCAAGCAGAGCGAGGAGTCGGAGACGCCCACCGTCCCCACCGACATCACTACTTCCGAGTTCCACGAGCACGCCGACCACTACCTGGACGAGCTGCTGGGTAGACTGGAGGAGAAGCAGGAGGAGTCGCCTGACTACGACGTCGAGTACTCGACTCCCACCACACACTCCCACACTCCCACCGCCGCCCGATTCGCCCGATTATGGGCACGCCTCCCCCGCAGAACCATGAGCGATGCCGAGTCGGCCGCAGCCAAGCTCGCCGAGCTGCTTCGGCACCCCGAGGACCTTGACAAGATCCCCGCCCTCAAGGCCGAGTTCACGCGAAAGAAGGCGGCCGTCGATGGCCAGCTGCGCGTGGGGCTGCGCGAGCAGCTTGAAGTGACTCAGGCCGGCATGAGCAGCATCACCGACGGCCAACGTACCGTCAACCTGATCAAGGAGGAGATGATGAAGATCGACAAGCTGTGCGCTGAGTCGCACAACATGATCAACGACTTCCCCCACATCAACCTCGTTGCCCAGACCCACAAGAACTTTGAGCACGTCGAGAAGATGAAGCGTGACATCGATACCTTTCAGCAGCGCATAGCAAACCTCGAGTACCTGCTCGGCCAGGACGACGAGCAGCCTGCCACCCAGCCCAACCTGCTCGAGATACACTACGGCCTCACCCAATTGCGCGAGGTCAGAGACGATGCGATCAGGCAGATCAAGAGCTCCGAAGATGCCTCCACCGAGCTCATCGACAACCTGACCCTCGAGTCCGGCGTGACTGTCCAGGATCTTTTTTCGCGTCTGGACGATGTCATCGAGTGGTTCGATACTCACATTGGCGAAGCTTGTGTCAACCTCATTGAACTCGTCCAGTCCGGGAATGAAGGCATGGTGGTCAGGCTGGCGCTGATCATCGAGGAAGAGGAAAAGTCGGACAAGAAGGCAAAAGCACTGCAGGACGCACAGCGCGAATACAAGGACCTCGCCTCGCGCTTCAAATCCATAGCTGCAGGCTCAACCGAGCTGCGTGGCTACAAGGAGAAGTTCATCAAATCCATCGAGTTCGTATGCAAGACGGCGTTTGAGGAGTCTAATGAAAAATTCATGGACGATCCAGACAAGATTGACAAGGCCTTCAAGTGGTACTTCAACAATCTTTTCGTCGTGAATGAAGGCATGGTCCACTTGATGCCCAAGAAGTGGAAAATCTTCAAGACATACGGAAATATCTACCACAAAAACATGCATGATTTTCTTTTGGCTGTTGCTGACGACGAGGGCCTGGGCCCGCAGTACCTACTTGCCGTCATCAACTGGGTGGATAAGTATTACGCGAAAATGAAGAAGCTAGGCTTCGCAGTGGACGATCTCCAGCCGCACGTCGTTGACAATCGGGTGCCCGAATTGGTGCGAAACTACCGCCAGATCATCATCGATAGAGTCGAAGAATGGATGAACAACATTGCCAATACCGAAAAGAAGCAGTTTGCGGAGCGTGATCAGAGTGACATTAGCCAGAATGTTGATGGCTACCTGCAAACCAAGACATTGGCCGACATGTGGACCATGTTGGGGCAAAATCTAGGCATTGCACAGAATAGTAACCGAACAGACGTTGCCGAGGGCGTCATTGAATCCATGTTCAGAGCTCTCACGGCTCGACAACGCATGTGGCAATCCTTGATTGCCACCGAAAAGGCAAAATACGCCATGCCCGGCTCATCCACCGAAGGTTCCAACGAGTTCCAAGAATGGCTCATCGCCATTGCGAACGACCAGATCATTTGCATTGACGAGACTGACGAAACTCAAACATCCTTCTTGGGTAACTTTGAGCGCGACATTACCCCTCTCGTATCCGCTGCTTATGCTCCAACCATGACGGAGCAGATCAACAACCTCAAAGATAGCTACGTTGACGTTGCAACAGAGTTCATCCAAGCATGGTGCCAGATGATATTCTACGTCGACTTTCGCGATACCCTGAAAAGCGTGTTCACGGCCGACTGGTACGGCTCAAGAGACATGGAGCAGATGGTCATAACTTTCGCCGATTATATGAGCGATTATGAAAGCGCTGTCCACCGTGCAATTTTTGAATTACTTGTCATGTCACTCGCAGATCAGCTGCTGATCCACTACCTCTCAGCAGTCCGTAATAAAGGCGCAAAATTCAAGCGTGTCGATCCCTTCACCGAGAAAATAAAGGATGACTGCATCACGGCATTTGAGTTTTTCAATCGGTACGAGTGCGGACCAGAGGTCAAGGAGAAGTGGCGTGTCATCCAGATGTTTGTTAGCCTGCTGTCCGATGACAAGGCTAGAATACCTGAGGTGTATATGCAATTCAAGTATGCATATCCAGATCTGCACATTGGATGGGTGGAAGCCGTGCTCAGGGCGAGAGATGACTTCGAGCGCAGCATGTTAAACGCTGTGAAGGCAAAGGCGGCGGAGATGACTGTTGACCCAGCGCAGCAGTATGAAACCATCATGTCGCAGGTCAAATAG\">Copy to clipboard</span><br>\n</div>"
                    },
                    {
                        "start": 1827943,
                        "end": 1828495,
                        "strand": -1,
                        "locus_tag": "input.path1.gene505",
                        "type": "other",
                        "description": "<div class=\"focus-intro\">\n <strong><span class=\"serif\">input.path1.gene505</span></strong><br>\n \n <br>\n Locus tag: <span class=\"serif\">None</span><br>\n Protein ID: <span class=\"serif\">None</span><br>\n Gene: <span class=\"serif\">input.path1.gene505</span><br>\n \n Location: 1,827,943 - 1,828,495,\n (total: 462 nt, excluding introns)<br>\n <br>\n \n</div>\n<div class=\"focus-info\">\n \n\n \n\n \n\n\n \n</div>\n<div class=\"focus-urls\">\n <a href=\"http://blast.ncbi.nlm.nih.gov/Blast.cgi?PAGE=Proteins&amp;PROGRAM=blastp&amp;BLAST_PROGRAMS=blastp&amp;QUERY=MWSDLPAMALGRIAAGLGSYRQFRQDQVEERRVIVRPEEQGVSGIGPGLSHVACIVSSSCPHTAISSAKASEAHAALGLIDRPFRDGALALHALKYLFQLSFDHDASHYHFSERGVECFEVEDQVQLAHVFEKAVEGQHKDLDEIEEGQRGLG&amp;LINK_LOC=protein&amp;PAGE_TYPE=BlastSearch\" target=\"_new\">NCBI BlastP on this gene</a><br>\n <a href=\"http://www.ncbi.nlm.nih.gov/projects/sviewer/?Db=gene&amp;DbFrom=protein&amp;Cmd=Link&amp;noslider=1&amp;id=contig_32&amp;from=1817943&amp;to=1838495\" target=\"_new\">View genomic context</a><br>\n \n \n \n \n</div>\n<div class=\"focus-clipboard\">\n AA sequence: <span class=\"clipboard-copy\" data-seq=\"MWSDLPAMALGRIAAGLGSYRQFRQDQVEERRVIVRPEEQGVSGIGPGLSHVACIVSSSCPHTAISSAKASEAHAALGLIDRPFRDGALALHALKYLFQLSFDHDASHYHFSERGVECFEVEDQVQLAHVFEKAVEGQHKDLDEIEEGQRGLG\">Copy to clipboard</span><br>\n Nucleotide sequence: <span class=\"clipboard-copy\" data-seq=\"ATGTGGTCCGATCTTCCTGCTATGGCTCTCGGTCGAATCGCAGCAGGTCTAGGTAGCTACCGTCAATTCCGCCAGGATCAAGTCGAGGAGCGTAGGGTGATAGTTCGACCTGAAGAACAGGGCGTGTCGGGCATTGGGCCTGGACTGTCGCACGTCGCTTGCATTGTTTCATCTTCCTGTCCACACACTGCCATCTCCTCTGCCAAAGCCTCCGAAGCCCATGCCGCCCTTGGACTCATTGACCGGCCTTTTCGCGACGGTGCCCTGGCTCTTCACGCCTTGAAGTACCTTTTCCAACTGAGTTTCGACCACGACGCCTCCCACTATCATTTCAGCGAGCGTGGCGTGGAGTGTTTCGAAGTTGAAGATCAGGTCCAGCTCGCACACGTTTTCGAAAAGGCCGTCGAGGGCCAGCACAAAGACCTGGATGAGATCGAGGAGGGCCAGCGGGGACTCGGTTGA\">Copy to clipboard</span><br>\n</div>"
                    },
                    {
                        "start": 1829392,
                        "end": 1830537,
                        "strand": 1,
                        "locus_tag": "input.path1.gene506",
                        "type": "other",
                        "description": "<div class=\"focus-intro\">\n <strong><span class=\"serif\">input.path1.gene506</span></strong><br>\n \n <br>\n Locus tag: <span class=\"serif\">None</span><br>\n Protein ID: <span class=\"serif\">None</span><br>\n Gene: <span class=\"serif\">input.path1.gene506</span><br>\n \n Location: 1,829,392 - 1,830,537,\n (total: 642 nt, excluding introns)<br>\n <br>\n \n</div>\n<div class=\"focus-info\">\n \n\n \n\n \n\n\n \n</div>\n<div class=\"focus-urls\">\n <a href=\"http://blast.ncbi.nlm.nih.gov/Blast.cgi?PAGE=Proteins&amp;PROGRAM=blastp&amp;BLAST_PROGRAMS=blastp&amp;QUERY=MHSFLKAVVGFAVVGGVRSVEVKRYAPAITPGPGTEDVAKRQDLDAVSLGLVLLTGVPESLREVAATNLPALSSILWGDFLDQRKPEWFLELPWEIQDYLVKKFGPQTAWPTGAPMSSEYGLSTALLTNGPSTSSEKLQSPWTKSPTIPTSSSMPDSNEVLSKNQKIGLSVGIPLGLLTTAALIFACCALCWRHKKKNVEGQRFESPKHGNAR&amp;LINK_LOC=protein&amp;PAGE_TYPE=BlastSearch\" target=\"_new\">NCBI BlastP on this gene</a><br>\n <a href=\"http://www.ncbi.nlm.nih.gov/projects/sviewer/?Db=gene&amp;DbFrom=protein&amp;Cmd=Link&amp;noslider=1&amp;id=contig_32&amp;from=1819392&amp;to=1840537\" target=\"_new\">View genomic context</a><br>\n \n \n \n \n</div>\n<div class=\"focus-clipboard\">\n AA sequence: <span class=\"clipboard-copy\" data-seq=\"MHSFLKAVVGFAVVGGVRSVEVKRYAPAITPGPGTEDVAKRQDLDAVSLGLVLLTGVPESLREVAATNLPALSSILWGDFLDQRKPEWFLELPWEIQDYLVKKFGPQTAWPTGAPMSSEYGLSTALLTNGPSTSSEKLQSPWTKSPTIPTSSSMPDSNEVLSKNQKIGLSVGIPLGLLTTAALIFACCALCWRHKKKNVEGQRFESPKHGNAR\">Copy to clipboard</span><br>\n Nucleotide sequence: <span class=\"clipboard-copy\" data-seq=\"ATGCACTCGTTCTTGAAAGCAGTGGTTGGATTCGCGGTTGTGGGAGGTGTTCGAAGCGTCGAGGTGAAAAGATATGCTCCTGCGATCACACCTGGTCCAGGTACTGAGGATGTGGCGAAGAGACAGGATCTTGATGCGGTTTCATTGGGGCTTGTCCTCCTGACCGGTGTACCGGAGTCACTGCGTGAGGTCGCAGCAACCAACCTACCTGCTTTGTCTAGCATTCTGTGGGGAGACTTCCTGGATCAGAGGAAACCGGAATGGTTTCTTGAGTTGCCTTGGGAGATACAAGACTACCTGGTGAAGAAATTCGGGCCACAAACCGCATGGCCGACTGGGGCACCCATGAGTTCGGAATATGGCTTATCGACGGCGCTTTTGACCAACGGTCCTTCGACATCGAGTGAGAAGCTCCAGTCTCCATGGACAAAGTCGCCTACAATTCCGACATCGAGCTCTATGCCCGACTCCAACGAAGTCTTGTCGAAGAATCAAAAGATCGGACTCAGCGTGGGCATCCCATTGGGTCTTCTTACCACGGCGGCCTTGATCTTTGCCTGCTGTGCGCTCTGCTGGCGTCACAAGAAGAAGAATGTCGAAGGGCAACGATTCGAGTCTCCCAAGCATGGCAATGCAAGATAG\">Copy to clipboard</span><br>\n</div>"
                    },
                    {
                        "start": 1831456,
                        "end": 1832854,
                        "strand": -1,
                        "locus_tag": "input.path1.gene507",
                        "type": "other",
                        "description": "<div class=\"focus-intro\">\n <strong><span class=\"serif\">input.path1.gene507</span></strong><br>\n \n <br>\n Locus tag: <span class=\"serif\">None</span><br>\n Protein ID: <span class=\"serif\">None</span><br>\n Gene: <span class=\"serif\">input.path1.gene507</span><br>\n \n Location: 1,831,456 - 1,832,854,\n (total: 1044 nt, excluding introns)<br>\n <br>\n \n</div>\n<div class=\"focus-info\">\n \n\n \n\n \n\n\n \n</div>\n<div class=\"focus-urls\">\n <a href=\"http://blast.ncbi.nlm.nih.gov/Blast.cgi?PAGE=Proteins&amp;PROGRAM=blastp&amp;BLAST_PROGRAMS=blastp&amp;QUERY=MPVVATLRGALSPSRFPAFCATLIGGATLLQLPLALALRKIAPTYRPSLVAVCIKFVSALASASVAFVLLNSHPSTSSSSATALTHLDVIKPGPFDEPPELGSKEIGSVLLDARSLSRTDLPGKSMDLTLFAAVRAGDVLISRLWDRVPPGRSKTQVDCPKRTTSGSPRPPSLTTVSYLPCGMRGRKKYHLWSGHMFQRIEGTNLRALYGTWVYGKDTGMSALLGSMCHDYGLDEQSGDPARTIPIPCELVHMGRGKNCEKHALTRFVRGWAFAARMYAPLQLIVLIRHVKRNASQKHRLPVHTRSMIGKAIADTMRSSAFLGAFIAFFYYGPKKIRIAFAGFWAIF&amp;LINK_LOC=protein&amp;PAGE_TYPE=BlastSearch\" target=\"_new\">NCBI BlastP on this gene</a><br>\n <a href=\"http://www.ncbi.nlm.nih.gov/projects/sviewer/?Db=gene&amp;DbFrom=protein&amp;Cmd=Link&amp;noslider=1&amp;id=contig_32&amp;from=1821456&amp;to=1842854\" target=\"_new\">View genomic context</a><br>\n \n \n \n \n</div>\n<div class=\"focus-clipboard\">\n AA sequence: <span class=\"clipboard-copy\" data-seq=\"MPVVATLRGALSPSRFPAFCATLIGGATLLQLPLALALRKIAPTYRPSLVAVCIKFVSALASASVAFVLLNSHPSTSSSSATALTHLDVIKPGPFDEPPELGSKEIGSVLLDARSLSRTDLPGKSMDLTLFAAVRAGDVLISRLWDRVPPGRSKTQVDCPKRTTSGSPRPPSLTTVSYLPCGMRGRKKYHLWSGHMFQRIEGTNLRALYGTWVYGKDTGMSALLGSMCHDYGLDEQSGDPARTIPIPCELVHMGRGKNCEKHALTRFVRGWAFAARMYAPLQLIVLIRHVKRNASQKHRLPVHTRSMIGKAIADTMRSSAFLGAFIAFFYYGPKKIRIAFAGFWAIF\">Copy to clipboard</span><br>\n Nucleotide sequence: <span class=\"clipboard-copy\" data-seq=\"ATGCCCGTTGTAGCTACCTTGCGTGGTGCACTCTCGCCTTCTCGCTTTCCTGCCTTCTGCGCCACTCTCATCGGCGGCGCAACCTTGTTGCAGCTGCCGTTGGCTCTTGCCTTACGGAAAATTGCTCCCACCTACAGGCCAAGCCTTGTTGCAGTCTGTATCAAGTTTGTCTCTGCCCTGGCCTCCGCCTCGGTCGCCTTCGTTTTGCTCAATAGCCACCCGTCAACATCTTCCTCGTCGGCCACTGCTCTCACCCATCTCGATGTGATCAAACCTGGGCCTTTCGACGAACCCCCCGAGTTGGGTTCGAAAGAAATAGGCAGTGTACTGCTCGATGCGAGATCCTTGTCGAGGACTGACCTACCCGGCAAGTCTATGGACTTGACGCTATTTGCCGCGGTTCGAGCTGGCGACGTTCTGATCAGTAGACTGTGGGACCGTGTACCCCCCGGAAGGTCGAAAACCCAGGTCGACTGCCCCAAACGTACAACAAGTGGATCTCCGCGGCCGCCGAGCTTGACAACCGTCTCCTACTTGCCTTGCGGCATGCGAGGTAGGAAGAAATACCATCTGTGGTCTGGCCACATGTTCCAGAGAATCGAAGGTACTAATCTTCGTGCATTGTACGGCACATGGGTCTATGGCAAAGACACTGGCATGTCCGCTCTGCTCGGCTCCATGTGCCACGATTACGGGCTAGATGAACAATCTGGTGATCCTGCGCGGACCATTCCCATCCCTTGTGAACTTGTTCATATGGGGCGTGGTAAGAATTGCGAGAAACACGCGTTGACTAGGTTTGTGAGAGGCTGGGCATTCGCCGCTCGGATGTATGCACCCCTACAACTCATCGTTCTCATCCGCCACGTGAAGAGGAATGCCAGCCAAAAGCATCGGCTCCCAGTACATACTCGTTCCATGATAGGTAAAGCCATCGCAGATACCATGAGAAGTTCTGCTTTTCTCGGGGCATTTATTGCCTTTTTCTATTACGGTCCCAAGAAGATCCGAATCGCGTTCGCGGGGTTCTGGGCAATCTTCTAA\">Copy to clipboard</span><br>\n</div>"
                    }
                ],
                "clusters": [
                    {
                        "start": 1809957,
                        "end": 1813058,
                        "tool": "rule-based-clusters",
                        "neighbouring_start": 1790499,
                        "neighbouring_end": 1832854,
                        "product": "T1PKS",
                        "height": 2,
                        "kind": "protocluster",
                        "prefix": ""
                    }
                ],
                "ttaCodons": [],
                "type": "T1PKS",
                "products": [
                    "T1PKS"
                ],
                "anchor": "r23c2"
            },
            {
                "start": 3137580,
                "end": 3197360,
                "idx": 3,
                "orfs": [
                    {
                        "start": 3138050,
                        "end": 3139703,
                        "strand": -1,
                        "locus_tag": "input.path1.gene885",
                        "type": "other",
                        "description": "<div class=\"focus-intro\">\n <strong><span class=\"serif\">input.path1.gene885</span></strong><br>\n \n <br>\n Locus tag: <span class=\"serif\">None</span><br>\n Protein ID: <span class=\"serif\">None</span><br>\n Gene: <span class=\"serif\">input.path1.gene885</span><br>\n \n Location: 3,138,050 - 3,139,703,\n (total: 720 nt, excluding introns)<br>\n <br>\n \n</div>\n<div class=\"focus-info\">\n \n\n \n\n \n\n\n \n</div>\n<div class=\"focus-urls\">\n <a href=\"http://blast.ncbi.nlm.nih.gov/Blast.cgi?PAGE=Proteins&amp;PROGRAM=blastp&amp;BLAST_PROGRAMS=blastp&amp;QUERY=MHLPLPLAIAISAPLLPGARANFDIYFEGPFDPSKYQDWAYRVFNDSDKAPSWAQVEAAPRFKRRDWTEKLGDDQIPEGERVVRMCGITRRILRFLICNYGAWIHEADAVSISFHSDALAPFHWILHKQDEHKDRLGNNVTAAPDGGMWMYNAHSNVAPEGYCIVHAGAEYHGVKQELGDYFKHGLVDGEWGDWDVEGCGVGFYAGDGEDELRDEASDRSFDRSLGGVRHGGGDGEPAE&amp;LINK_LOC=protein&amp;PAGE_TYPE=BlastSearch\" target=\"_new\">NCBI BlastP on this gene</a><br>\n <a href=\"http://www.ncbi.nlm.nih.gov/projects/sviewer/?Db=gene&amp;DbFrom=protein&amp;Cmd=Link&amp;noslider=1&amp;id=contig_32&amp;from=3128050&amp;to=3149703\" target=\"_new\">View genomic context</a><br>\n \n \n \n \n</div>\n<div class=\"focus-clipboard\">\n AA sequence: <span class=\"clipboard-copy\" data-seq=\"MHLPLPLAIAISAPLLPGARANFDIYFEGPFDPSKYQDWAYRVFNDSDKAPSWAQVEAAPRFKRRDWTEKLGDDQIPEGERVVRMCGITRRILRFLICNYGAWIHEADAVSISFHSDALAPFHWILHKQDEHKDRLGNNVTAAPDGGMWMYNAHSNVAPEGYCIVHAGAEYHGVKQELGDYFKHGLVDGEWGDWDVEGCGVGFYAGDGEDELRDEASDRSFDRSLGGVRHGGGDGEPAE\">Copy to clipboard</span><br>\n Nucleotide sequence: <span class=\"clipboard-copy\" data-seq=\"ATGCACCTCCCCCTCCCACTCGCGATTGCGATCAGCGCCCCACTGCTCCCAGGCGCCCGGGCCAACTTCGACATCTACTTCGAGGGCCCCTTCGACCCGAGCAAGTACCAAGACTGGGCGTACCGCGTGTTCAACGACAGCGACAAGGCGCCCTCCTGGGCGCAGGTCGAGGCTGCGCCGCGGTTCAAGCGCCGCGATTGGACCGAGAAGCTGGGCGACGACCAGATACCCGAGGGCGAGCGTGTAGTGCGAATGTGCGGTATAACGCGGAGGATATTGAGGTTTTTGATATGCAATTATGGAGCATGGATACACGAGGCTGACGCAGTATCCATCAGCTTCCACTCTGACGCCCTCGCCCCCTTCCACTGGATCCTCCACAAACAAGACGAGCACAAGGACCGCCTCGGAAACAACGTAACGGCCGCCCCGGACGGCGGCATGTGGATGTACAACGCCCACAGCAACGTCGCGCCCGAGGGGTACTGCATCGTGCACGCGGGCGCCGAGTACCACGGTGTGAAGCAAGAGCTGGGCGACTATTTCAAGCACGGCCTCGTCGACGGGGAGTGGGGAGATTGGGACGTGGAGGGTTGTGGTGTGGGCTTCTACGCTGGTGACGGTGAGGACGAACTCCGCGACGAAGCTTCCGACCGGAGTTTCGACCGCAGCCTCGGTGGTGTTCGTCACGGTGGTGGTGACGGCGAGCCCGCAGAGTAG\">Copy to clipboard</span><br>\n</div>"
                    },
                    {
                        "start": 3141782,
                        "end": 3142924,
                        "strand": -1,
                        "locus_tag": "input.path1.gene886",
                        "type": "other",
                        "description": "<div class=\"focus-intro\">\n <strong><span class=\"serif\">input.path1.gene886</span></strong><br>\n \n <br>\n Locus tag: <span class=\"serif\">None</span><br>\n Protein ID: <span class=\"serif\">None</span><br>\n Gene: <span class=\"serif\">input.path1.gene886</span><br>\n \n Location: 3,141,782 - 3,142,924,\n (total: 672 nt, excluding introns)<br>\n <br>\n \n</div>\n<div class=\"focus-info\">\n \n\n \n\n \n\n\n \n</div>\n<div class=\"focus-urls\">\n <a href=\"http://blast.ncbi.nlm.nih.gov/Blast.cgi?PAGE=Proteins&amp;PROGRAM=blastp&amp;BLAST_PROGRAMS=blastp&amp;QUERY=MYISARDSIVGFTALNSTGSTASQSYLLYNRRRDWQYTSHNGGVLAVASVVSDDDEEETGAAAFFCWQHKDQAEHLMAANAPGASAQDTQLYPSKKGTASTPSSPVSASSTSPSQSTPQHPSADASRTNQTRRPPGPPQDQPPTHLGPSARPLLSVPSDVMAERRKRPAYRPESRPPPRKHSFWASLCCGSPDDNDRHKRPHAAPRPWPKPPTIDLETASPAS&amp;LINK_LOC=protein&amp;PAGE_TYPE=BlastSearch\" target=\"_new\">NCBI BlastP on this gene</a><br>\n <a href=\"http://www.ncbi.nlm.nih.gov/projects/sviewer/?Db=gene&amp;DbFrom=protein&amp;Cmd=Link&amp;noslider=1&amp;id=contig_32&amp;from=3131782&amp;to=3152924\" target=\"_new\">View genomic context</a><br>\n \n \n \n \n</div>\n<div class=\"focus-clipboard\">\n AA sequence: <span class=\"clipboard-copy\" data-seq=\"MYISARDSIVGFTALNSTGSTASQSYLLYNRRRDWQYTSHNGGVLAVASVVSDDDEEETGAAAFFCWQHKDQAEHLMAANAPGASAQDTQLYPSKKGTASTPSSPVSASSTSPSQSTPQHPSADASRTNQTRRPPGPPQDQPPTHLGPSARPLLSVPSDVMAERRKRPAYRPESRPPPRKHSFWASLCCGSPDDNDRHKRPHAAPRPWPKPPTIDLETASPAS\">Copy to clipboard</span><br>\n Nucleotide sequence: <span class=\"clipboard-copy\" data-seq=\"ATGTACATAAGTGCAAGAGACAGTATCGTTGGATTCACCGCTTTGAATAGCACCGGCTCTACAGCTTCACAGTCCTACCTCCTCTATAACAGAAGACGCGATTGGCAATACACCTCGCACAATGGCGGCGTACTGGCAGTTGCATCCGTCGTGAGCGACGATGACGAGGAAGAGACGGGCGCGGCAGCATTTTTCTGCTGGCAGCACAAGGACCAGGCCGAGCACCTCATGGCAGCCAACGCCCCAGGAGCCAGCGCCCAAGACACACAACTATACCCCTCCAAGAAAGGAACAGCATCGACACCCTCGTCGCCCGTCTCGGCGTCCTCGACGTCGCCGAGCCAGAGCACACCCCAGCACCCCAGCGCCGACGCAAGCAGAACAAACCAGACGCGTCGTCCGCCCGGCCCCCCGCAAGATCAACCGCCCACCCACCTGGGACCAAGTGCAAGGCCCCTCCTCTCCGTCCCCAGCGACGTCATGGCGGAGCGCCGAAAACGCCCCGCCTACCGCCCCGAGTCGCGGCCCCCGCCCCGCAAACACAGCTTCTGGGCCTCCCTCTGCTGCGGCTCCCCCGACGACAACGACCGCCACAAGCGCCCGCACGCTGCTCCCCGCCCATGGCCGAAGCCCCCGACCATCGACCTCGAAACCGCGTCCCCAGCCAGCTAG\">Copy to clipboard</span><br>\n</div>"
                    },
                    {
                        "start": 3145214,
                        "end": 3146156,
                        "strand": 1,
                        "locus_tag": "input.path1.gene887",
                        "type": "other",
                        "description": "<div class=\"focus-intro\">\n <strong><span class=\"serif\">input.path1.gene887</span></strong><br>\n \n <br>\n Locus tag: <span class=\"serif\">None</span><br>\n Protein ID: <span class=\"serif\">None</span><br>\n Gene: <span class=\"serif\">input.path1.gene887</span><br>\n \n Location: 3,145,214 - 3,146,156,\n (total: 879 nt, excluding introns)<br>\n <br>\n \n</div>\n<div class=\"focus-info\">\n \n\n \n <br>\n <span class=\"bold\">PFAM hits:</span><br>\n \n  PF03330.18 (Lytic transglycolase): [205:264](score: 35.4, e-value: 9.5e-09)<br>\n \n <br>\n \n\n \n\n\n \n</div>\n<div class=\"focus-urls\">\n <a href=\"http://blast.ncbi.nlm.nih.gov/Blast.cgi?PAGE=Proteins&amp;PROGRAM=blastp&amp;BLAST_PROGRAMS=blastp&amp;QUERY=MKSFLSMLPLAGLALAQGQCAPGITVTETSTEKVTVTVQPSSYVEPSAIATPNSQDTKPSPYYPIGNSTANGPTNYPTHTPQAPTSIETYILPTSDVISASVSVSSSSSKKVKTIYVVPSPINPPSSSQAAAAPAATSQAAVSAPVADAPAPAPTADADVADVGKTSANAVTGSASFYGGNLAGGACSFSGYTLPSSLFGTAFGGTWDASQCGACVSVTNAAGKSIKAMIVDQCPECPSSKLDLFESAFTQLGSKSAGIIPISYSVVPCGITSPLVLKNKEGTSPTGSRCRS&amp;LINK_LOC=protein&amp;PAGE_TYPE=BlastSearch\" target=\"_new\">NCBI BlastP on this gene</a><br>\n <a href=\"http://www.ncbi.nlm.nih.gov/projects/sviewer/?Db=gene&amp;DbFrom=protein&amp;Cmd=Link&amp;noslider=1&amp;id=contig_32&amp;from=3135214&amp;to=3156156\" target=\"_new\">View genomic context</a><br>\n \n \n \n \n</div>\n<div class=\"focus-clipboard\">\n AA sequence: <span class=\"clipboard-copy\" data-seq=\"MKSFLSMLPLAGLALAQGQCAPGITVTETSTEKVTVTVQPSSYVEPSAIATPNSQDTKPSPYYPIGNSTANGPTNYPTHTPQAPTSIETYILPTSDVISASVSVSSSSSKKVKTIYVVPSPINPPSSSQAAAAPAATSQAAVSAPVADAPAPAPTADADVADVGKTSANAVTGSASFYGGNLAGGACSFSGYTLPSSLFGTAFGGTWDASQCGACVSVTNAAGKSIKAMIVDQCPECPSSKLDLFESAFTQLGSKSAGIIPISYSVVPCGITSPLVLKNKEGTSPTGSRCRS\">Copy to clipboard</span><br>\n Nucleotide sequence: <span class=\"clipboard-copy\" data-seq=\"ATGAAGTCTTTCCTCAGCATGCTGCCCCTCGCGGGACTCGCCCTTGCACAGGGCCAGTGTGCTCCCGGCATCACCGTCACCGAGACCTCGACCGAAAAAGTCACCGTCACGGTACAGCCAAGCTCGTACGTGGAGCCGTCTGCCATCGCGACGCCGAACTCGCAGGATACGAAGCCTTCCCCTTACTACCCCATCGGCAACAGCACCGCCAATGGCCCGACCAACTACCCTACCCACACGCCCCAGGCACCCACCTCCATCGAGACCTACATCCTCCCCACCTCGGACGTCATCTCCGCCTCTGTCTCCGTCTCCAGCTCCTCATCCAAGAAGGTCAAGACCATCTACGTCGTCCCCTCGCCAATTAACCCTCCATCATCCTCCCAAGCCGCCGCTGCTCCGGCCGCGACATCTCAAGCTGCTGTGTCCGCGCCCGTAGCCGATGCCCCTGCTCCTGCGCCCACGGCTGATGCCGATGTCGCTGATGTAGGCAAGACGAGCGCGAACGCCGTTACAGGCTCTGCCTCGTTCTACGGCGGCAACCTCGCCGGCGGAGCGTGCTCATTCTCCGGCTACACGCTGCCATCCAGCCTCTTCGGAACAGCCTTCGGAGGCACCTGGGATGCCTCCCAATGCGGTGCCTGCGTGTCCGTCACAAACGCCGCCGGAAAGAGCATCAAAGCCATGATCGTCGACCAATGCCCCGAGTGCCCCAGCTCCAAACTCGACCTCTTCGAATCCGCCTTCACGCAGCTCGGCTCCAAGTCCGCGGGCATCATCCCCATCAGCTACTCCGTCGTCCCCTGCGGCATCACGTCGCCGCTCGTGCTCAAGAACAAGGAGGGCACCTCCCCTACTGGTTCGCGATGCAGGTCATGA\">Copy to clipboard</span><br>\n</div>"
                    },
                    {
                        "start": 3146893,
                        "end": 3147343,
                        "strand": -1,
                        "locus_tag": "input.path1.gene888",
                        "type": "other",
                        "description": "<div class=\"focus-intro\">\n <strong><span class=\"serif\">input.path1.gene888</span></strong><br>\n \n <br>\n Locus tag: <span class=\"serif\">None</span><br>\n Protein ID: <span class=\"serif\">None</span><br>\n Gene: <span class=\"serif\">input.path1.gene888</span><br>\n \n Location: 3,146,893 - 3,147,343,\n (total: 303 nt, excluding introns)<br>\n <br>\n \n</div>\n<div class=\"focus-info\">\n \n\n \n\n \n\n\n \n</div>\n<div class=\"focus-urls\">\n <a href=\"http://blast.ncbi.nlm.nih.gov/Blast.cgi?PAGE=Proteins&amp;PROGRAM=blastp&amp;BLAST_PROGRAMS=blastp&amp;QUERY=MQFFTITASLVALLAGSVLADNCVQGFEYCGSSLLKKGDYYDQISQALTVAGHPNWSGDNVRFTCLGGEGGAIEFLEGCAGGAVITGTGRMTPATKCGTS&amp;LINK_LOC=protein&amp;PAGE_TYPE=BlastSearch\" target=\"_new\">NCBI BlastP on this gene</a><br>\n <a href=\"http://www.ncbi.nlm.nih.gov/projects/sviewer/?Db=gene&amp;DbFrom=protein&amp;Cmd=Link&amp;noslider=1&amp;id=contig_32&amp;from=3136893&amp;to=3157343\" target=\"_new\">View genomic context</a><br>\n \n \n \n \n</div>\n<div class=\"focus-clipboard\">\n AA sequence: <span class=\"clipboard-copy\" data-seq=\"MQFFTITASLVALLAGSVLADNCVQGFEYCGSSLLKKGDYYDQISQALTVAGHPNWSGDNVRFTCLGGEGGAIEFLEGCAGGAVITGTGRMTPATKCGTS\">Copy to clipboard</span><br>\n Nucleotide sequence: <span class=\"clipboard-copy\" data-seq=\"ATGCAGTTCTTCACCATCACCGCCTCTCTCGTTGCTCTCCTTGCTGGCAGCGTCCTCGCCGACAACTGCGTTCAAGGCTTCGAATACTGCGGTTCCTCGCTTCTCAAGAAGGGTGACTACTATGACCAAATCAGCCAGGCCCTGACCGTTGCGGGCCACCCCAACTGGAGCGGTGACAACGTTCGCTTCACGTGCCTTGGCGGAGAAGGCGGTGCTATCGAGTTTTTGGAGGGCTGCGCCGGGGGTGCAGTGATAACGGGAACGGGGAGGATGACTCCTGCTACTAAGTGTGGGACTAGCTGA\">Copy to clipboard</span><br>\n</div>"
                    },
                    {
                        "start": 3148274,
                        "end": 3149705,
                        "strand": -1,
                        "locus_tag": "input.path1.gene889",
                        "type": "biosynthetic-additional",
                        "description": "<div class=\"focus-intro\">\n <strong><span class=\"serif\">input.path1.gene889</span></strong><br>\n \n <br>\n Locus tag: <span class=\"serif\">None</span><br>\n Protein ID: <span class=\"serif\">None</span><br>\n Gene: <span class=\"serif\">input.path1.gene889</span><br>\n \n Location: 3,148,274 - 3,149,705,\n (total: 1104 nt, excluding introns)<br>\n <br>\n \n  biosynthetic-additional (smcogs) SMCOG1042:O-methyltransferase (Score: 165; E-value: 4.4e-50)<br>\n \n</div>\n<div class=\"focus-info\">\n \n\n \n <br>\n <span class=\"bold\">PFAM hits:</span><br>\n \n  PF00891.18 (O-methyltransferase domain): [134:336](score: 78.9, e-value: 3.1e-22)<br>\n \n <br>\n \n\n \n\n\n \n  <br>\n  <span class=\"bold\"> Gene Ontology terms for PFAM domains:</span><br>\n  \n   PF00891.18: <a class='external-link' href='http://amigo.geneontology.org/amigo/term/GO:0008171' target='_blank'>GO:0008171</a>: O-methyltransferase activity<br>\n  \n  <br>\n \n</div>\n<div class=\"focus-urls\">\n <a href=\"http://blast.ncbi.nlm.nih.gov/Blast.cgi?PAGE=Proteins&amp;PROGRAM=blastp&amp;BLAST_PROGRAMS=blastp&amp;QUERY=MTSSGEIKSTLAASVEKLSAIINDDQTNDHDVRTAAINTAMDANIAILVRFEIAQSVPSEGSISAEDLAIKVGLPADILKRIVRYSIGNGLFNIASIASEELAIMNLHMAETLSQQKVRGSEGPAAAFNVAYPDFPNAFAYIGADPTRGQRYHKYQAGRTKLPMWDVKHLVNSWDWADKIGNGTFVDLGGSSGHTCLALAPVCPDATFIVQDIDKNGLQQGRERLARADASISQRVEFVEHDLFTPNPLTADVYMFRHVLHDWSDEDVVRIVGNLVPALKNGARVLVSEGIMPSGKAQPTVALSDKQIRLEDIFMLAVHAAKERSVEEFVALFQKASRNFRFVGVTGGQGGAFQSLVELEYVDTPAP&amp;LINK_LOC=protein&amp;PAGE_TYPE=BlastSearch\" target=\"_new\">NCBI BlastP on this gene</a><br>\n <a href=\"http://www.ncbi.nlm.nih.gov/projects/sviewer/?Db=gene&amp;DbFrom=protein&amp;Cmd=Link&amp;noslider=1&amp;id=contig_32&amp;from=3138274&amp;to=3159705\" target=\"_new\">View genomic context</a><br>\n \n  <a href=\"knownclusterblast/region3/input.path1.gene889_mibig_hits.html\" target=\"_new\">MiBIG Hits</a><br>\n \n \n \n \n</div>\n<div class=\"focus-clipboard\">\n AA sequence: <span class=\"clipboard-copy\" data-seq=\"MTSSGEIKSTLAASVEKLSAIINDDQTNDHDVRTAAINTAMDANIAILVRFEIAQSVPSEGSISAEDLAIKVGLPADILKRIVRYSIGNGLFNIASIASEELAIMNLHMAETLSQQKVRGSEGPAAAFNVAYPDFPNAFAYIGADPTRGQRYHKYQAGRTKLPMWDVKHLVNSWDWADKIGNGTFVDLGGSSGHTCLALAPVCPDATFIVQDIDKNGLQQGRERLARADASISQRVEFVEHDLFTPNPLTADVYMFRHVLHDWSDEDVVRIVGNLVPALKNGARVLVSEGIMPSGKAQPTVALSDKQIRLEDIFMLAVHAAKERSVEEFVALFQKASRNFRFVGVTGGQGGAFQSLVELEYVDTPAP\">Copy to clipboard</span><br>\n Nucleotide sequence: <span class=\"clipboard-copy\" data-seq=\"ATGACATCTTCGGGAGAGATTAAGTCGACACTTGCTGCAAGTGTTGAGAAACTTTCTGCAATTATCAATGATGATCAAACTAATGACCACGATGTCCGCACCGCCGCCATCAACACCGCAATGGATGCCAACATCGCCATCCTCGTGCGATTCGAAATTGCTCAGAGCGTCCCATCCGAAGGATCGATCTCAGCTGAGGACTTGGCCATTAAGGTTGGCCTGCCTGCTGACATTTTGAAACGAATTGTCCGTTACTCCATTGGCAATGGTCTGTTCAATATTGCAAGCATCGCCTCGGAGGAACTGGCCATCATGAACTTGCACATGGCCGAGACGCTGTCACAGCAGAAAGTCAGAGGCAGCGAGGGCCCCGCTGCAGCATTCAACGTCGCTTATCCAGATTTCCCCAATGCTTTTGCATACATCGGGGCCGACCCGACTAGAGGCCAGCGATACCACAAGTACCAGGCAGGTCGAACCAAGCTACCTATGTGGGACGTGAAGCATCTCGTGAACTCGTGGGACTGGGCAGACAAGATTGGGAATGGAACCTTTGTTGATCTTGGTGGATCATCAGGACACACATGTTTGGCACTGGCCCCCGTCTGCCCAGATGCTACTTTCATCGTCCAAGACATTGACAAGAACGGCCTGCAACAAGGTCGAGAGCGCTTAGCACGCGCTGATGCCAGTATCTCGCAACGTGTCGAGTTTGTCGAACACGATTTGTTCACCCCAAACCCTCTCACAGCCGACGTCTACATGTTCCGACATGTCCTGCACGACTGGTCAGATGAAGACGTCGTCCGTATCGTGGGAAACCTGGTTCCGGCTCTGAAGAACGGGGCTCGCGTCCTAGTTAGCGAGGGAATCATGCCATCTGGAAAGGCACAGCCCACGGTTGCGCTGAGCGACAAGCAGATCAGACTGGAGGATATCTTCATGCTTGCGGTGCACGCCGCCAAGGAACGCAGTGTCGAAGAATTCGTTGCTCTATTCCAGAAAGCGAGTAGAAATTTCCGTTTCGTGGGTGTCACAGGTGGCCAAGGAGGTGCTTTCCAATCCTTGGTTGAGCTGGAATATGTTGATACTCCTGCGCCTTGA\">Copy to clipboard</span><br>\n</div>"
                    },
                    {
                        "start": 3150535,
                        "end": 3151265,
                        "strand": 1,
                        "locus_tag": "input.path1.gene890",
                        "type": "other",
                        "description": "<div class=\"focus-intro\">\n <strong><span class=\"serif\">input.path1.gene890</span></strong><br>\n \n <br>\n Locus tag: <span class=\"serif\">None</span><br>\n Protein ID: <span class=\"serif\">None</span><br>\n Gene: <span class=\"serif\">input.path1.gene890</span><br>\n \n Location: 3,150,535 - 3,151,265,\n (total: 561 nt, excluding introns)<br>\n <br>\n \n</div>\n<div class=\"focus-info\">\n \n\n \n\n \n\n\n \n</div>\n<div class=\"focus-urls\">\n <a href=\"http://blast.ncbi.nlm.nih.gov/Blast.cgi?PAGE=Proteins&amp;PROGRAM=blastp&amp;BLAST_PROGRAMS=blastp&amp;QUERY=MGSNGFLEAMKARRSIYSVNKDIPISDKRIAEITEQVVSFFYSTRNMRHSGTFLEAHPPPEQFTGFEQKIGGFKAGYGTALFFEDPEPIEELRKNFPIVASHMNDWSQHNSGIQQFALWTALETEGLGASLQHYNPLVDIKAQEKWSIPVDWSLRAQLVFGGKAGEAGDKEFKPVQERLFVHGAKQ&amp;LINK_LOC=protein&amp;PAGE_TYPE=BlastSearch\" target=\"_new\">NCBI BlastP on this gene</a><br>\n <a href=\"http://www.ncbi.nlm.nih.gov/projects/sviewer/?Db=gene&amp;DbFrom=protein&amp;Cmd=Link&amp;noslider=1&amp;id=contig_32&amp;from=3140535&amp;to=3161265\" target=\"_new\">View genomic context</a><br>\n \n \n \n \n</div>\n<div class=\"focus-clipboard\">\n AA sequence: <span class=\"clipboard-copy\" data-seq=\"MGSNGFLEAMKARRSIYSVNKDIPISDKRIAEITEQVVSFFYSTRNMRHSGTFLEAHPPPEQFTGFEQKIGGFKAGYGTALFFEDPEPIEELRKNFPIVASHMNDWSQHNSGIQQFALWTALETEGLGASLQHYNPLVDIKAQEKWSIPVDWSLRAQLVFGGKAGEAGDKEFKPVQERLFVHGAKQ\">Copy to clipboard</span><br>\n Nucleotide sequence: <span class=\"clipboard-copy\" data-seq=\"ATGGGATCCAATGGTTTCCTAGAGGCTATGAAGGCTCGTAGAAGTATCTATTCAGTCAATAAAGACATTCCTATCTCTGACAAGCGAATTGCCGAGATCACGGAGCAGGTCGTATCGTTCTTCTACTCAACGAGGAACATGAGACATTCTGGGACTTTTCTTGAAGCCCATCCTCCCCCTGAACAATTCACCGGTTTCGAGCAGAAGATCGGCGGTTTTAAGGCAGGCTATGGCACAGCCCTTTTCTTCGAAGACCCCGAGCCAATTGAAGAGCTTCGCAAGAACTTCCCCATCGTAGCTTCTCACATGAACGATTGGAGTCAGCATAATTCGGGTATCCAACAATTTGCTCTTTGGACCGCTCTCGAGACGGAAGGTCTAGGTGCCAGCCTTCAACACTACAATCCTTTGGTGGACATTAAGGCTCAGGAGAAATGGAGCATTCCTGTTGACTGGAGTTTGCGCGCACAACTTGTGTTTGGTGGGAAGGCAGGTGAAGCTGGAGATAAGGAGTTTAAGCCTGTTCAAGAAAGGCTTTTTGTTCACGGTGCAAAGCAGTAG\">Copy to clipboard</span><br>\n</div>"
                    },
                    {
                        "start": 3154001,
                        "end": 3154464,
                        "strand": -1,
                        "locus_tag": "input.path1.gene891",
                        "type": "other",
                        "description": "<div class=\"focus-intro\">\n <strong><span class=\"serif\">input.path1.gene891</span></strong><br>\n \n <br>\n Locus tag: <span class=\"serif\">None</span><br>\n Protein ID: <span class=\"serif\">None</span><br>\n Gene: <span class=\"serif\">input.path1.gene891</span><br>\n \n Location: 3,154,001 - 3,154,464,\n (total: 231 nt, excluding introns)<br>\n <br>\n \n</div>\n<div class=\"focus-info\">\n \n\n \n\n \n\n\n \n</div>\n<div class=\"focus-urls\">\n <a href=\"http://blast.ncbi.nlm.nih.gov/Blast.cgi?PAGE=Proteins&amp;PROGRAM=blastp&amp;BLAST_PROGRAMS=blastp&amp;QUERY=MTMILFAQDIGAATWLVAANAIFNNGLRQELEARYSEIGVDPAIIVDIGATSIRQLLSGDRLVAALECYTSAICPK&amp;LINK_LOC=protein&amp;PAGE_TYPE=BlastSearch\" target=\"_new\">NCBI BlastP on this gene</a><br>\n <a href=\"http://www.ncbi.nlm.nih.gov/projects/sviewer/?Db=gene&amp;DbFrom=protein&amp;Cmd=Link&amp;noslider=1&amp;id=contig_32&amp;from=3144001&amp;to=3164464\" target=\"_new\">View genomic context</a><br>\n \n  <a href=\"knownclusterblast/region3/input.path1.gene891_mibig_hits.html\" target=\"_new\">MiBIG Hits</a><br>\n \n \n \n \n</div>\n<div class=\"focus-clipboard\">\n AA sequence: <span class=\"clipboard-copy\" data-seq=\"MTMILFAQDIGAATWLVAANAIFNNGLRQELEARYSEIGVDPAIIVDIGATSIRQLLSGDRLVAALECYTSAICPK\">Copy to clipboard</span><br>\n Nucleotide sequence: <span class=\"clipboard-copy\" data-seq=\"ATGACCATGATTTTATTTGCCCAGGATATCGGTGCAGCGACTTGGCTCGTCGCCGCAAACGCCATCTTTAATAATGGACTTAGACAAGAACTCGAGGCGCGATATAGCGAAATTGGAGTGGATCCCGCTATCATTGTTGATATTGGTGCTACATCGATTCGCCAGCTTTTGAGCGGCGACAGACTCGTCGCAGCACTCGAGTGTTATACCAGTGCCATCTGCCCCAAGTAG\">Copy to clipboard</span><br>\n</div>"
                    },
                    {
                        "start": 3155451,
                        "end": 3156116,
                        "strand": -1,
                        "locus_tag": "input.path1.gene892",
                        "type": "other",
                        "description": "<div class=\"focus-intro\">\n <strong><span class=\"serif\">input.path1.gene892</span></strong><br>\n \n <br>\n Locus tag: <span class=\"serif\">None</span><br>\n Protein ID: <span class=\"serif\">None</span><br>\n Gene: <span class=\"serif\">input.path1.gene892</span><br>\n \n Location: 3,155,451 - 3,156,116,\n (total: 477 nt, excluding introns)<br>\n <br>\n \n</div>\n<div class=\"focus-info\">\n \n\n \n <br>\n <span class=\"bold\">PFAM hits:</span><br>\n \n  PF07690.16 (Major Facilitator Superfamily): [94:156](score: 40.8, e-value: 1.3e-10)<br>\n \n <br>\n \n\n \n\n\n \n  <br>\n  <span class=\"bold\"> Gene Ontology terms for PFAM domains:</span><br>\n  \n   PF07690.16: <a class='external-link' href='http://amigo.geneontology.org/amigo/term/GO:0055085' target='_blank'>GO:0055085</a>: transmembrane transport<br>\n  \n  <br>\n \n</div>\n<div class=\"focus-urls\">\n <a href=\"http://blast.ncbi.nlm.nih.gov/Blast.cgi?PAGE=Proteins&amp;PROGRAM=blastp&amp;BLAST_PROGRAMS=blastp&amp;QUERY=MGSEENPDHSATSQVVGEENESPEETKYPTGVALWSVLIPVTIGYFLYFLDTCIVATATPAISVHFNALIDIGWYGGAYQLGNAAIRPLTGKIYSRAVAGAGAAGISTGALTILACVLPVRKQAQALGINMGIGQLGIALGPILGGAFTEYVSWRWCK&amp;LINK_LOC=protein&amp;PAGE_TYPE=BlastSearch\" target=\"_new\">NCBI BlastP on this gene</a><br>\n <a href=\"http://www.ncbi.nlm.nih.gov/projects/sviewer/?Db=gene&amp;DbFrom=protein&amp;Cmd=Link&amp;noslider=1&amp;id=contig_32&amp;from=3145451&amp;to=3166116\" target=\"_new\">View genomic context</a><br>\n \n  <a href=\"knownclusterblast/region3/input.path1.gene892_mibig_hits.html\" target=\"_new\">MiBIG Hits</a><br>\n \n \n \n \n</div>\n<div class=\"focus-clipboard\">\n AA sequence: <span class=\"clipboard-copy\" data-seq=\"MGSEENPDHSATSQVVGEENESPEETKYPTGVALWSVLIPVTIGYFLYFLDTCIVATATPAISVHFNALIDIGWYGGAYQLGNAAIRPLTGKIYSRAVAGAGAAGISTGALTILACVLPVRKQAQALGINMGIGQLGIALGPILGGAFTEYVSWRWCK\">Copy to clipboard</span><br>\n Nucleotide sequence: <span class=\"clipboard-copy\" data-seq=\"ATGGGGTCAGAAGAAAACCCTGATCATTCTGCCACTTCTCAAGTGGTGGGCGAGGAGAATGAGAGCCCGGAAGAGACCAAGTACCCTACCGGCGTTGCACTCTGGTCTGTACTCATACCAGTTACCATTGGCTACTTTTTGTATTTCCTCGACACGTGTATAGTTGCCACCGCGACACCAGCGATCAGCGTTCACTTTAACGCCCTCATCGATATCGGCTGGTATGGCGGCGCATACCAGCTAGGTAACGCCGCTATTCGCCCATTGACCGGCAAGATATACAGTAGAGCTGTCGCAGGTGCTGGCGCTGCTGGCATCTCCACCGGAGCTTTGACTATCCTCGCTTGTGTGTTGCCTGTAAGAAAGCAGGCCCAGGCTTTGGGGATCAACATGGGAATTGGACAGCTCGGCATAGCTTTAGGGCCTATTCTGGGCGGCGCTTTTACTGAATATGTTTCATGGCGATGGTGTAAGTAG\">Copy to clipboard</span><br>\n</div>"
                    },
                    {
                        "start": 3157580,
                        "end": 3164311,
                        "strand": 1,
                        "locus_tag": "input.path1.gene893",
                        "type": "biosynthetic",
                        "description": "<div class=\"focus-intro\">\n <strong><span class=\"serif\">input.path1.gene893</span></strong><br>\n \n <br>\n Locus tag: <span class=\"serif\">None</span><br>\n Protein ID: <span class=\"serif\">None</span><br>\n Gene: <span class=\"serif\">input.path1.gene893</span><br>\n \n Location: 3,157,580 - 3,164,311,\n (total: 6429 nt, excluding introns)<br>\n <br>\n \n  biosynthetic (rule-based-clusters) T1PKS: PKS_KS<br>\n \n  biosynthetic (rule-based-clusters) T1PKS: PKS_AT<br>\n \n  biosynthetic-additional (rule-based-clusters) PP-binding<br>\n \n  biosynthetic-additional (rule-based-clusters) adh_short<br>\n \n  biosynthetic-additional (smcogs) SMCOG1021:malonyl CoA-acyl carrier protein transacylase (Score: 170.4; E-value: 1.2e-51)<br>\n \n</div>\n<div class=\"focus-info\">\n \n  Active site details: <div class=\"collapser collapser-target-input-path1-gene893 collapser-level-none\"> </div><div class=\"collapser-content\">\n  <dl>\n  \n   <dt><strong>PKS_AT</strong> (326..655)</dt>\n   <dd>\n   \n    (Methyl)Malonyl-CoA specificity inconclusive<br>\n   \n    found active site serine: True, scaffold matched GHGE: False<br>\n   \n   </dd>\n  \n   <dt><strong>PKS_DH</strong> (727..866)</dt>\n   <dd>\n   \n    catalytic triad H,G,P inconclusive<br>\n   \n   </dd>\n  \n   <dt><strong>PKS_ER</strong> (1447..1764)</dt>\n   <dd>\n   \n    ER domain putatively catalyzing 2R-configuration product formation<br>\n   \n   </dd>\n  \n   <dt><strong>PKS_KR</strong> (1789..1949)</dt>\n   <dd>\n   \n    KR domain putatively catalyzing D-configuration product formation<br>\n   \n    catalytic triad S,Y,N inconclusive<br>\n   \n   </dd>\n  \n  </dl>\n  </div><br>\n \n\n \n <br>\n <span class=\"bold\">PFAM hits:</span><br>\n \n  PF02801.22 (Beta-ketoacyl synthase, C-terminal domain): [42:160](score: 123.1, e-value: 5.9e-36)<br>\n \n  PF16197.5 (Ketoacyl-synthetase C-terminal extension): [162:260](score: 60.9, e-value: 1.4e-16)<br>\n \n  PF00698.21 (Acyl transferase domain): [326:603](score: 148.4, e-value: 3.4e-43)<br>\n \n  PF14765.6 (Polyketide synthase dehydratase): [727:1005](score: 151.8, e-value: 2.4e-44)<br>\n \n  PF13602.6 (Zinc-binding dehydrogenase): [1633:1764](score: 54.7, e-value: 2.1e-14)<br>\n \n  PF08659.10 (KR domain): [1808:1950](score: 146.6, e-value: 7.3e-43)<br>\n \n <br>\n \n\n \n\n\n \n</div>\n<div class=\"focus-urls\">\n <a href=\"http://blast.ncbi.nlm.nih.gov/Blast.cgi?PAGE=Proteins&amp;PROGRAM=blastp&amp;BLAST_PROGRAMS=blastp&amp;QUERY=MLNPDVFKAIGSLGMLSPDGKCWSFDTRANGYGRGEDNDPIRAIIRETALNQDGKTDTITTPSGPAQVELMRECYRRAGLDPRGTQYFEAHGTGTPTGDPIEGAAMSAIFAEGRENEKDYLRIGSVKTNVGHTEAASGLAAVIKGVLCLEKGLLPPSVNYEKPNPKLKLDEWRLKVQTGMSEWPASLIDGPKRLSVNNFGYGGANAHVIMESSDPWTSTPELDSNGYSEDSKLLILSARDERGCQQLVTDLKAYLEKNRSPTPTASAQLLRDLTYTLGERRTLFQWIAAHQVRLDEDGTLEEAIQALESPRFKPVRQSTDKPRIGMVFTGQGAQWYAMGRELLSSYPIFRDSIDEAEVHLRALGADWSLYEELQRSKDTTRVHHTAISIPVCVALQIALVQLLESWGITPAGVVSHSSGEIAAAFAVGALTQRQAMAAAYYRSVLAADETLRPADLPKGAMAAVGLGAQEVQPYLQRLTKENGKAVIACVNSPQSVTIAGDTTAVQAIEDFCKQDGVFARKLKVQQAYHSHHMEPFAEAYRERLRSEMGQDANDLGASKELKASFSSAVTGGRIDNINELASPDHWVGSLVGAVEFVDAFTDMVLGDLDDPTGRSVDVILEVGPHTALGGPIREILSQPEFDGLELPYWGCLTRDEHAGDSMRAAAINLLREGQPLIMDQINFPVPAYDDESPRVLTDLPTYPWNHTKRHWQESRVNKAIRERSEPPHELLGMSVAGTDPNIHVWRRILRVAETPWITDHMVQGTIVYPGAGSVCMAIEAARQLEKGHISGFRLRDIKFLFALVVPDGADGVEIRTTLRPVPEERSALEAGAALKYQTAIERRQLSTYTRHKDAQDLFANLRAGGIYHGSLFQNTTNIVQDGKEPRAVCDITVRHEASSDTDPSVAAEKTLIHPITLDAVVVSFYTTLPSVGALQEDPKLPSSIASMWVSSDISREAGRTLQCDSVLTRDDGQSGSVDITVIDGQTDSSVLMIQGLECASLGRGSGAAARQNAANKGSATAAKWEQEVISKLVWGPDLSLRQPLALAQIKEEMKKQSTVPEQLSTLLLRIAHKNPSVKVLQIGGSNTTHSLLDTLGTSKVPLIGSWHVTELSSGLLEEARIELVDWADLLEFDQLDIEQNPAKQKFIPGSYDIVLTSQFLNKTSAANMRSLLKPGGVLLAETTQDLGSVLRDSDFSGVELELIVLSTVPSAENRELSGKHNFAVVTSTRTPPPTTLVDQLTKHVQGDSAMLPEHLVLEESNPDSFKGKTCIFIGELEEPILADLDETTMQGLRAMVTQCSGLLWVTTGATIDIQAPERALSQGLLRVLRNEYIGRRFLSLDLDPTPEKNGEVTLSAIIRVLEQGFSPVDETGPDEFEYAERNGVLFIPRIFKDQQCNDMVIGPLVPSWSEVPQTSGDETGSTGTSPKIPLEPLFQEKRLLRLEPGLPGHLDTLAFVDAEKKEEALAPALIEITPRAYGLSSRDVLAAMGQLQDRTTGLECAGIITAVGQEAQDQGFHVGDRVMALLDGSSFANRIQVHWHGVVQIASDMDFNHAASLPLAFTMAYAGLIDTARLSSGQSILIHAAAGAFGQAAIMLAKHVGVTEIYATAGSQEKRDILIREHGFPPERIFSSRDSLFVPEIMAATKGRGVDVVFNSLPGPLLQASLRVVASLGSLIDIGKKDFEANSLIGSEAFSRGLSLTSLDAPTLLRNRGPRVHFILSEINHLIGQGALRPVSPINEHSMQDVQKAFQYVQSGRHTGKVILSVGAESQVHVVPRPRGITPENRLRSDASYLVVGVWGVSDVLSHTEGASFVRELRETGCRVKPVSCDVSSAASLALALKGCENEGFPPVRGVVQGAMLLRDAVFEQMTLESWRDGLSPKMNGTWNLHTQYSNPGSLDFFVMLSSVSGVVGIASQANYAAGGSYEDAMARWRQARGLPGVALDLGPLSDIGYVAKTDKVAERLRKEGDFTMLEEATVLRALNVAVLQPQDARSQIIVGLNASSGPQWDLDGRSQLGRDARFLPLRPRVKSTKTGPVDTNDSVSLSSQLQEAGSVDEGSALISAAIAAKLADTFMIPVEEIDVSKPPAHFGVDSLVAVELRNMLVLQAGADVSIFNILQTGSLAALATEVAEKSRFVTGAP&amp;LINK_LOC=protein&amp;PAGE_TYPE=BlastSearch\" target=\"_new\">NCBI BlastP on this gene</a><br>\n <a href=\"http://www.ncbi.nlm.nih.gov/projects/sviewer/?Db=gene&amp;DbFrom=protein&amp;Cmd=Link&amp;noslider=1&amp;id=contig_32&amp;from=3147580&amp;to=3174311\" target=\"_new\">View genomic context</a><br>\n \n  <a href=\"knownclusterblast/region3/input.path1.gene893_mibig_hits.html\" target=\"_new\">MiBIG Hits</a><br>\n \n \n \n \n</div>\n<div class=\"focus-clipboard\">\n AA sequence: <span class=\"clipboard-copy\" data-seq=\"MLNPDVFKAIGSLGMLSPDGKCWSFDTRANGYGRGEDNDPIRAIIRETALNQDGKTDTITTPSGPAQVELMRECYRRAGLDPRGTQYFEAHGTGTPTGDPIEGAAMSAIFAEGRENEKDYLRIGSVKTNVGHTEAASGLAAVIKGVLCLEKGLLPPSVNYEKPNPKLKLDEWRLKVQTGMSEWPASLIDGPKRLSVNNFGYGGANAHVIMESSDPWTSTPELDSNGYSEDSKLLILSARDERGCQQLVTDLKAYLEKNRSPTPTASAQLLRDLTYTLGERRTLFQWIAAHQVRLDEDGTLEEAIQALESPRFKPVRQSTDKPRIGMVFTGQGAQWYAMGRELLSSYPIFRDSIDEAEVHLRALGADWSLYEELQRSKDTTRVHHTAISIPVCVALQIALVQLLESWGITPAGVVSHSSGEIAAAFAVGALTQRQAMAAAYYRSVLAADETLRPADLPKGAMAAVGLGAQEVQPYLQRLTKENGKAVIACVNSPQSVTIAGDTTAVQAIEDFCKQDGVFARKLKVQQAYHSHHMEPFAEAYRERLRSEMGQDANDLGASKELKASFSSAVTGGRIDNINELASPDHWVGSLVGAVEFVDAFTDMVLGDLDDPTGRSVDVILEVGPHTALGGPIREILSQPEFDGLELPYWGCLTRDEHAGDSMRAAAINLLREGQPLIMDQINFPVPAYDDESPRVLTDLPTYPWNHTKRHWQESRVNKAIRERSEPPHELLGMSVAGTDPNIHVWRRILRVAETPWITDHMVQGTIVYPGAGSVCMAIEAARQLEKGHISGFRLRDIKFLFALVVPDGADGVEIRTTLRPVPEERSALEAGAALKYQTAIERRQLSTYTRHKDAQDLFANLRAGGIYHGSLFQNTTNIVQDGKEPRAVCDITVRHEASSDTDPSVAAEKTLIHPITLDAVVVSFYTTLPSVGALQEDPKLPSSIASMWVSSDISREAGRTLQCDSVLTRDDGQSGSVDITVIDGQTDSSVLMIQGLECASLGRGSGAAARQNAANKGSATAAKWEQEVISKLVWGPDLSLRQPLALAQIKEEMKKQSTVPEQLSTLLLRIAHKNPSVKVLQIGGSNTTHSLLDTLGTSKVPLIGSWHVTELSSGLLEEARIELVDWADLLEFDQLDIEQNPAKQKFIPGSYDIVLTSQFLNKTSAANMRSLLKPGGVLLAETTQDLGSVLRDSDFSGVELELIVLSTVPSAENRELSGKHNFAVVTSTRTPPPTTLVDQLTKHVQGDSAMLPEHLVLEESNPDSFKGKTCIFIGELEEPILADLDETTMQGLRAMVTQCSGLLWVTTGATIDIQAPERALSQGLLRVLRNEYIGRRFLSLDLDPTPEKNGEVTLSAIIRVLEQGFSPVDETGPDEFEYAERNGVLFIPRIFKDQQCNDMVIGPLVPSWSEVPQTSGDETGSTGTSPKIPLEPLFQEKRLLRLEPGLPGHLDTLAFVDAEKKEEALAPALIEITPRAYGLSSRDVLAAMGQLQDRTTGLECAGIITAVGQEAQDQGFHVGDRVMALLDGSSFANRIQVHWHGVVQIASDMDFNHAASLPLAFTMAYAGLIDTARLSSGQSILIHAAAGAFGQAAIMLAKHVGVTEIYATAGSQEKRDILIREHGFPPERIFSSRDSLFVPEIMAATKGRGVDVVFNSLPGPLLQASLRVVASLGSLIDIGKKDFEANSLIGSEAFSRGLSLTSLDAPTLLRNRGPRVHFILSEINHLIGQGALRPVSPINEHSMQDVQKAFQYVQSGRHTGKVILSVGAESQVHVVPRPRGITPENRLRSDASYLVVGVWGVSDVLSHTEGASFVRELRETGCRVKPVSCDVSSAASLALALKGCENEGFPPVRGVVQGAMLLRDAVFEQMTLESWRDGLSPKMNGTWNLHTQYSNPGSLDFFVMLSSVSGVVGIASQANYAAGGSYEDAMARWRQARGLPGVALDLGPLSDIGYVAKTDKVAERLRKEGDFTMLEEATVLRALNVAVLQPQDARSQIIVGLNASSGPQWDLDGRSQLGRDARFLPLRPRVKSTKTGPVDTNDSVSLSSQLQEAGSVDEGSALISAAIAAKLADTFMIPVEEIDVSKPPAHFGVDSLVAVELRNMLVLQAGADVSIFNILQTGSLAALATEVAEKSRFVTGAP\">Copy to clipboard</span><br>\n Nucleotide sequence: <span class=\"clipboard-copy\" data-seq=\"ATGCTCAATCCAGACGTATTCAAAGCCATCGGATCGCTGGGAATGCTGTCGCCCGACGGTAAATGCTGGTCATTTGATACACGGGCCAACGGCTACGGTCGAGGCGAGGATAACGACCCGATACGGGCTATCATTCGAGAAACGGCTTTGAATCAGGACGGAAAGACAGATACTATCACCACCCCATCAGGCCCGGCACAGGTGGAGTTGATGCGCGAATGTTATCGCCGCGCTGGGCTCGACCCCCGTGGGACGCAATATTTCGAAGCCCACGGTACTGGTACCCCGACTGGTGATCCCATCGAGGGTGCAGCCATGAGCGCCATTTTTGCAGAGGGTCGTGAGAACGAGAAGGACTACCTGCGTATCGGCTCCGTGAAGACTAACGTCGGCCACACTGAAGCTGCTTCTGGTCTTGCTGCCGTCATCAAGGGCGTTTTGTGTCTCGAGAAAGGACTACTTCCACCATCTGTCAACTACGAAAAGCCGAATCCGAAATTGAAGCTGGATGAGTGGCGCCTCAAGGTCCAGACTGGCATGTCGGAGTGGCCCGCCAGTCTGATTGATGGTCCCAAACGACTATCGGTGAACAATTTTGGATACGGTGGAGCCAACGCCCACGTAATCATGGAGAGCTCAGACCCATGGACTTCAACGCCAGAGCTAGACTCCAATGGTTACTCCGAGGATAGCAAGCTGCTCATTCTGAGTGCACGTGATGAGCGCGGCTGTCAGCAACTGGTGACTGATCTTAAAGCATACCTGGAGAAGAACAGGTCACCCACGCCCACAGCATCTGCCCAGTTACTGCGCGACCTCACTTACACCTTAGGAGAGCGCCGCACTCTCTTTCAATGGATTGCTGCTCACCAAGTCCGACTGGATGAGGATGGTACCCTCGAGGAAGCCATACAAGCTCTTGAATCACCGCGCTTCAAGCCTGTCCGTCAATCTACAGACAAACCTCGTATCGGTATGGTATTCACGGGTCAGGGCGCGCAATGGTACGCCATGGGTCGAGAGTTATTGAGCTCATACCCAATCTTCCGTGATTCTATCGATGAGGCCGAGGTGCACCTACGCGCCCTCGGAGCCGACTGGTCACTCTACGAGGAATTGCAACGAAGTAAAGACACGACGAGGGTCCATCATACAGCTATCAGTATCCCAGTATGTGTGGCTCTACAGATTGCCTTGGTGCAACTTCTTGAGTCATGGGGCATCACGCCTGCAGGGGTAGTAAGCCACTCGTCCGGCGAGATCGCAGCCGCGTTCGCTGTCGGTGCTCTCACCCAGCGTCAAGCCATGGCTGCAGCGTATTATCGCTCTGTCCTTGCTGCAGATGAGACATTGCGTCCTGCCGACCTTCCAAAAGGTGCTATGGCTGCTGTCGGCCTGGGTGCCCAAGAAGTTCAACCCTACCTCCAGAGACTAACCAAGGAAAATGGTAAGGCTGTTATTGCCTGTGTCAACAGTCCACAAAGTGTCACAATAGCTGGAGACACTACTGCTGTTCAAGCGATTGAGGATTTTTGCAAGCAGGATGGCGTCTTTGCTCGCAAGCTGAAGGTCCAGCAAGCTTACCACTCTCACCACATGGAACCTTTCGCCGAGGCTTACCGGGAGCGACTCAGGTCTGAAATGGGCCAGGATGCGAATGATCTGGGAGCTTCAAAGGAACTCAAGGCTAGCTTTTCTTCGGCAGTTACCGGTGGACGTATCGACAACATCAATGAACTCGCTAGTCCGGACCACTGGGTTGGTAGTCTGGTGGGAGCGGTCGAATTCGTCGACGCTTTCACGGACATGGTTCTGGGCGACCTAGACGACCCAACTGGCAGAAGCGTCGACGTAATACTAGAGGTCGGTCCTCACACTGCGCTCGGTGGGCCCATCCGAGAGATCCTATCGCAACCGGAGTTTGACGGTCTCGAACTGCCATACTGGGGATGTCTGACACGTGATGAGCACGCCGGAGACAGTATGCGAGCAGCTGCTATCAATCTACTTCGCGAAGGACAGCCCTTGATCATGGACCAGATCAACTTCCCAGTGCCTGCTTATGATGACGAAAGCCCTCGAGTTTTAACTGACTTGCCCACCTATCCTTGGAACCATACCAAGCGCCACTGGCAAGAGTCAAGAGTCAATAAGGCAATTAGAGAACGCAGTGAACCGCCTCATGAACTTCTGGGAATGTCTGTAGCCGGAACCGATCCCAACATACATGTGTGGCGTCGTATACTGCGCGTTGCTGAGACACCTTGGATCACGGATCACATGGTACAGGGTACTATCGTTTATCCAGGCGCCGGCTCCGTGTGCATGGCTATCGAGGCTGCAAGACAACTGGAGAAAGGCCATATTTCAGGCTTTCGTCTGCGAGATATCAAATTTCTCTTCGCACTGGTCGTACCTGATGGTGCCGATGGCGTGGAGATTCGCACCACGCTTCGTCCCGTTCCTGAAGAGAGATCGGCGCTCGAGGCTGGCGCCGCTTTGAAGTATCAGACTGCGATTGAACGTCGACAATTGTCTACATACACTCGACACAAAGACGCCCAAGATCTGTTTGCCAACCTTCGCGCAGGTGGTATCTACCATGGCTCTCTATTCCAGAATACTACCAATATCGTACAAGATGGAAAGGAGCCGCGTGCAGTGTGCGATATTACTGTCCGGCACGAAGCATCGTCGGATACAGACCCGTCTGTGGCGGCTGAAAAAACACTGATCCACCCAATCACGCTCGATGCTGTTGTAGTTTCATTCTATACCACGCTACCGAGCGTGGGAGCGTTACAAGAGGATCCTAAGCTTCCTTCATCGATTGCGTCCATGTGGGTGTCCAGTGACATCAGCCGTGAAGCTGGCCGCACGTTGCAATGTGATTCAGTGCTCACACGTGATGATGGTCAAAGTGGGAGCGTTGACATCACTGTCATTGACGGTCAGACGGACAGCTCCGTGCTCATGATCCAGGGCCTCGAATGCGCTTCTCTAGGACGCGGCAGCGGTGCGGCAGCTCGCCAGAACGCGGCCAATAAGGGCAGCGCCACGGCTGCCAAATGGGAGCAGGAGGTTATCAGCAAGCTTGTGTGGGGTCCAGACTTGTCACTTCGACAGCCTTTAGCTCTGGCACAGATCAAAGAGGAGATGAAAAAACAGTCGACAGTACCGGAGCAATTGTCTACTCTGCTGCTCAGGATCGCGCACAAGAATCCGAGTGTGAAAGTACTGCAGATTGGAGGCAGCAACACTACTCACTCTTTGTTGGATACATTGGGCACGTCCAAAGTACCATTGATAGGCAGCTGGCACGTCACTGAGCTCTCTTCAGGGCTTTTGGAAGAAGCACGGATTGAACTAGTGGATTGGGCTGATCTCCTTGAATTCGACCAGCTCGATATAGAGCAGAATCCAGCTAAACAGAAGTTCATTCCCGGGAGCTACGACATTGTCCTGACTTCTCAATTTCTCAACAAAACTTCTGCGGCCAATATGCGTAGCCTATTGAAACCGGGCGGTGTGCTCTTAGCAGAGACCACTCAAGACCTAGGAAGTGTGCTCCGGGACTCCGATTTCAGTGGTGTGGAGCTTGAACTTATCGTTCTTTCTACAGTGCCATCAGCTGAAAATCGAGAGCTCAGTGGCAAACACAACTTTGCTGTGGTGACCAGCACTCGGACACCTCCTCCAACCACGTTGGTTGATCAACTCACCAAACATGTTCAAGGCGATAGCGCTATGCTCCCTGAGCACTTAGTGTTAGAGGAGAGCAATCCCGACTCATTCAAGGGCAAGACCTGCATCTTCATAGGCGAGCTTGAAGAGCCTATTCTAGCAGATCTTGACGAAACTACAATGCAAGGTCTCCGCGCCATGGTGACTCAGTGTAGCGGCTTGCTCTGGGTCACAACCGGTGCTACTATTGACATTCAAGCGCCCGAGAGAGCCCTGAGTCAAGGGCTCTTGCGTGTGTTGCGGAACGAGTATATCGGTCGCCGATTCCTGTCCCTTGATCTCGACCCTACGCCTGAGAAGAACGGAGAAGTTACCCTCTCTGCCATTATTCGAGTTCTAGAACAAGGGTTTAGTCCTGTTGACGAGACTGGCCCGGACGAGTTCGAGTATGCTGAGCGCAATGGAGTGCTCTTCATTCCCCGTATCTTCAAAGACCAGCAGTGCAACGATATGGTCATCGGCCCGCTTGTTCCAAGCTGGAGCGAAGTGCCACAGACTTCTGGAGACGAGACCGGAAGCACTGGTACATCGCCAAAAATTCCTCTGGAGCCTCTTTTCCAAGAGAAACGACTTCTACGTCTTGAACCTGGCCTCCCAGGTCACTTGGACACATTGGCGTTTGTGGATGCCGAGAAAAAGGAAGAAGCACTAGCGCCTGCATTAATTGAAATTACGCCACGAGCATACGGTCTCAGCTCACGCGATGTCCTGGCAGCCATGGGTCAATTGCAGGATCGAACCACTGGTCTGGAATGCGCAGGGATTATTACTGCCGTTGGACAAGAGGCCCAAGACCAGGGTTTCCATGTCGGTGACCGAGTAATGGCGCTACTAGATGGTTCCTCCTTTGCCAATCGTATCCAGGTTCATTGGCATGGAGTCGTGCAGATAGCCAGCGACATGGATTTCAATCATGCTGCTTCGCTTCCGCTGGCGTTTACCATGGCCTATGCTGGTCTCATAGACACAGCGCGTCTATCATCTGGACAAAGCATTCTCATCCACGCTGCAGCTGGAGCTTTTGGACAGGCTGCTATCATGTTGGCAAAGCACGTGGGGGTGACCGAGATTTACGCCACGGCAGGATCTCAGGAGAAGCGAGATATCCTTATTCGCGAGCATGGCTTTCCTCCCGAACGCATTTTCAGCAGTCGTGATTCGCTGTTCGTCCCAGAGATTATGGCTGCCACCAAGGGACGCGGAGTTGACGTGGTCTTCAACTCGCTCCCTGGTCCATTGCTGCAGGCAAGCTTGAGGGTGGTTGCATCTCTTGGTTCACTGATTGATATCGGCAAGAAAGACTTCGAGGCCAACAGCCTAATTGGGTCGGAAGCATTTTCTCGTGGCCTGTCACTAACATCGCTCGATGCTCCTACACTCCTGCGCAACCGGGGACCTCGCGTTCACTTTATACTAAGTGAAATCAACCATCTGATTGGACAAGGGGCCCTGAGACCGGTCTCTCCCATCAATGAACACTCCATGCAGGATGTCCAAAAGGCATTCCAATACGTCCAATCAGGTAGACATACTGGCAAAGTTATACTATCTGTGGGGGCCGAGAGCCAGGTCCACGTGGTCCCAAGGCCGAGAGGCATAACTCCCGAAAACCGACTGAGATCCGACGCATCATACCTCGTGGTGGGGGTGTGGGGGGTATCGGACGTTCTGTCGCACACTGAGGGGGCTTCCTTCGTGCGTGAGCTACGCGAAACGGGCTGTCGGGTGAAGCCCGTGAGCTGTGACGTGAGTTCGGCTGCATCTCTGGCCCTGGCCCTCAAAGGCTGCGAAAATGAGGGCTTCCCACCAGTACGCGGTGTTGTGCAAGGTGCTATGCTCTTGCGCGATGCCGTCTTCGAGCAGATGACGCTGGAATCCTGGCGAGATGGTCTCTCGCCAAAGATGAATGGCACCTGGAACCTTCATACGCAATACTCCAATCCGGGTTCGCTGGACTTTTTCGTCATGTTGTCTTCTGTCTCCGGAGTGGTCGGTATTGCATCCCAAGCCAACTACGCTGCTGGAGGTTCTTACGAGGATGCAATGGCTCGGTGGCGCCAGGCCCGTGGTCTTCCTGGTGTGGCGCTTGATCTTGGCCCGCTTTCAGATATCGGCTATGTGGCTAAAACTGACAAAGTCGCCGAGCGTCTGCGTAAAGAAGGCGATTTTACCATGCTTGAAGAGGCTACTGTCCTCCGCGCCCTCAACGTCGCCGTTCTCCAACCGCAGGATGCCAGGTCACAAATCATCGTAGGTCTCAATGCAAGCTCTGGGCCGCAATGGGATCTCGATGGTCGTTCTCAACTTGGTAGAGATGCTCGTTTCCTTCCGTTGCGACCACGCGTCAAGTCAACCAAAACTGGACCTGTCGACACCAATGACAGTGTCTCACTGTCTTCGCAGCTTCAAGAGGCTGGTTCCGTTGATGAGGGTAGTGCCCTAATCAGCGCCGCCATTGCAGCGAAACTAGCGGACACTTTCATGATCCCCGTGGAGGAAATCGATGTCAGCAAACCGCCAGCGCACTTTGGCGTCGACTCTCTGGTTGCCGTTGAGCTCCGCAACATGCTCGTCTTACAGGCTGGTGCCGATGTTTCCATTTTCAATATCCTGCAGACTGGTTCACTAGCAGCCTTGGCCACGGAAGTAGCCGAGAAGAGTAGATTTGTGACCGGGGCTCCTTAG\">Copy to clipboard</span><br>\n</div>"
                    },
                    {
                        "start": 3168714,
                        "end": 3169230,
                        "strand": -1,
                        "locus_tag": "input.path1.gene894",
                        "type": "other",
                        "description": "<div class=\"focus-intro\">\n <strong><span class=\"serif\">input.path1.gene894</span></strong><br>\n \n <br>\n Locus tag: <span class=\"serif\">None</span><br>\n Protein ID: <span class=\"serif\">None</span><br>\n Gene: <span class=\"serif\">input.path1.gene894</span><br>\n \n Location: 3,168,714 - 3,169,230,\n (total: 114 nt, excluding introns)<br>\n <br>\n \n</div>\n<div class=\"focus-info\">\n \n\n \n\n \n\n\n \n</div>\n<div class=\"focus-urls\">\n <a href=\"http://blast.ncbi.nlm.nih.gov/Blast.cgi?PAGE=Proteins&amp;PROGRAM=blastp&amp;BLAST_PROGRAMS=blastp&amp;QUERY=MTVECYTAGIESKRRPGPECTVWNPKLSGEGVNRDIG&amp;LINK_LOC=protein&amp;PAGE_TYPE=BlastSearch\" target=\"_new\">NCBI BlastP on this gene</a><br>\n <a href=\"http://www.ncbi.nlm.nih.gov/projects/sviewer/?Db=gene&amp;DbFrom=protein&amp;Cmd=Link&amp;noslider=1&amp;id=contig_32&amp;from=3158714&amp;to=3179230\" target=\"_new\">View genomic context</a><br>\n \n \n \n \n</div>\n<div class=\"focus-clipboard\">\n AA sequence: <span class=\"clipboard-copy\" data-seq=\"MTVECYTAGIESKRRPGPECTVWNPKLSGEGVNRDIG\">Copy to clipboard</span><br>\n Nucleotide sequence: <span class=\"clipboard-copy\" data-seq=\"ATGACCGTAGAATGCTACACGGCTGGTATCGAATCCAAACGCCGACCCGGACCCGAATGTACCGTTTGGAACCCCAAATTGAGCGGCGAAGGTGTCAACCGAGATATCGGATAG\">Copy to clipboard</span><br>\n</div>"
                    },
                    {
                        "start": 3171655,
                        "end": 3177360,
                        "strand": -1,
                        "locus_tag": "input.path1.gene895",
                        "type": "biosynthetic",
                        "description": "<div class=\"focus-intro\">\n <strong><span class=\"serif\">input.path1.gene895</span></strong><br>\n \n <br>\n Locus tag: <span class=\"serif\">None</span><br>\n Protein ID: <span class=\"serif\">None</span><br>\n Gene: <span class=\"serif\">input.path1.gene895</span><br>\n \n Location: 3,171,655 - 3,177,360,\n (total: 5439 nt, excluding introns)<br>\n <br>\n \n  biosynthetic (rule-based-clusters) T1PKS: PKS_AT<br>\n \n  biosynthetic (rule-based-clusters) T1PKS: itr_KS<br>\n \n  biosynthetic-additional (rule-based-clusters) PP-binding<br>\n \n  biosynthetic-additional (smcogs) SMCOG1022:Beta-ketoacyl synthase (Score: 187.5; E-value: 6.7e-57)<br>\n \n</div>\n<div class=\"focus-info\">\n \n  Active site details: <div class=\"collapser collapser-target-input-path1-gene895 collapser-level-none\"> </div><div class=\"collapser-content\">\n  <dl>\n  \n   <dt><strong>PKS_KS</strong> (340..764)</dt>\n   <dd>\n   \n    found active site cysteine: True, scaffold matched GSSS: True<br>\n   \n    found active site histidines: True<br>\n   \n   </dd>\n  \n   <dt><strong>PKS_AT</strong> (878..1168)</dt>\n   <dd>\n   \n    (Methyl)Malonyl-CoA specificity inconclusive<br>\n   \n    found active site serine: True, scaffold matched GHGE: True<br>\n   \n   </dd>\n  \n  </dl>\n  </div><br>\n \n\n \n <br>\n <span class=\"bold\">PFAM hits:</span><br>\n \n  PF16073.5 (Starter unit:ACP transacylase in aflatoxin biosynthesis): [55:189](score: 29.4, e-value: 6.1e-07)<br>\n \n  PF00109.26 (Beta-ketoacyl synthase, N-terminal domain): [338:591](score: 194.3, e-value: 2.5e-57)<br>\n \n  PF02801.22 (Beta-ketoacyl synthase, C-terminal domain): [598:715](score: 109.1, e-value: 1.2e-31)<br>\n \n  PF00698.21 (Acyl transferase domain): [879:1164](score: 84.0, e-value: 1.3e-23)<br>\n \n  PF00550.25 (Phosphopantetheine attachment site): [1654:1721](score: 41.3, e-value: 1.4e-10)<br>\n \n <br>\n \n\n \n\n\n \n</div>\n<div class=\"focus-urls\">\n <a href=\"http://blast.ncbi.nlm.nih.gov/Blast.cgi?PAGE=Proteins&amp;PROGRAM=blastp&amp;BLAST_PROGRAMS=blastp&amp;QUERY=MASSTLSDPMLVGRNAKSFVFGGHIGPQTKKSLQKQFRFSGAADAQAELVKQHQSTESGKVETVGFCAGMIAAVAVASSNNRQDFEKYGATAVRIGVLLGAIVGATEAWDKGRGKGGSVSLAVAWRTPKQGNEVTRIVQSTSPDSYISVLFDDSRATVTTSKRLVPKIVRQLRAAGATAIPLAFKGKLHEPSEERARHVNALIDLCHSLPELQFPDAAQLAIPTYIDHPEGKPISGEEVDLIGMVLRSVLANQLNWAATVSRLAANQQDSSLIAFGLDRPLPPTIMRTFGPRQIQYDDIEEDISKLAVSSLSKPHDSEDQTVESATNVAEKEEEMDDDEMIAVVGMSLKTAGADDLDEFVDMIKTGESQHEFITRERMTYDFLWREPADTDGRKWYGNFMNDSDAFDHKFFKRSPRESIAIDPQGRHSMQAAYQAVAQSGYFTELARSSPAEVERRKHVGCYVGLCSFEYEINTVCHPPTAFTGTGALRSFIPGRVAHYFGWTGPAMTFDTACSSSTVALHNACRDVLSGEVPAALVGGVNVLTNLQWTGNLAAGSFISPSGQCKPFDADADGYCRGDAIAYVFLKKLSTAKADGNQVLGVIRATGINQNLNTTPLFVPNVPSLSRLFKDVIRKAKVEPRDISLVECHGTGTPVGDPAEWESVRQAVAGTLRNDVVPVGSVKGHVGHTEGAAGLVSLIKVLMMMRGDFIPPQASFKSMNPNIHAKPSDKMEVVTSLRCWEGDRKVALINNYGACGSNATLVLSHTAHKPIKQLENAVSGATNPRYPFRVSGIDPRSIAAYSSVLSKYLRSHPEATMADVSFNLARQSNFNLSQEMIFSCSSLEELQEKLSQAESAQSVSNTAASVGIAPVRAARPVILCFGGQVSTFVGLDRALYDGVAVLRYYLDECNTAIMSQGLESIFPDIFTSTPAKCVIKLQTMLFALQYSAAKSWMDGGLTGKVVSVVGHSFGEITALCVAGVLSLQDTVKLIAGRARLVKDSWGPDPGAMIAVEADEVLVKDILNDANLATDGSAGIACYNGPRSFTIASSTAAIEPLSKTLTERGIKNKRLNVTNAFHSTLVEGLTSSLLEVGKELTFNEPIIPIERATEHGDCILDESFVPSHMRQPVFFTHAVNRLVEKHPQAIFLEAGSNSTITIMASRALKETSSEAFHFQSVSFTNTKKGIDGLTDATVALWKQGLRVSFWPHQSIQTNDYTQLLLPPYQFEKSRHWLELKSPTEKVLEAAQKLIANGGAGLQASGAHTNSDPKSLDQWTFLGLQENKNKTKLARFRINTTSEKYQRLFTTHVIALTAPIAPATLEIDMAIETLFSLNPEWKSKGYSPIVRDMLSHSPMCADSTRTHYIDLEPLNKAETEWHCLIHSVVDSSTAGKEKHAEMTIHMSAASDPAFLQEFGRYERVVNYAQCKAVLELGPNDNGVEALQGRNVYRAFKEVCDFGPIYEGVRSVVGRNDESAGVVHKRHTGDTWLDVPKADSFGQVAGMYVNLLTDIPSSDMFVATGLELVMRSPKAQTETAGRENGSAVWHVLARHTRTSDKAYVTDIFIFDAETKNLSEVILGLRYVRIAKAAMSKILGRMTADKSFVRGPITSPSPSVPALVAQSQPVENSKSPAAQPSPEARTRRTSSKKPKVSGKRDLTEEVRNLVSSVSGLETSEMTLDAEMADLGIDSLMGMELAREVEGTYKCTLDHEEQNNATTLRQFIACVANALSKSGNGGNMEHQEDGDTEDDEDDEMFSNESQDEDAVSDISTPDDSSDFSLVSEPDLATTKTSTLVVSPTTQTISAREAEAERLVVRI&amp;LINK_LOC=protein&amp;PAGE_TYPE=BlastSearch\" target=\"_new\">NCBI BlastP on this gene</a><br>\n <a href=\"http://www.ncbi.nlm.nih.gov/projects/sviewer/?Db=gene&amp;DbFrom=protein&amp;Cmd=Link&amp;noslider=1&amp;id=contig_32&amp;from=3161655&amp;to=3187360\" target=\"_new\">View genomic context</a><br>\n \n  <a href=\"knownclusterblast/region3/input.path1.gene895_mibig_hits.html\" target=\"_new\">MiBIG Hits</a><br>\n \n \n \n \n</div>\n<div class=\"focus-clipboard\">\n AA sequence: <span class=\"clipboard-copy\" data-seq=\"MASSTLSDPMLVGRNAKSFVFGGHIGPQTKKSLQKQFRFSGAADAQAELVKQHQSTESGKVETVGFCAGMIAAVAVASSNNRQDFEKYGATAVRIGVLLGAIVGATEAWDKGRGKGGSVSLAVAWRTPKQGNEVTRIVQSTSPDSYISVLFDDSRATVTTSKRLVPKIVRQLRAAGATAIPLAFKGKLHEPSEERARHVNALIDLCHSLPELQFPDAAQLAIPTYIDHPEGKPISGEEVDLIGMVLRSVLANQLNWAATVSRLAANQQDSSLIAFGLDRPLPPTIMRTFGPRQIQYDDIEEDISKLAVSSLSKPHDSEDQTVESATNVAEKEEEMDDDEMIAVVGMSLKTAGADDLDEFVDMIKTGESQHEFITRERMTYDFLWREPADTDGRKWYGNFMNDSDAFDHKFFKRSPRESIAIDPQGRHSMQAAYQAVAQSGYFTELARSSPAEVERRKHVGCYVGLCSFEYEINTVCHPPTAFTGTGALRSFIPGRVAHYFGWTGPAMTFDTACSSSTVALHNACRDVLSGEVPAALVGGVNVLTNLQWTGNLAAGSFISPSGQCKPFDADADGYCRGDAIAYVFLKKLSTAKADGNQVLGVIRATGINQNLNTTPLFVPNVPSLSRLFKDVIRKAKVEPRDISLVECHGTGTPVGDPAEWESVRQAVAGTLRNDVVPVGSVKGHVGHTEGAAGLVSLIKVLMMMRGDFIPPQASFKSMNPNIHAKPSDKMEVVTSLRCWEGDRKVALINNYGACGSNATLVLSHTAHKPIKQLENAVSGATNPRYPFRVSGIDPRSIAAYSSVLSKYLRSHPEATMADVSFNLARQSNFNLSQEMIFSCSSLEELQEKLSQAESAQSVSNTAASVGIAPVRAARPVILCFGGQVSTFVGLDRALYDGVAVLRYYLDECNTAIMSQGLESIFPDIFTSTPAKCVIKLQTMLFALQYSAAKSWMDGGLTGKVVSVVGHSFGEITALCVAGVLSLQDTVKLIAGRARLVKDSWGPDPGAMIAVEADEVLVKDILNDANLATDGSAGIACYNGPRSFTIASSTAAIEPLSKTLTERGIKNKRLNVTNAFHSTLVEGLTSSLLEVGKELTFNEPIIPIERATEHGDCILDESFVPSHMRQPVFFTHAVNRLVEKHPQAIFLEAGSNSTITIMASRALKETSSEAFHFQSVSFTNTKKGIDGLTDATVALWKQGLRVSFWPHQSIQTNDYTQLLLPPYQFEKSRHWLELKSPTEKVLEAAQKLIANGGAGLQASGAHTNSDPKSLDQWTFLGLQENKNKTKLARFRINTTSEKYQRLFTTHVIALTAPIAPATLEIDMAIETLFSLNPEWKSKGYSPIVRDMLSHSPMCADSTRTHYIDLEPLNKAETEWHCLIHSVVDSSTAGKEKHAEMTIHMSAASDPAFLQEFGRYERVVNYAQCKAVLELGPNDNGVEALQGRNVYRAFKEVCDFGPIYEGVRSVVGRNDESAGVVHKRHTGDTWLDVPKADSFGQVAGMYVNLLTDIPSSDMFVATGLELVMRSPKAQTETAGRENGSAVWHVLARHTRTSDKAYVTDIFIFDAETKNLSEVILGLRYVRIAKAAMSKILGRMTADKSFVRGPITSPSPSVPALVAQSQPVENSKSPAAQPSPEARTRRTSSKKPKVSGKRDLTEEVRNLVSSVSGLETSEMTLDAEMADLGIDSLMGMELAREVEGTYKCTLDHEEQNNATTLRQFIACVANALSKSGNGGNMEHQEDGDTEDDEDDEMFSNESQDEDAVSDISTPDDSSDFSLVSEPDLATTKTSTLVVSPTTQTISAREAEAERLVVRI\">Copy to clipboard</span><br>\n Nucleotide sequence: <span class=\"clipboard-copy\" data-seq=\"ATGGCGAGCTCCACTCTGTCTGACCCTATGTTGGTTGGGCGTAATGCTAAAAGCTTTGTCTTCGGAGGACACATCGGCCCGCAAACCAAAAAATCATTACAGAAGCAGTTCCGGTTCAGCGGTGCTGCCGACGCACAAGCTGAGTTGGTGAAGCAGCACCAGTCCACGGAAAGCGGCAAGGTCGAGACAGTTGGGTTCTGCGCCGGAATGATTGCCGCTGTTGCCGTTGCCAGCTCGAACAATCGACAGGATTTCGAAAAGTACGGTGCTACCGCTGTGCGCATAGGGGTACTCCTGGGCGCTATTGTCGGGGCTACCGAGGCGTGGGATAAAGGCCGCGGGAAGGGTGGATCAGTATCATTGGCTGTGGCGTGGAGGACTCCCAAACAAGGCAATGAAGTAACACGCATTGTTCAGTCTACCTCTCCCGATTCTTACATCTCGGTGCTTTTTGACGATTCTCGAGCGACTGTAACCACATCCAAGCGCCTTGTACCAAAGATAGTGAGGCAGCTTCGGGCGGCTGGTGCCACAGCGATTCCTCTGGCCTTCAAAGGAAAGCTCCATGAACCTAGCGAAGAGCGCGCAAGGCATGTGAATGCTCTGATCGATCTATGCCATTCGCTACCCGAGCTGCAGTTTCCGGATGCTGCCCAGCTGGCAATACCCACATATATCGATCACCCCGAGGGCAAGCCGATCTCTGGGGAGGAGGTTGATTTGATCGGCATGGTTTTACGTTCTGTCCTGGCAAACCAGCTCAATTGGGCTGCTACAGTTTCAAGGCTTGCCGCGAACCAGCAAGACAGTTCACTCATCGCTTTCGGACTCGACCGCCCTCTACCACCAACCATTATGCGCACCTTTGGCCCGAGGCAGATACAGTATGATGATATTGAAGAAGATATCAGCAAGCTCGCTGTTTCATCACTGAGCAAGCCTCACGACAGTGAAGATCAAACTGTTGAATCTGCTACAAATGTAGCGGAAAAAGAAGAGGAAATGGATGATGATGAAATGATCGCAGTCGTGGGCATGTCTCTAAAGACAGCAGGAGCCGACGATCTGGATGAATTTGTCGATATGATCAAGACAGGAGAGTCGCAGCACGAATTCATCACACGCGAGCGAATGACATACGATTTCCTCTGGCGCGAACCTGCAGACACTGACGGCAGAAAGTGGTATGGAAACTTCATGAACGATTCAGATGCGTTTGATCACAAGTTCTTCAAGCGAAGTCCGCGCGAGTCGATCGCTATCGATCCGCAAGGTCGGCATTCCATGCAGGCGGCGTACCAGGCTGTCGCACAGTCTGGCTACTTCACAGAGTTGGCCAGGAGTAGCCCTGCTGAGGTGGAGCGACGGAAGCATGTTGGTTGCTATGTTGGCCTTTGTTCTTTCGAGTACGAGATCAACACAGTATGCCACCCGCCAACCGCATTTACGGGCACTGGGGCTTTGAGAAGCTTCATTCCTGGACGGGTAGCACACTACTTTGGATGGACTGGTCCTGCCATGACGTTCGATACAGCGTGTTCATCTTCGACAGTGGCACTTCACAATGCCTGCCGCGATGTTTTGTCAGGCGAAGTCCCAGCAGCACTTGTCGGCGGTGTCAATGTGTTGACCAACTTGCAGTGGACGGGTAACCTTGCGGCGGGTAGCTTCATCAGCCCTTCAGGCCAGTGTAAGCCCTTCGACGCTGATGCTGACGGTTACTGCCGTGGCGACGCTATCGCCTACGTCTTCCTGAAAAAGCTGTCCACAGCCAAGGCTGACGGCAACCAAGTTTTGGGGGTGATCCGCGCTACGGGCATCAACCAGAACTTAAACACGACGCCATTGTTTGTACCCAACGTACCGTCTTTATCTAGGCTTTTCAAAGATGTCATTCGAAAGGCTAAGGTAGAACCGCGCGACATTTCACTTGTCGAGTGCCATGGCACAGGTACACCTGTTGGAGACCCCGCTGAGTGGGAAAGCGTTCGACAAGCTGTTGCTGGTACTCTACGTAATGATGTAGTTCCCGTCGGCTCGGTGAAGGGTCATGTTGGTCACACAGAAGGTGCTGCAGGTCTTGTCTCTTTGATCAAAGTCTTGATGATGATGCGAGGCGACTTCATTCCTCCCCAGGCCAGCTTCAAGAGCATGAACCCTAATATCCACGCAAAGCCTTCTGACAAGATGGAGGTCGTCACGTCATTGCGATGCTGGGAAGGTGACCGGAAGGTGGCACTGATTAATAACTACGGTGCCTGCGGATCTAACGCGACCCTGGTACTCAGCCACACTGCTCACAAGCCAATTAAGCAGCTCGAGAATGCTGTATCTGGGGCGACTAATCCTCGATACCCATTCCGGGTATCCGGTATAGACCCTCGCAGTATTGCGGCATATAGCTCTGTGCTTTCGAAGTATCTCCGCTCGCACCCTGAGGCAACCATGGCTGATGTTTCTTTCAATCTTGCGCGGCAGTCAAACTTCAATCTGTCTCAAGAGATGATATTTAGCTGCTCGTCTCTAGAAGAGCTGCAGGAGAAGCTTTCCCAAGCTGAATCAGCGCAGTCTGTTTCCAACACAGCTGCTAGCGTTGGCATTGCCCCGGTGCGGGCTGCCCGCCCTGTGATTCTATGTTTCGGAGGACAAGTGTCAACCTTTGTTGGATTGGATCGCGCACTTTACGATGGTGTGGCCGTTCTACGCTATTATTTGGACGAGTGCAATACTGCCATCATGTCCCAAGGGTTGGAAAGTATCTTCCCAGATATTTTCACCAGTACGCCCGCAAAGTGCGTCATAAAGCTACAGACTATGCTCTTCGCTCTACAATACTCTGCAGCTAAGAGTTGGATGGACGGAGGACTCACCGGGAAGGTCGTATCAGTTGTAGGCCACAGCTTTGGGGAGATAACGGCACTCTGCGTAGCAGGCGTTCTGAGTCTGCAAGACACTGTCAAGCTCATCGCTGGTCGAGCCCGTTTGGTGAAGGATTCTTGGGGTCCTGATCCGGGTGCAATGATTGCAGTTGAGGCTGATGAGGTGCTTGTGAAAGACATTCTGAACGATGCCAACCTCGCAACCGATGGATCTGCAGGCATTGCCTGTTACAACGGTCCTCGCAGCTTCACCATTGCTTCATCGACCGCGGCGATCGAACCTCTCTCCAAAACACTAACCGAAAGAGGTATCAAAAACAAGCGCCTGAATGTCACAAACGCCTTCCACTCTACTTTGGTGGAAGGCCTTACCAGCAGCCTCTTGGAGGTCGGCAAAGAACTTACTTTCAATGAGCCGATCATTCCAATAGAGCGAGCGACTGAGCATGGTGACTGTATCTTGGATGAGAGCTTCGTACCTTCCCACATGCGCCAACCGGTCTTTTTTACCCACGCTGTTAATCGACTTGTCGAGAAACACCCTCAAGCAATCTTCCTTGAGGCCGGTTCGAACTCGACCATAACTATTATGGCATCTCGCGCACTGAAGGAAACATCTTCTGAAGCCTTCCATTTCCAGTCTGTCTCCTTCACCAATACCAAGAAGGGCATTGATGGACTCACCGACGCGACCGTCGCTCTCTGGAAACAGGGACTACGTGTCTCGTTCTGGCCACATCAATCAATCCAGACAAATGACTATACTCAACTTCTTCTGCCGCCCTACCAATTCGAGAAGTCACGCCACTGGCTCGAACTCAAGTCGCCTACAGAAAAGGTCTTGGAGGCTGCGCAAAAACTGATCGCCAATGGAGGCGCTGGACTTCAGGCATCTGGCGCACATACGAATAGCGACCCCAAAAGCCTTGATCAGTGGACTTTCCTTGGACTTCAGGAAAACAAGAACAAGACGAAACTGGCCCGCTTCCGCATTAACACAACCTCAGAGAAGTACCAACGCTTGTTTACGACTCACGTCATTGCCTTGACAGCGCCTATTGCGCCAGCTACGTTGGAGATCGATATGGCTATCGAAACCTTATTCAGTCTGAATCCCGAATGGAAGTCAAAGGGCTACTCACCAATTGTGCGCGACATGCTTAGTCACTCGCCTATGTGCGCTGATTCAACCCGAACACACTACATTGACCTCGAGCCTCTCAACAAAGCCGAGACCGAATGGCACTGTCTCATCCATAGTGTTGTTGATTCGAGCACCGCTGGCAAGGAGAAGCACGCCGAGATGACTATTCACATGAGTGCAGCCTCAGATCCAGCATTCCTTCAAGAATTTGGTCGATACGAGCGCGTAGTGAATTACGCTCAATGCAAGGCAGTCCTTGAGCTGGGACCAAATGACAATGGCGTAGAAGCACTTCAGGGTCGCAACGTCTATCGCGCTTTCAAAGAAGTGTGCGACTTCGGTCCGATCTACGAGGGTGTCAGGTCCGTCGTAGGCCGGAATGATGAGAGTGCGGGCGTTGTACACAAGCGCCACACTGGCGACACCTGGCTAGACGTTCCCAAGGCGGATTCCTTCGGCCAGGTTGCTGGGATGTATGTCAACTTGCTCACAGACATACCATCTAGCGATATGTTTGTCGCTACGGGGCTGGAGCTCGTCATGCGATCGCCTAAAGCTCAGACTGAGACTGCTGGTCGAGAGAACGGTTCTGCTGTTTGGCATGTACTTGCCCGCCACACTCGCACGTCCGACAAGGCCTACGTGACAGACATTTTCATTTTCGACGCCGAGACCAAGAACTTGAGTGAGGTAATCTTGGGCCTTCGGTACGTCAGAATTGCGAAGGCAGCTATGAGTAAAATTCTGGGACGGATGACGGCCGATAAGTCATTTGTGAGAGGTCCGATCACGTCACCATCGCCTTCAGTACCTGCTCTTGTGGCTCAGTCTCAACCTGTCGAAAATTCCAAATCGCCGGCAGCACAGCCATCTCCAGAAGCAAGAACGAGAAGAACAAGTAGTAAGAAACCTAAGGTTTCAGGGAAACGTGACCTCACGGAAGAGGTGCGCAATCTTGTCAGCAGCGTCTCTGGTCTCGAAACCAGCGAGATGACGCTCGATGCCGAGATGGCTGATCTAGGTATTGATTCGCTGATGGGCATGGAACTAGCCCGGGAGGTTGAGGGTACCTACAAGTGCACTCTGGACCACGAAGAGCAGAACAATGCTACAACACTTCGACAATTCATCGCATGCGTGGCAAATGCGTTGTCGAAATCTGGGAATGGAGGAAACATGGAACACCAGGAGGATGGCGACACTGAAGACGACGAAGACGACGAGATGTTCTCGAATGAAAGTCAGGATGAGGACGCAGTCTCTGATATTTCGACACCAGATGACTCGTCGGACTTCAGTTTGGTATCAGAACCTGATCTTGCGACAACAAAGACGTCGACCTTAGTAGTTTCACCAACTACTCAAACTATTTCAGCGCGCGAGGCAGAAGCAGAGCGTCTTGTAGTACGTATTTAA\">Copy to clipboard</span><br>\n</div>"
                    },
                    {
                        "start": 3178404,
                        "end": 3179732,
                        "strand": 1,
                        "locus_tag": "input.path1.gene896",
                        "type": "other",
                        "description": "<div class=\"focus-intro\">\n <strong><span class=\"serif\">input.path1.gene896</span></strong><br>\n \n <br>\n Locus tag: <span class=\"serif\">None</span><br>\n Protein ID: <span class=\"serif\">None</span><br>\n Gene: <span class=\"serif\">input.path1.gene896</span><br>\n \n Location: 3,178,404 - 3,179,732,\n (total: 1296 nt, excluding introns)<br>\n <br>\n \n  other (smcogs) SMCOG1087:hypothetical protein (Score: 258.1; E-value: 2.7e-78)<br>\n \n</div>\n<div class=\"focus-info\">\n \n\n \n <br>\n <span class=\"bold\">PFAM hits:</span><br>\n \n  PF01494.19 (FAD binding domain): [14:380](score: 87.5, e-value: 1e-24)<br>\n \n <br>\n \n\n \n\n\n \n  <br>\n  <span class=\"bold\"> Gene Ontology terms for PFAM domains:</span><br>\n  \n   PF01494.19: <a class='external-link' href='http://amigo.geneontology.org/amigo/term/GO:0071949' target='_blank'>GO:0071949</a>: FAD binding<br>\n  \n  <br>\n \n</div>\n<div class=\"focus-urls\">\n <a href=\"http://blast.ncbi.nlm.nih.gov/Blast.cgi?PAGE=Proteins&amp;PROGRAM=blastp&amp;BLAST_PROGRAMS=blastp&amp;QUERY=MTDSSRDRSEAAASLEVAIVGGGVIGVMMALGLHHRGIKAVIYERAPTYHEVSAGFAFTGSGRECMEKLHPGILEVLSKISQKTDADTSNSYWDAFHPKTKEDAEDESKSLLFRTPNNKLDYWGCVRSQLLLGCAEQLPEGNIVFGKQLMSYDDDNENDKVILHFDDGTTATADVLLGCDGIHSNTRKNMLSADHPASRAGYTHIVAYRTMVPIEAGIAALGDKVAQSGCMHTGPNACLMSYPVMNGTLLNVAIFAYDPEDFPDPVKMTASAHRSEIELLFEGWGPHLADIWKLYPETVVKWGLFDMEQNPPPTYANGRVCIVGDAAHASTPFLGVGACTGVEDALVLCTVLESVQEKTPTALSAALQTYSKARLDRGHWVHRASRGVGEMCQWRYGPTGRDPERMKAKLEKNAHQAVLFDVLGALEAKIQ&amp;LINK_LOC=protein&amp;PAGE_TYPE=BlastSearch\" target=\"_new\">NCBI BlastP on this gene</a><br>\n <a href=\"http://www.ncbi.nlm.nih.gov/projects/sviewer/?Db=gene&amp;DbFrom=protein&amp;Cmd=Link&amp;noslider=1&amp;id=contig_32&amp;from=3168404&amp;to=3189732\" target=\"_new\">View genomic context</a><br>\n \n  <a href=\"knownclusterblast/region3/input.path1.gene896_mibig_hits.html\" target=\"_new\">MiBIG Hits</a><br>\n \n \n \n \n</div>\n<div class=\"focus-clipboard\">\n AA sequence: <span class=\"clipboard-copy\" data-seq=\"MTDSSRDRSEAAASLEVAIVGGGVIGVMMALGLHHRGIKAVIYERAPTYHEVSAGFAFTGSGRECMEKLHPGILEVLSKISQKTDADTSNSYWDAFHPKTKEDAEDESKSLLFRTPNNKLDYWGCVRSQLLLGCAEQLPEGNIVFGKQLMSYDDDNENDKVILHFDDGTTATADVLLGCDGIHSNTRKNMLSADHPASRAGYTHIVAYRTMVPIEAGIAALGDKVAQSGCMHTGPNACLMSYPVMNGTLLNVAIFAYDPEDFPDPVKMTASAHRSEIELLFEGWGPHLADIWKLYPETVVKWGLFDMEQNPPPTYANGRVCIVGDAAHASTPFLGVGACTGVEDALVLCTVLESVQEKTPTALSAALQTYSKARLDRGHWVHRASRGVGEMCQWRYGPTGRDPERMKAKLEKNAHQAVLFDVLGALEAKIQ\">Copy to clipboard</span><br>\n Nucleotide sequence: <span class=\"clipboard-copy\" data-seq=\"ATGACCGATTCCAGTAGAGATAGAAGCGAGGCTGCTGCCTCTCTCGAGGTGGCTATCGTCGGAGGTGGCGTAATCGGTGTGATGATGGCTCTTGGCCTACACCATCGAGGTATCAAAGCAGTCATCTACGAGCGCGCTCCTACATACCACGAAGTCAGTGCCGGATTTGCTTTCACAGGATCGGGTCGCGAGTGTATGGAAAAACTACACCCAGGCATCCTCGAGGTTCTAAGTAAAATCAGTCAAAAGACGGACGCCGATACGAGCAACAGCTACTGGGACGCCTTCCATCCAAAAACCAAAGAAGATGCAGAGGATGAGTCTAAGTCCCTGCTCTTTCGTACACCAAATAACAAGCTTGACTACTGGGGCTGTGTGCGCTCACAGCTCCTGCTAGGATGCGCAGAGCAATTGCCAGAGGGTAACATCGTGTTCGGCAAACAACTCATGAGCTATGACGATGACAACGAGAACGACAAAGTGATACTACACTTTGACGACGGCACCACAGCGACAGCCGATGTTCTCCTTGGATGCGACGGCATCCATTCGAACACGCGAAAGAACATGCTAAGCGCGGATCACCCAGCAAGCCGTGCGGGCTATACCCACATTGTTGCATACCGCACCATGGTCCCCATAGAAGCTGGCATTGCTGCTCTGGGCGATAAGGTCGCTCAAAGCGGCTGCATGCACACCGGACCAAACGCATGCTTGATGTCCTACCCTGTCATGAATGGCACGCTCTTGAACGTCGCCATATTCGCGTATGACCCAGAAGATTTTCCCGACCCCGTTAAAATGACTGCCTCAGCGCATCGCAGCGAAATTGAGCTCCTCTTCGAAGGATGGGGTCCCCACCTCGCTGATATATGGAAGCTGTATCCCGAGACGGTGGTGAAGTGGGGTCTCTTCGACATGGAGCAGAACCCGCCGCCGACATATGCGAATGGGCGTGTTTGCATTGTTGGTGATGCAGCACACGCCAGCACACCGTTTCTGGGCGTTGGGGCGTGTACTGGCGTTGAGGATGCGCTCGTACTTTGTACGGTCTTGGAATCGGTACAGGAGAAGACGCCCACGGCCTTGAGCGCGGCGCTCCAGACTTACAGTAAGGCGAGACTGGATCGTGGGCACTGGGTGCATCGAGCATCTCGTGGTGTGGGTGAGATGTGTCAGTGGAGATATGGCCCAACTGGACGGGATCCTGAACGCATGAAGGCGAAGCTCGAGAAGAACGCGCATCAAGCCGTGTTGTTCGATGTATTGGGGGCATTGGAGGCAAAAATTCAATAA\">Copy to clipboard</span><br>\n</div>"
                    },
                    {
                        "start": 3181317,
                        "end": 3182359,
                        "strand": 1,
                        "locus_tag": "input.path1.gene897",
                        "type": "biosynthetic-additional",
                        "description": "<div class=\"focus-intro\">\n <strong><span class=\"serif\">input.path1.gene897</span></strong><br>\n \n <br>\n Locus tag: <span class=\"serif\">None</span><br>\n Protein ID: <span class=\"serif\">None</span><br>\n Gene: <span class=\"serif\">input.path1.gene897</span><br>\n \n Location: 3,181,317 - 3,182,359,\n (total: 780 nt, excluding introns)<br>\n <br>\n \n  biosynthetic-additional (smcogs) SMCOG1028:crotonyl-CoA reductase / alcohol dehydrogenase (Score: 154.7; E-value: 5.4e-47)<br>\n \n</div>\n<div class=\"focus-info\">\n \n\n \n <br>\n <span class=\"bold\">PFAM hits:</span><br>\n \n  PF08240.12 (Alcohol dehydrogenase GroES-like domain): [30:95](score: 35.2, e-value: 9.2e-09)<br>\n \n <br>\n \n\n \n\n\n \n  <br>\n  <span class=\"bold\"> Gene Ontology terms for PFAM domains:</span><br>\n  \n   PF08240.12: <a class='external-link' href='http://amigo.geneontology.org/amigo/term/GO:0055114' target='_blank'>GO:0055114</a>: oxidation-reduction process<br>\n  \n  <br>\n \n</div>\n<div class=\"focus-urls\">\n <a href=\"http://blast.ncbi.nlm.nih.gov/Blast.cgi?PAGE=Proteins&amp;PROGRAM=blastp&amp;BLAST_PROGRAMS=blastp&amp;QUERY=MSTPTNHAAWMPAPKVIPLAISPAPYTAPGPNQIVVRNHALGINPIDWVKQLLGDALLAHVQYPAVLGEDIAGTVVAVGEGVTRFKEGDRVLAVAAALLSNSPAEGGFQEYTVVREWFAVGLPESVTFEAGAALPLAVLTAGTGLFGKDGLALDLPSIPRRESNSRVVIVAGGASAVGGTAVQLVRAAGYDVVSTASPHNFELVKKLGAEQVFDYKNIFAEVILKHEGPGETSKRIIRVEDAFAKHREGVSAKKVVVQL&amp;LINK_LOC=protein&amp;PAGE_TYPE=BlastSearch\" target=\"_new\">NCBI BlastP on this gene</a><br>\n <a href=\"http://www.ncbi.nlm.nih.gov/projects/sviewer/?Db=gene&amp;DbFrom=protein&amp;Cmd=Link&amp;noslider=1&amp;id=contig_32&amp;from=3171317&amp;to=3192359\" target=\"_new\">View genomic context</a><br>\n \n  <a href=\"knownclusterblast/region3/input.path1.gene897_mibig_hits.html\" target=\"_new\">MiBIG Hits</a><br>\n \n \n \n \n</div>\n<div class=\"focus-clipboard\">\n AA sequence: <span class=\"clipboard-copy\" data-seq=\"MSTPTNHAAWMPAPKVIPLAISPAPYTAPGPNQIVVRNHALGINPIDWVKQLLGDALLAHVQYPAVLGEDIAGTVVAVGEGVTRFKEGDRVLAVAAALLSNSPAEGGFQEYTVVREWFAVGLPESVTFEAGAALPLAVLTAGTGLFGKDGLALDLPSIPRRESNSRVVIVAGGASAVGGTAVQLVRAAGYDVVSTASPHNFELVKKLGAEQVFDYKNIFAEVILKHEGPGETSKRIIRVEDAFAKHREGVSAKKVVVQL\">Copy to clipboard</span><br>\n Nucleotide sequence: <span class=\"clipboard-copy\" data-seq=\"ATGAGCACCCCCACCAATCACGCGGCCTGGATGCCCGCTCCCAAAGTGATCCCCCTCGCCATCAGCCCCGCCCCCTACACAGCCCCCGGCCCCAACCAAATCGTCGTCCGCAACCACGCCCTCGGCATCAACCCCATCGACTGGGTAAAGCAACTCCTCGGTGATGCTCTCCTTGCTCACGTCCAGTATCCCGCCGTCCTCGGCGAGGACATCGCGGGCACCGTGGTCGCGGTCGGCGAAGGCGTCACGCGGTTCAAAGAGGGTGACCGCGTGCTAGCTGTTGCCGCAGCCTTGTTGTCGAATAGCCCGGCTGAGGGCGGGTTTCAGGAGTACACGGTGGTGCGCGAGTGGTTTGCGGTTGGGCTCCCGGAGAGCGTGACCTTTGAGGCGGGAGCCGCGCTTCCGTTGGCAGTGTTGACGGCGGGTACGGGGCTTTTCGGGAAGGATGGTTTGGCGCTGGATTTACCTTCTATCCCTAGGCGGGAGAGTAACAGTCGTGTAGTCATTGTTGCCGGAGGGGCTTCCGCTGTTGGGGGCACGGCGGTACAGCTTGTGAGGGCGGCAGGATACGACGTTGTTTCTACGGCGTCGCCGCATAACTTTGAGCTTGTCAAGAAGTTGGGTGCGGAACAGGTGTTTGATTACAAGAATATCTTTGCCGAAGTCATCTTGAAGCATGAGGGACCAGGGGAGACGAGCAAGAGAATCATTCGTGTCGAAGACGCTTTTGCGAAGCATAGGGAAGGTGTTTCGGCAAAGAAAGTGGTAGTGCAGTTGTAG\">Copy to clipboard</span><br>\n</div>"
                    },
                    {
                        "start": 3182594,
                        "end": 3184390,
                        "strand": -1,
                        "locus_tag": "input.path1.gene898",
                        "type": "other",
                        "description": "<div class=\"focus-intro\">\n <strong><span class=\"serif\">input.path1.gene898</span></strong><br>\n \n <br>\n Locus tag: <span class=\"serif\">None</span><br>\n Protein ID: <span class=\"serif\">None</span><br>\n Gene: <span class=\"serif\">input.path1.gene898</span><br>\n \n Location: 3,182,594 - 3,184,390,\n (total: 1797 nt)<br>\n <br>\n \n</div>\n<div class=\"focus-info\">\n \n\n \n\n \n\n\n \n</div>\n<div class=\"focus-urls\">\n <a href=\"http://blast.ncbi.nlm.nih.gov/Blast.cgi?PAGE=Proteins&amp;PROGRAM=blastp&amp;BLAST_PROGRAMS=blastp&amp;QUERY=MDCDPDTILTPSSAAALLSSTQKAHLHEVASHLHTIYETLVKMRFVDEDAVISGPHTLSSSILEVYHALKLDPAIIYLYSIMPYIDPGLTSARDFFQGGEFFNPLNEGHVKQGRDPRYLCPEGGYDDENGEYMYPWYTPLSGCANHSPCLVYDAQGERIWAVDQIDGNTTDPVYSKGWYWDVEEAKKEESNWGESDDGAWSGEEEEEEADEDSDYGSGGSSEFWRDDDDVAQDEVDAMVIDQEEEVDYDEGFEHVEEPEEWELQEAQRALIPNDNSMETLRSRPAIDVLRDINRWYCELKELPGQGEHDGWLAPKVLRPLYRKHGWPDNFDGRAFEIEVIFVAADESAHYDSEEPIRKVKCYESWLEYSGRDITESTQQIADADTPAAEWKARMKLWQAEERHRRTTKDLEKSQEKAERLCPGGTCQRDEDLPLWRLEKLRVQTKHKRESVERSSKMPDEFIANPEKIRAWERTCRKDQESLELQEAAYKTAKADAERLCPGKTFHSATGIKGLGRKDTYYWIKTQKKLVEHYLEQIREAQEFEETVPVEAPETQEAVKKLIAEHKKTLERCQTEQARYEKWLEEHGNETDDIVIDTQ&amp;LINK_LOC=protein&amp;PAGE_TYPE=BlastSearch\" target=\"_new\">NCBI BlastP on this gene</a><br>\n <a href=\"http://www.ncbi.nlm.nih.gov/projects/sviewer/?Db=gene&amp;DbFrom=protein&amp;Cmd=Link&amp;noslider=1&amp;id=contig_32&amp;from=3172594&amp;to=3194390\" target=\"_new\">View genomic context</a><br>\n \n \n \n \n</div>\n<div class=\"focus-clipboard\">\n AA sequence: <span class=\"clipboard-copy\" data-seq=\"MDCDPDTILTPSSAAALLSSTQKAHLHEVASHLHTIYETLVKMRFVDEDAVISGPHTLSSSILEVYHALKLDPAIIYLYSIMPYIDPGLTSARDFFQGGEFFNPLNEGHVKQGRDPRYLCPEGGYDDENGEYMYPWYTPLSGCANHSPCLVYDAQGERIWAVDQIDGNTTDPVYSKGWYWDVEEAKKEESNWGESDDGAWSGEEEEEEADEDSDYGSGGSSEFWRDDDDVAQDEVDAMVIDQEEEVDYDEGFEHVEEPEEWELQEAQRALIPNDNSMETLRSRPAIDVLRDINRWYCELKELPGQGEHDGWLAPKVLRPLYRKHGWPDNFDGRAFEIEVIFVAADESAHYDSEEPIRKVKCYESWLEYSGRDITESTQQIADADTPAAEWKARMKLWQAEERHRRTTKDLEKSQEKAERLCPGGTCQRDEDLPLWRLEKLRVQTKHKRESVERSSKMPDEFIANPEKIRAWERTCRKDQESLELQEAAYKTAKADAERLCPGKTFHSATGIKGLGRKDTYYWIKTQKKLVEHYLEQIREAQEFEETVPVEAPETQEAVKKLIAEHKKTLERCQTEQARYEKWLEEHGNETDDIVIDTQ\">Copy to clipboard</span><br>\n Nucleotide sequence: <span class=\"clipboard-copy\" data-seq=\"ATGGACTGCGACCCTGACACTATCCTTACACCCTCCTCTGCCGCCGCCCTCCTCTCCTCAACTCAAAAAGCTCACCTCCATGAAGTCGCTTCCCATCTCCACACCATCTACGAAACGCTCGTCAAGATGCGCTTTGTAGATGAGGATGCCGTCATATCCGGCCCCCATACGCTATCCTCTTCTATCCTCGAAGTATATCACGCCCTCAAGCTCGACCCAGCAATCATCTATCTGTACAGCATCATGCCTTATATCGACCCAGGTCTTACATCTGCCCGCGATTTCTTCCAGGGCGGCGAGTTTTTTAACCCCTTGAACGAAGGACACGTAAAGCAGGGAAGAGATCCAAGGTATTTGTGTCCGGAAGGAGGATATGATGACGAGAATGGGGAGTATATGTATCCGTGGTATACGCCGTTATCTGGGTGTGCGAATCATTCGCCGTGTCTGGTGTATGATGCGCAAGGGGAGAGGATCTGGGCGGTGGACCAGATTGACGGAAATACGACGGATCCAGTGTATTCGAAGGGTTGGTATTGGGATGTGGAGGAGGCTAAGAAGGAAGAGAGTAACTGGGGAGAGAGCGATGATGGGGCATGGAGTGGAGAGGAAGAAGAAGAAGAAGCGGATGAGGACAGTGATTATGGGTCTGGGGGTAGTAGTGAGTTTTGGAGAGACGACGACGATGTTGCACAAGATGAGGTCGACGCAATGGTGATTGATCAGGAGGAAGAGGTCGATTACGACGAGGGTTTCGAACACGTGGAGGAGCCGGAAGAGTGGGAGCTCCAGGAGGCACAGCGGGCGCTCATCCCGAACGATAACAGCATGGAGACGTTACGGAGTAGACCCGCTATTGATGTCCTGCGCGACATCAATCGATGGTATTGCGAGTTAAAAGAGCTACCCGGCCAAGGCGAGCACGATGGATGGCTCGCCCCAAAGGTCCTTCGACCGTTGTATCGGAAACACGGATGGCCAGATAATTTCGACGGGCGCGCTTTCGAAATCGAAGTGATTTTCGTCGCAGCCGACGAGAGCGCACATTACGATTCAGAGGAGCCTATCCGCAAAGTAAAATGCTACGAATCCTGGCTCGAATACTCAGGCCGAGACATCACGGAATCCACGCAGCAAATCGCCGACGCCGATACCCCAGCCGCAGAATGGAAAGCCCGCATGAAGCTTTGGCAAGCAGAAGAGCGCCACCGAAGAACGACAAAGGACCTCGAGAAGTCCCAAGAAAAGGCCGAGCGCTTGTGCCCTGGAGGTACGTGCCAACGAGATGAGGATCTCCCTCTTTGGCGGCTCGAAAAGCTGCGTGTACAAACAAAGCACAAGCGCGAATCTGTCGAACGTAGCAGTAAGATGCCAGACGAGTTCATCGCAAACCCTGAGAAAATTCGTGCCTGGGAACGCACGTGCCGTAAGGATCAGGAGAGCCTAGAACTCCAAGAGGCTGCGTACAAGACGGCAAAAGCAGATGCTGAGCGTCTGTGTCCGGGTAAGACATTTCACAGTGCGACAGGGATCAAGGGCCTCGGTCGCAAAGACACGTATTATTGGATCAAGACGCAGAAAAAGCTCGTGGAGCATTATCTGGAACAAATCAGGGAGGCACAGGAATTCGAGGAGACAGTGCCAGTAGAGGCACCCGAAACACAGGAAGCGGTTAAAAAGCTCATTGCGGAGCATAAGAAGACGCTGGAGAGATGTCAGACTGAACAAGCGAGGTATGAAAAGTGGTTGGAGGAGCATGGAAATGAGACAGACGACATCGTTATCGACACACAATAG\">Copy to clipboard</span><br>\n</div>"
                    },
                    {
                        "start": 3185517,
                        "end": 3187164,
                        "strand": 1,
                        "locus_tag": "input.path1.gene899",
                        "type": "other",
                        "description": "<div class=\"focus-intro\">\n <strong><span class=\"serif\">input.path1.gene899</span></strong><br>\n \n <br>\n Locus tag: <span class=\"serif\">None</span><br>\n Protein ID: <span class=\"serif\">None</span><br>\n Gene: <span class=\"serif\">input.path1.gene899</span><br>\n \n Location: 3,185,517 - 3,187,164,\n (total: 1227 nt, excluding introns)<br>\n <br>\n \n</div>\n<div class=\"focus-info\">\n \n\n \n\n \n\n\n \n</div>\n<div class=\"focus-urls\">\n <a href=\"http://blast.ncbi.nlm.nih.gov/Blast.cgi?PAGE=Proteins&amp;PROGRAM=blastp&amp;BLAST_PROGRAMS=blastp&amp;QUERY=MAAFAPPVRRGDFIYTSILTAELTSLLRPTPDKRSKARNPVTTTPTKDPAWHCEAVKEKAGKTNEGVKGKAGKTNEGVKGKAGKSSEAVKGKAGKSGEAVKGKMGKGGKGGGAGGSSMQVPGGGINVNVNLSMNSGLSALDQLDLKQVVGELQKGKRKRGKEETADEKPSPKKATAAREKVSSSTAKGTSSTPQVASKPAAKTGRTKQTARKSTGMPLYKKGEPAASSPYLSPPTKLESKSSGYTPTHPRSGYIKQEQPSSQPTILLSGTYTIHTINSPASAYSHLDVYKDPTRAIWWANLILTHNHNAERHQFFIKMDPGPSFETLGRAVTLGWRMRVVDTEEVKFGTGCTGGATFSKDGESMMVDVVLRNVPGMGDVHIRAYRLRGASQAGDLQEDWDDVRRVAYG&amp;LINK_LOC=protein&amp;PAGE_TYPE=BlastSearch\" target=\"_new\">NCBI BlastP on this gene</a><br>\n <a href=\"http://www.ncbi.nlm.nih.gov/projects/sviewer/?Db=gene&amp;DbFrom=protein&amp;Cmd=Link&amp;noslider=1&amp;id=contig_32&amp;from=3175517&amp;to=3197164\" target=\"_new\">View genomic context</a><br>\n \n \n \n \n</div>\n<div class=\"focus-clipboard\">\n AA sequence: <span class=\"clipboard-copy\" data-seq=\"MAAFAPPVRRGDFIYTSILTAELTSLLRPTPDKRSKARNPVTTTPTKDPAWHCEAVKEKAGKTNEGVKGKAGKTNEGVKGKAGKSSEAVKGKAGKSGEAVKGKMGKGGKGGGAGGSSMQVPGGGINVNVNLSMNSGLSALDQLDLKQVVGELQKGKRKRGKEETADEKPSPKKATAAREKVSSSTAKGTSSTPQVASKPAAKTGRTKQTARKSTGMPLYKKGEPAASSPYLSPPTKLESKSSGYTPTHPRSGYIKQEQPSSQPTILLSGTYTIHTINSPASAYSHLDVYKDPTRAIWWANLILTHNHNAERHQFFIKMDPGPSFETLGRAVTLGWRMRVVDTEEVKFGTGCTGGATFSKDGESMMVDVVLRNVPGMGDVHIRAYRLRGASQAGDLQEDWDDVRRVAYG\">Copy to clipboard</span><br>\n Nucleotide sequence: <span class=\"clipboard-copy\" data-seq=\"ATGGCGGCCTTCGCCCCACCTGTTCGCCGAGGCGACTTCATCTACACCTCCATCCTCACCGCAGAGCTCACATCACTGCTCCGCCCCACCCCCGATAAGCGCTCCAAGGCGCGCAATCCAGTAACGACGACTCCTACCAAGGATCCAGCATGGCACTGTGAGGCTGTGAAGGAGAAGGCAGGGAAGACCAATGAGGGTGTGAAGGGGAAGGCAGGGAAGACCAATGAGGGTGTGAAGGGGAAGGCAGGGAAGAGCAGTGAGGCCGTGAAAGGAAAAGCAGGGAAGAGTGGTGAAGCTGTGAAAGGTAAGATGGGCAAGGGTGGCAAAGGTGGAGGTGCAGGTGGGAGCTCTATGCAAGTGCCCGGCGGAGGGATCAACGTGAACGTCAATCTGTCGATGAATTCGGGCTTGTCGGCGCTGGACCAGCTTGATCTGAAGCAGGTTGTTGGCGAACTTCAGAAGGGGAAGCGAAAGCGTGGGAAGGAAGAGACCGCGGACGAGAAGCCTTCCCCAAAGAAGGCCACTGCAGCACGCGAGAAAGTATCATCTTCTACGGCAAAGGGTACTAGCTCTACTCCCCAGGTCGCCTCGAAGCCAGCTGCCAAGACAGGTCGCACCAAGCAGACTGCCAGGAAATCAACTGGCATGCCTCTCTACAAGAAAGGAGAACCCGCCGCAAGCTCACCATACCTATCTCCACCGACCAAGCTCGAAAGCAAATCCTCAGGATATACCCCCACCCACCCTCGCAGCGGATACATCAAACAAGAGCAACCCTCTTCCCAACCCACCATCCTCTTAAGTGGCACTTACACCATCCACACCATCAACAGCCCCGCCTCCGCCTACTCCCACTTAGACGTCTACAAAGACCCCACCCGCGCCATCTGGTGGGCCAACCTCATCCTAACCCACAACCACAACGCCGAGCGCCACCAGTTCTTCATCAAGATGGATCCAGGTCCTAGCTTCGAAACACTGGGTCGGGCCGTGACGCTCGGGTGGCGCATGCGCGTCGTGGATACGGAGGAGGTGAAGTTTGGCACTGGATGCACAGGTGGAGCTACGTTTTCCAAGGATGGCGAGAGCATGATGGTGGATGTAGTGCTGAGGAATGTGCCGGGGATGGGGGATGTCCATATCCGAGCGTATCGGTTGCGGGGTGCTAGCCAGGCGGGTGATTTGCAGGAGGATTGGGATGATGTCAGAAGGGTGGCGTATGGCTAG\">Copy to clipboard</span><br>\n</div>"
                    },
                    {
                        "start": 3189781,
                        "end": 3193436,
                        "strand": -1,
                        "locus_tag": "input.path1.gene900",
                        "type": "other",
                        "description": "<div class=\"focus-intro\">\n <strong><span class=\"serif\">input.path1.gene900</span></strong><br>\n \n <br>\n Locus tag: <span class=\"serif\">None</span><br>\n Protein ID: <span class=\"serif\">None</span><br>\n Gene: <span class=\"serif\">input.path1.gene900</span><br>\n \n Location: 3,189,781 - 3,193,436,\n (total: 3561 nt, excluding introns)<br>\n <br>\n \n  other (smcogs) SMCOG1272:TPR repeat-containing protein (Score: 46.6; E-value: 4.4e-14)<br>\n \n</div>\n<div class=\"focus-info\">\n \n\n \n <br>\n <span class=\"bold\">PFAM hits:</span><br>\n \n  PF13374.6 (Tetratricopeptide repeat): [554:585](score: 16.9, e-value: 0.0042)<br>\n \n  PF13181.6 (Tetratricopeptide repeat): [793:818](score: 18.9, e-value: 0.0012)<br>\n \n <br>\n \n\n \n\n\n \n  <br>\n  <span class=\"bold\"> Gene Ontology terms for PFAM domains:</span><br>\n  \n   PF13181.6: <a class='external-link' href='http://amigo.geneontology.org/amigo/term/GO:0005515' target='_blank'>GO:0005515</a>: protein binding<br>\n  \n  <br>\n \n</div>\n<div class=\"focus-urls\">\n <a href=\"http://blast.ncbi.nlm.nih.gov/Blast.cgi?PAGE=Proteins&amp;PROGRAM=blastp&amp;BLAST_PROGRAMS=blastp&amp;QUERY=MAAVSNGANGVNGASFPPKRFSKVPESISVPVADEDGIADIDLELGDMIEDDPTELLTLLETEQSAKATWVTVAIAYAKHKKLDVALEVLAKALQVFANARSDDKLSILNATCWLYLLKCREAPRVNNDNNPNVQTKDYFLQGATSVINDASRISPSYPPLFLARGVLYLLRASMAKQNPSTAAGPNAVNSERMDTLKQAAKCFEDAIRASGGRNLMAKMGKARVSYSMGKYAEALKAYQSILESSPGLIDPDPRIGIGCCFWQLGFKDDAATAWQRALDLNSESKIALTLLGLHTLNKTSHLPATDPMFASLTKKSVTDFIVPSVKLDNKYPLTCATLSKWYNISRDYAKVETLSRRAIELTDVNAIASDGWYQLARKEHQYGDQNKAADYYQRSDLARGGDSAGYIPAKFGSAQLRVLRHDNDGAKFRLEKILQQQAPAVEAQTLLGTLYAEEVFSGQGGKDEKAAALKKALKYLEDVQKAWKDQKRKLTPDPSVLLNLARLYETDHPEKSLKCLEEVEQIELAGIPEEEYPEVEDKAELNNALRELLPPQLLNNMACFHYQAERYPRARELFQAAVQGCVKAADRDESVDTDALVTSISYNLGRTYEAEGMLPEAKDVFEGLQKRHPNYIDAQIRLAYIALRQQPTDEGPRAVKDLVKNHEDNLEVRALYGWYANKSKKRGVPMQEDHEQRHYKHTLQKFDKHDTYSLVGMGNIHLATAREMRRDTEQDKEKRRKIYDRAVEFFNKVLELDPRNAYAAQGIAIALAEDRKDHSTSLQIFTKVKETLKDFNVYMNLGHTYSELKQYARAIENYEIALAKKPQDLTIIACLGRVWFIRGRTDQSLPHMKTALEYSQQALKLAPNQNHFQFNVAFVQFQIAQLMNNIKSTQLSLADVKEAQQGLDEAIKLFEEVAKSDNPYPKNDIVQRANMGRNTMINQLQRVYDRQSEYEKENADKLQQARDLREAELRKRDELRRKAEEEKAEQARKILEERRKLEERDREYMERRIEEERRRQELIDDSEVRRSERRAKGKGGKRKKKGDADDSETEAGGSDSDASAKPRRRRNKSAGASGTEGLSDEERPKTKKRKLARKNEPVGKYKSSEFVASDDEDEDIPDAPAGDDADAKAASANEDEDEDEGVAAPRGGGRKRVVDDEDEDDEEGPVPGGNGAPVGIGGVDEDEDE&amp;LINK_LOC=protein&amp;PAGE_TYPE=BlastSearch\" target=\"_new\">NCBI BlastP on this gene</a><br>\n <a href=\"http://www.ncbi.nlm.nih.gov/projects/sviewer/?Db=gene&amp;DbFrom=protein&amp;Cmd=Link&amp;noslider=1&amp;id=contig_32&amp;from=3179781&amp;to=3203436\" target=\"_new\">View genomic context</a><br>\n \n \n \n \n</div>\n<div class=\"focus-clipboard\">\n AA sequence: <span class=\"clipboard-copy\" data-seq=\"MAAVSNGANGVNGASFPPKRFSKVPESISVPVADEDGIADIDLELGDMIEDDPTELLTLLETEQSAKATWVTVAIAYAKHKKLDVALEVLAKALQVFANARSDDKLSILNATCWLYLLKCREAPRVNNDNNPNVQTKDYFLQGATSVINDASRISPSYPPLFLARGVLYLLRASMAKQNPSTAAGPNAVNSERMDTLKQAAKCFEDAIRASGGRNLMAKMGKARVSYSMGKYAEALKAYQSILESSPGLIDPDPRIGIGCCFWQLGFKDDAATAWQRALDLNSESKIALTLLGLHTLNKTSHLPATDPMFASLTKKSVTDFIVPSVKLDNKYPLTCATLSKWYNISRDYAKVETLSRRAIELTDVNAIASDGWYQLARKEHQYGDQNKAADYYQRSDLARGGDSAGYIPAKFGSAQLRVLRHDNDGAKFRLEKILQQQAPAVEAQTLLGTLYAEEVFSGQGGKDEKAAALKKALKYLEDVQKAWKDQKRKLTPDPSVLLNLARLYETDHPEKSLKCLEEVEQIELAGIPEEEYPEVEDKAELNNALRELLPPQLLNNMACFHYQAERYPRARELFQAAVQGCVKAADRDESVDTDALVTSISYNLGRTYEAEGMLPEAKDVFEGLQKRHPNYIDAQIRLAYIALRQQPTDEGPRAVKDLVKNHEDNLEVRALYGWYANKSKKRGVPMQEDHEQRHYKHTLQKFDKHDTYSLVGMGNIHLATAREMRRDTEQDKEKRRKIYDRAVEFFNKVLELDPRNAYAAQGIAIALAEDRKDHSTSLQIFTKVKETLKDFNVYMNLGHTYSELKQYARAIENYEIALAKKPQDLTIIACLGRVWFIRGRTDQSLPHMKTALEYSQQALKLAPNQNHFQFNVAFVQFQIAQLMNNIKSTQLSLADVKEAQQGLDEAIKLFEEVAKSDNPYPKNDIVQRANMGRNTMINQLQRVYDRQSEYEKENADKLQQARDLREAELRKRDELRRKAEEEKAEQARKILEERRKLEERDREYMERRIEEERRRQELIDDSEVRRSERRAKGKGGKRKKKGDADDSETEAGGSDSDASAKPRRRRNKSAGASGTEGLSDEERPKTKKRKLARKNEPVGKYKSSEFVASDDEDEDIPDAPAGDDADAKAASANEDEDEDEGVAAPRGGGRKRVVDDEDEDDEEGPVPGGNGAPVGIGGVDEDEDE\">Copy to clipboard</span><br>\n Nucleotide sequence: <span class=\"clipboard-copy\" data-seq=\"ATGGCAGCCGTATCCAATGGCGCCAACGGCGTGAACGGCGCGTCGTTTCCCCCAAAGCGCTTCTCCAAAGTGCCCGAATCGATCTCGGTCCCCGTAGCCGACGAAGATGGCATCGCCGACATTGACCTCGAGCTGGGCGACATGATCGAAGATGACCCGACCGAGCTGCTCACCCTGCTGGAGACGGAGCAGAGCGCCAAAGCTACCTGGGTCACGGTCGCAATAGCCTACGCGAAGCACAAGAAGCTGGACGTGGCCCTCGAGGTGCTCGCAAAGGCCCTCCAGGTCTTCGCCAATGCGCGCAGCGACGACAAGCTCAGCATCCTCAACGCGACCTGCTGGCTTTATCTCCTCAAGTGCCGCGAAGCCCCGCGTGTCAACAACGATAACAACCCAAATGTCCAGACCAAGGACTACTTCCTCCAGGGTGCCACCAGCGTCATCAACGATGCATCCCGCATCAGCCCCTCTTACCCGCCGCTCTTCCTCGCCCGCGGCGTACTCTACCTCCTGCGTGCCTCCATGGCGAAGCAGAATCCCTCGACCGCTGCGGGGCCGAATGCCGTCAACTCCGAGCGTATGGATACGCTGAAGCAGGCCGCCAAGTGCTTCGAAGACGCCATTCGAGCCTCGGGCGGCAGGAATCTCATGGCCAAGATGGGCAAGGCCAGGGTCAGCTACTCCATGGGCAAGTACGCAGAGGCCCTCAAGGCATACCAGAGCATCTTGGAAAGCTCACCGGGATTGATTGACCCGGACCCGCGTATTGGTATTGGTTGTTGCTTCTGGCAATTGGGCTTCAAGGACGATGCAGCGACTGCATGGCAACGTGCGCTTGATCTGAATTCGGAATCCAAGATCGCTCTGACCCTCCTCGGTCTCCACACTCTGAACAAGACGTCACATCTCCCAGCGACCGACCCTATGTTTGCCAGCCTGACCAAGAAATCCGTCACCGACTTCATCGTTCCTTCCGTCAAATTGGACAACAAGTACCCCCTGACATGTGCTACTCTGAGCAAGTGGTACAACATCTCTAGAGATTATGCCAAGGTGGAGACACTATCCCGACGAGCCATTGAACTCACCGACGTCAATGCTATTGCCAGTGACGGCTGGTACCAGCTTGCAAGGAAGGAGCACCAGTACGGGGATCAGAACAAGGCCGCAGACTACTACCAGCGCTCCGACCTTGCGCGTGGCGGTGACAGCGCTGGGTACATCCCCGCCAAATTTGGATCCGCCCAATTACGAGTACTACGCCATGATAATGATGGAGCCAAGTTCCGTTTGGAAAAAATCCTCCAGCAGCAGGCGCCCGCTGTCGAAGCCCAGACCCTTTTGGGCACTCTTTACGCCGAGGAGGTCTTCTCCGGACAAGGTGGAAAAGACGAGAAGGCTGCAGCGTTGAAGAAGGCTTTGAAATACCTGGAAGACGTACAAAAGGCATGGAAGGACCAGAAGAGGAAACTCACTCCAGACCCATCCGTCCTCTTGAACCTGGCCAGGCTTTACGAAACCGACCACCCCGAGAAGAGTCTCAAGTGCCTTGAAGAGGTGGAACAAATTGAATTGGCCGGCATACCTGAGGAAGAATATCCCGAGGTTGAAGACAAGGCAGAGCTTAACAACGCACTCCGGGAACTGCTGCCTCCACAGTTGCTCAACAACATGGCATGCTTCCACTATCAGGCCGAGCGCTACCCTCGCGCACGAGAGCTTTTCCAGGCTGCTGTCCAAGGTTGCGTCAAAGCTGCAGACAGGGATGAAAGTGTTGATACCGATGCGCTAGTGACATCGATCAGCTACAATTTGGGCCGGACCTACGAGGCTGAGGGAATGCTACCGGAAGCCAAGGATGTTTTCGAAGGCCTGCAGAAACGCCATCCCAACTACATCGACGCACAGATCCGCCTTGCATACATCGCGCTGCGGCAACAGCCTACGGACGAGGGACCAAGGGCAGTCAAAGACTTGGTAAAGAACCACGAAGACAATCTCGAGGTCCGTGCGTTGTATGGATGGTATGCCAACAAGTCGAAGAAGCGAGGTGTGCCAATGCAAGAGGATCATGAGCAGCGTCATTACAAGCATACACTCCAGAAGTTCGACAAGCACGATACGTACTCCCTTGTCGGCATGGGCAACATTCACCTTGCCACAGCTCGCGAGATGCGACGAGACACCGAACAGGACAAGGAGAAAAGGAGGAAAATATACGACCGGGCTGTCGAATTCTTCAACAAGGTACTGGAGCTGGATCCGCGAAATGCGTATGCGGCCCAGGGTATCGCAATAGCCTTGGCGGAAGATAGGAAGGATCACTCGACCAGTCTTCAGATCTTCACTAAGGTCAAAGAGACTCTCAAGGACTTCAACGTATACATGAACTTGGGACATACATACAGCGAGCTGAAACAGTATGCTCGTGCGATTGAGAACTATGAAATCGCTCTGGCCAAGAAGCCCCAGGACCTGACCATCATCGCCTGTCTTGGTCGTGTATGGTTCATCCGTGGCCGAACTGACCAGTCGCTCCCCCACATGAAGACTGCACTGGAATATTCGCAGCAAGCCCTGAAGTTGGCGCCGAACCAGAACCACTTCCAATTCAACGTCGCCTTCGTCCAATTCCAGATCGCCCAGCTCATGAACAACATCAAATCCACGCAGCTCTCCCTCGCCGACGTAAAAGAAGCCCAACAAGGCCTCGACGAAGCCATCAAACTCTTCGAAGAAGTCGCAAAGAGCGACAACCCCTACCCCAAGAACGACATCGTCCAGCGCGCAAACATGGGACGAAACACAATGATCAACCAGCTCCAGCGCGTCTACGACCGCCAGTCCGAATACGAGAAGGAAAACGCAGACAAGCTCCAGCAGGCCCGCGACCTCCGCGAGGCGGAGCTCCGCAAGCGCGACGAGCTGCGCCGCAAGGCAGAGGAGGAAAAGGCAGAGCAGGCCCGCAAGATCCTCGAGGAGCGCAGGAAGCTCGAGGAGCGCGACCGCGAGTACATGGAGCGCCGCATCGAGGAGGAGCGCCGCCGCCAGGAACTCATCGACGACTCGGAGGTAAGGCGGTCCGAGCGCCGTGCCAAGGGCAAGGGCGGCAAGCGCAAGAAGAAGGGCGACGCAGATGACTCCGAGACCGAGGCTGGCGGGTCCGACTCGGATGCCAGCGCGAAGCCGAGGAGGAGACGGAATAAGAGCGCGGGTGCGTCCGGCACGGAGGGTCTGTCCGATGAGGAGCGCCCCAAGACGAAGAAGAGGAAGTTGGCCCGCAAGAATGAGCCCGTGGGCAAGTACAAGTCGTCGGAGTTTGTGGCCTCGGACGACGAGGACGAGGATATTCCGGATGCGCCGGCTGGTGATGATGCAGATGCCAAGGCGGCGAGTGCCAACGAGGATGAAGACGAGGACGAGGGCGTTGCCGCGCCGAGGGGCGGCGGCAGGAAGCGCGTTGTGGATGACGAGGATGAGGATGATGAGGAGGGGCCTGTCCCTGGAGGGAACGGAGCGCCCGTGGGGATCGGGGGCGTGGATGAGGATGAGGATGAGTGA\">Copy to clipboard</span><br>\n</div>"
                    }
                ],
                "clusters": [
                    {
                        "start": 3157579,
                        "end": 3177360,
                        "tool": "rule-based-clusters",
                        "neighbouring_start": 3137579,
                        "neighbouring_end": 3197360,
                        "product": "T1PKS",
                        "height": 2,
                        "kind": "protocluster",
                        "prefix": ""
                    }
                ],
                "ttaCodons": [],
                "type": "T1PKS",
                "products": [
                    "T1PKS"
                ],
                "anchor": "r23c3"
            }
        ]
    },
    {
        "length": 75659,
        "seq_id": "contig_33",
        "regions": []
    },
    {
        "length": 8979,
        "seq_id": "contig_34",
        "regions": []
    },
    {
        "length": 126848,
        "seq_id": "contig_35",
        "regions": [
            {
                "start": 26846,
                "end": 89893,
                "idx": 1,
                "orfs": [
                    {
                        "start": 40863,
                        "end": 41782,
                        "strand": 1,
                        "locus_tag": "input.path1.gene1",
                        "type": "other",
                        "description": "<div class=\"focus-intro\">\n <strong><span class=\"serif\">input.path1.gene1</span></strong><br>\n \n <br>\n Locus tag: <span class=\"serif\">None</span><br>\n Protein ID: <span class=\"serif\">None</span><br>\n Gene: <span class=\"serif\">input.path1.gene1</span><br>\n \n Location: 40,863 - 41,782,\n (total: 666 nt, excluding introns)<br>\n <br>\n \n</div>\n<div class=\"focus-info\">\n \n\n \n <br>\n <span class=\"bold\">PFAM hits:</span><br>\n \n  PF01979.20 (Amidohydrolase family): [11:175](score: 28.6, e-value: 8.5e-07)<br>\n \n <br>\n \n\n \n\n\n \n  <br>\n  <span class=\"bold\"> Gene Ontology terms for PFAM domains:</span><br>\n  \n   PF01979.20: <a class='external-link' href='http://amigo.geneontology.org/amigo/term/GO:0016787' target='_blank'>GO:0016787</a>: hydrolase activity<br>\n  \n  <br>\n \n</div>\n<div class=\"focus-urls\">\n <a href=\"http://blast.ncbi.nlm.nih.gov/Blast.cgi?PAGE=Proteins&amp;PROGRAM=blastp&amp;BLAST_PROGRAMS=blastp&amp;QUERY=MSVKYGIEAIYHASYIDDKGMEMLEKAKTKHVVVPAINWLVCTLYDAEAFGYPQAAAEKAGYKHELDAAIAGLREMHRRGIVVLPGGDYGFAWTPHGTYARDLEHFVKLLGFTEHEAIIAATAGVASQFMQSHELGKVEAGYYADCILVDGNPLEDITVLQDHDKLNIICINGRVHKAGRREFVSPLIAGENVLATGKHQYWPVAPRAFSKAGFLPTPEPN&amp;LINK_LOC=protein&amp;PAGE_TYPE=BlastSearch\" target=\"_new\">NCBI BlastP on this gene</a><br>\n <a href=\"http://www.ncbi.nlm.nih.gov/projects/sviewer/?Db=gene&amp;DbFrom=protein&amp;Cmd=Link&amp;noslider=1&amp;id=contig_35&amp;from=30863&amp;to=51782\" target=\"_new\">View genomic context</a><br>\n \n \n \n \n</div>\n<div class=\"focus-clipboard\">\n AA sequence: <span class=\"clipboard-copy\" data-seq=\"MSVKYGIEAIYHASYIDDKGMEMLEKAKTKHVVVPAINWLVCTLYDAEAFGYPQAAAEKAGYKHELDAAIAGLREMHRRGIVVLPGGDYGFAWTPHGTYARDLEHFVKLLGFTEHEAIIAATAGVASQFMQSHELGKVEAGYYADCILVDGNPLEDITVLQDHDKLNIICINGRVHKAGRREFVSPLIAGENVLATGKHQYWPVAPRAFSKAGFLPTPEPN\">Copy to clipboard</span><br>\n Nucleotide sequence: <span class=\"clipboard-copy\" data-seq=\"ATGTCCGTGAAATACGGCATCGAGGCCATCTACCATGCATCCTACATCGACGATAAGGGCATGGAAATGCTTGAGAAGGCCAAAACAAAACATGTTGTCGTTCCTGCCATCAACTGGTTGGTGTGCACTCTGTACGACGCCGAGGCCTTTGGATATCCGCAAGCAGCTGCGGAAAAAGCCGGGTACAAGCACGAACTTGACGCCGCCATTGCTGGGCTACGAGAGATGCATCGTCGCGGCATTGTCGTCCTGCCTGGCGGTGATTACGGTTTTGCGTGGACCCCGCATGGGACGTACGCCCGGGATCTGGAGCATTTTGTAAAACTGTTGGGTTTTACTGAGCACGAAGCTATCATTGCGGCCACGGCTGGAGTGGCATCTCAGTTCATGCAGTCTCATGAGTTGGGCAAAGTGGAGGCTGGCTACTATGCCGATTGTATCTTGGTGGACGGAAATCCACTCGAAGACATAACGGTCCTGCAGGATCACGACAAGTTGAATATCATATGCATCAATGGAAGAGTGCATAAGGCCGGGAGGAGGGAATTTGTATCTCCTCTCATCGCAGGTGAAAACGTGCTTGCTACTGGTAAGCATCAGTATTGGCCAGTGGCGCCTCGTGCGTTTAGCAAAGCTGGATTTCTTCCAACTCCGGAACCCAACTGA\">Copy to clipboard</span><br>\n</div>"
                    },
                    {
                        "start": 43544,
                        "end": 44105,
                        "strand": -1,
                        "locus_tag": "input.path1.gene2",
                        "type": "biosynthetic-additional",
                        "description": "<div class=\"focus-intro\">\n <strong><span class=\"serif\">input.path1.gene2</span></strong><br>\n \n <br>\n Locus tag: <span class=\"serif\">None</span><br>\n Protein ID: <span class=\"serif\">None</span><br>\n Gene: <span class=\"serif\">input.path1.gene2</span><br>\n \n Location: 43,544 - 44,105,\n (total: 498 nt, excluding introns)<br>\n <br>\n \n  biosynthetic-additional (rule-based-clusters) p450<br>\n \n</div>\n<div class=\"focus-info\">\n \n\n \n <br>\n <span class=\"bold\">PFAM hits:</span><br>\n \n  PF00067.22 (Cytochrome P450): [13:107](score: 66.1, e-value: 2.4e-18)<br>\n \n <br>\n \n\n \n\n\n \n  <br>\n  <span class=\"bold\"> Gene Ontology terms for PFAM domains:</span><br>\n  \n   PF00067.22: <a class='external-link' href='http://amigo.geneontology.org/amigo/term/GO:0005506' target='_blank'>GO:0005506</a>: iron ion binding<br>\n  \n   PF00067.22: <a class='external-link' href='http://amigo.geneontology.org/amigo/term/GO:0016705' target='_blank'>GO:0016705</a>: oxidoreductase activity, acting on paired donors, with incorporation or reduction of molecular oxygen<br>\n  \n   PF00067.22: <a class='external-link' href='http://amigo.geneontology.org/amigo/term/GO:0020037' target='_blank'>GO:0020037</a>: heme binding<br>\n  \n   PF00067.22: <a class='external-link' href='http://amigo.geneontology.org/amigo/term/GO:0055114' target='_blank'>GO:0055114</a>: oxidation-reduction process<br>\n  \n  <br>\n \n</div>\n<div class=\"focus-urls\">\n <a href=\"http://blast.ncbi.nlm.nih.gov/Blast.cgi?PAGE=Proteins&amp;PROGRAM=blastp&amp;BLAST_PROGRAMS=blastp&amp;QUERY=MSALDKHVPRNGQGRAYLLKKGAAIQMPSGPMHGMANVWGPDADQFRPDRFMDRGLPSKNAKLRRSAWTPFGGGAHLCPGRNFATAEILGFVTSMLLGYHVEPVDGNWENFRPPPMGQCPLATAVCKPADEGSVFGTRVTRRSGWESVEWKFTSGKVWNEPGTND&amp;LINK_LOC=protein&amp;PAGE_TYPE=BlastSearch\" target=\"_new\">NCBI BlastP on this gene</a><br>\n <a href=\"http://www.ncbi.nlm.nih.gov/projects/sviewer/?Db=gene&amp;DbFrom=protein&amp;Cmd=Link&amp;noslider=1&amp;id=contig_35&amp;from=33544&amp;to=54105\" target=\"_new\">View genomic context</a><br>\n \n  <a href=\"knownclusterblast/region1/input.path1.gene2_mibig_hits.html\" target=\"_new\">MiBIG Hits</a><br>\n \n \n \n \n</div>\n<div class=\"focus-clipboard\">\n AA sequence: <span class=\"clipboard-copy\" data-seq=\"MSALDKHVPRNGQGRAYLLKKGAAIQMPSGPMHGMANVWGPDADQFRPDRFMDRGLPSKNAKLRRSAWTPFGGGAHLCPGRNFATAEILGFVTSMLLGYHVEPVDGNWENFRPPPMGQCPLATAVCKPADEGSVFGTRVTRRSGWESVEWKFTSGKVWNEPGTND\">Copy to clipboard</span><br>\n Nucleotide sequence: <span class=\"clipboard-copy\" data-seq=\"ATGTCCGCTCTTGATAAGCACGTTCCGCGAAATGGACAAGGTCGTGCGTACCTGCTCAAAAAGGGCGCTGCAATCCAGATGCCGTCTGGTCCGATGCATGGAATGGCCAACGTCTGGGGTCCCGACGCCGATCAATTTCGACCAGACAGATTCATGGATCGTGGTTTACCTAGCAAAAACGCAAAGCTGAGACGCTCCGCATGGACGCCTTTTGGCGGGGGCGCTCATTTGTGTCCTGGTCGCAATTTTGCTACCGCCGAAATCCTCGGATTCGTCACCTCCATGCTTCTGGGCTATCATGTGGAGCCTGTGGACGGGAACTGGGAGAATTTCCGCCCTCCGCCGATGGGGCAATGTCCTTTGGCGACTGCTGTTTGTAAGCCCGCGGATGAAGGGTCGGTCTTTGGCACTCGTGTAACAAGACGTAGTGGATGGGAGTCGGTTGAGTGGAAGTTCACGTCTGGAAAGGTATGGAATGAACCAGGGACAAACGATTAG\">Copy to clipboard</span><br>\n</div>"
                    },
                    {
                        "start": 46846,
                        "end": 58495,
                        "strand": -1,
                        "locus_tag": "input.path1.gene3",
                        "type": "biosynthetic",
                        "description": "<div class=\"focus-intro\">\n <strong><span class=\"serif\">input.path1.gene3</span></strong><br>\n \n <br>\n Locus tag: <span class=\"serif\">None</span><br>\n Protein ID: <span class=\"serif\">None</span><br>\n Gene: <span class=\"serif\">input.path1.gene3</span><br>\n \n Location: 46,846 - 58,495,\n (total: 10503 nt, excluding introns)<br>\n <br>\n \n  biosynthetic (rule-based-clusters) NRPS: AMP-binding<br>\n \n  biosynthetic (rule-based-clusters) NRPS: Condensation<br>\n \n  biosynthetic-additional (rule-based-clusters) PP-binding<br>\n \n  biosynthetic-additional (smcogs) SMCOG1002:AMP-dependent synthetase and ligase (Score: 230.2; E-value: 6e-70)<br>\n \n</div>\n<div class=\"focus-info\">\n \n\n \n <br>\n <span class=\"bold\">PFAM hits:</span><br>\n \n  PF00501.28 (AMP-binding enzyme): [267:665](score: 238.6, e-value: 9.5e-71)<br>\n \n  PF00550.25 (Phosphopantetheine attachment site): [805:870](score: 27.0, e-value: 4.4e-06)<br>\n \n  PF00668.20 (Condensation domain): [920:1326](score: 138.9, e-value: 1.9e-40)<br>\n \n  PF00501.28 (AMP-binding enzyme): [1363:1761](score: 220.5, e-value: 3e-65)<br>\n \n  PF00550.25 (Phosphopantetheine attachment site): [1909:1972](score: 33.3, e-value: 4.6e-08)<br>\n \n  PF00668.20 (Condensation domain): [2023:2430](score: 111.2, e-value: 4.9e-32)<br>\n \n  PF00501.28 (AMP-binding enzyme): [2464:2862](score: 268.9, e-value: 5.8e-80)<br>\n \n  PF00550.25 (Phosphopantetheine attachment site): [2938:3002](score: 36.0, e-value: 6.6e-09)<br>\n \n  PF00668.20 (Condensation domain): [3070:3245](score: 60.0, e-value: 1.6e-16)<br>\n \n <br>\n \n\n \n <br>\n <span class=\"bold\">TIGRFam hits:</span><br>\n \n  TIGR01733 (AA-adenyl-dom: amino acid adenylation domain): [286:685](score: 337.3, e-value: 2.6e-101)<br>\n \n  TIGR01733 (AA-adenyl-dom: amino acid adenylation domain): [2484:2862](score: 322.4, e-value: 8.7e-97)<br>\n \n <br>\n \n\n\n \n  <br>\n  <span class=\"bold\"> Gene Ontology terms for PFAM domains:</span><br>\n  \n   PF00501.28: <a class='external-link' href='http://amigo.geneontology.org/amigo/term/GO:0003824' target='_blank'>GO:0003824</a>: catalytic activity<br>\n  \n  <br>\n \n</div>\n<div class=\"focus-urls\">\n <a href=\"http://blast.ncbi.nlm.nih.gov/Blast.cgi?PAGE=Proteins&amp;PROGRAM=blastp&amp;BLAST_PROGRAMS=blastp&amp;QUERY=MDYSSLDRMNEEKLERITENSLLNIDNIYPCSSVQENMLLGSSLDEAAYMCAFTVRVSTSGRFASCDAESWVAAWNMVVAKHSALRTICIEMLSYSDYVLDQQQPSDKPSSDYWKDYLLKTQETNLPVTREKEESLQQFETVKYTMPLNVTSVDRLCQKHDIDLASVCQFAWGVILRNPTNYDASLIISASQAGIEVSLDYWASRMDRVYAEGLVQNFQQVLSSIFQDIGTPIAKLELLSNEQKQQILKRNGHVHQGINQCVHEPIDDRIRKQPMASAVDAWDGTLTYEELNLSAIPLTQKLISMGVGPEVPVGLCMNKSKLVPVAMLAILRAGGAVLPIGIAEPLARLEVILADSSPRVILCDANQMGRLSGVKTPLLQIAVRNESPQLLDAPTQSQNPQLPSPKNTAWIFYTSGSTGTPKGVLVGHNALATSMQAHGVALGVSTETRVLQFAAHTFDVSLYELLTTLVYGGCICIPSEQDRVNDLAGVARRLEVNVLSLTPSVASTITPEDVPLVRKLVMFGEEVKASVVETWLGKATILNAYGPTEASIFASVSEPFQKVEDRSNIGFGMNVNLWITDPLDPGQLCPPGAPGELLIEGPLLARGYLNDDSKTAAAFIDDPEFCSQLRLESGRRFYRTGDIVRQNSDFSVTYVGRRDTQIKIRGQRLDVAEVEHWITKLLGNSRKAVVGLLPAVKEGASANLFAAVESPLDGNAISGTGAIEAPSDELRENLNRLRHSLQGRLPAYMVPTFYVPFREIPLTASGKTDRKSVRGLISELSISDLESYVSNELNEDDEVLEGTARVLQVLWASVLGIKETSIRSGDHFLYKGGDSISAIRLVEGARQQNLKMTVADVLTFPRLEDLAKLLEERKTNSEDSVDQEQKNHDPPPFSLWKPSSSDPEAELEDIASQCNVGVSDVEDIYPCTPLQESMLAATQQRPTAYLVRQVYNLASSIDTKRFQHTWEVMMKRAPVMRTRVLLGQRSGSLQVLTKTAPSWYYDTDLNAYLEKDQSRAMAVGQPLMRFALIEEAANGARYFVWTAHHSVYDGWSAQLIYRHLAAHYLHDELPPAVAFTRFIHHLQDGSLTSEESTSFWRQHLEGDVPSAFPSMPSSYYKPKPVSMFNSEIDTSLASFKPGVSLANVLRAAWAMTLSQYLGTRDVVFGATLSGRNAPVKEITDLIAPTITTLPIRVHVDQSEIVSGYLEQVQSQAVAMIPFEHTGLDTIRRLLPDLYSATDIKHVLIIEPGREELTSQLPGMDLQSTSLDAFDTFALTVQCQLPSDKGGLVNVQARFDSHVVSESQVDVLLRQFRHWVCQFLDDANRNTRLQTLEGVTAEDLERIKSRNAEIPTRDESCLHDLVFSVAREQPNSPAVCAWDGNFTYREVYDYARKLALHLRSLGVGPKIRVGFVMDKSKWTVIAMLGILEAGGVVVLLGRQFPVERLEILIKDCEAQVVLTNENHTKALAGAGPPIVAVDEALMESLPAPIIEGPICPTVKPHHPAWIVYTSGSTGLPKGSLLIHGGLATSLPAHGRATNWDKNCRTLQFSAHTFDPTIQEIMTTMIFGGCVCIPSEYQRINSLTHCIADMNVNTVVLTSTVASMVDPTDAPSVTQLQLVGEQAKPSVVEKWLGHAEIINIYGPSECSVYSSCSKPMQRVDDAPNIGFPLDACNLWITSTSDYNQLCPIGVPGELLIENAWQAQEYINLPELTAKSFVIEPKFIQKLGLGGKNRRFYRTSDLVRQNADGTYTHLGRIDSQVKYRGHRVELSDIEYWIGKLLDGVKTVVVDLVDLQAGKGVGDLVAVMDFVEDDGNTDHKETEEIDGINIISPSTELQKALLDLKDALADKLPSYMVPTAYLPWKEVPLNPSGKTNRSAVRKFLTGLESGLSLMQRYLADDAIKEPPKSELGMQIQQLWAEVLSLDIRSIGGRDHFTRLGGDSLAAMKLVAAGRNIGFDMTVASIFTHPILDDFAHAMDQELVNGTKRILKEDPAPFELGLGSPKGTNFQSELVDIAAQCGVTPDKIEDVYPCTPMQEALFALTARTRNPATYTYRQVLKASQDVDLARFQTAWELVATKLPILRTRIVLAQNTGFLQAVVDADLQWNKGTDLQKYLDLDKKTEFEVGQPLLRCALIEDPTYSASYFVLTTHHSIFDKWSLEKVIRDYLYPAYTGRKMSKVIPYSRFIRYVLEYDQEAASKYWSLALGEGDIFTDFPSLIAMGSYEPKPTSLLERTVQINQTAELQVPFPSLLRAAWALTVAQYAAVDDVLFAVNLSGRTAPVADIADIAGPTFTTVPVRVNVNTSQKVQDFLQNVHRDAIEMIPHEHIGLQQIKKFAPTFAPADIRHLFLVHTAAEEDTADDMPGFEQVHMRLDALDDYALKILCKMDDRGSQASIEARYDSYVLPDHKLMLMLRQFEHNILQLADPTTQKMSLGGLPLVNSEDLSQICAWNPEIEEVAPGCVHDLIRDSVRERPEAEAICSWDGQFTYKELEQKAKTLAHVLTKEGGVGPEVPVGLCMEKSRWAIVAMLAILYAGGAVAPLGVQFPLERLSTITKDCSPAIILCDERQVQKFNTLGYKSMVVSESSIDQIQREQSLQERLVPSSLVRPENTAWIMYTSGSTGTPKGVVLEHRNLHRTLLEIGKYCNASHSTRMLQFSAYVFDVSISDVFVALASGGTLCIPSEHERMNDLVGVIQRLRVNSMQLTTSTAALISPSEVPSIKMLLLMGELISPALVEKWLQSSNATLINSYGPVETSIYCTTNVKLKNKDDAFMIGKTFAGKTWVVDPHDHNRIAPIGAVGELLVEGPLVAREYLNDPVKTATSFITNPEFVKHISSSSETRRMYRTGDLVRYNEDGSLAIVGRVQPAWQSYRPLSNLLSRNASSYMVPMVYVQMEAIPKTVSGKTDHRAVRRFMLTEGLTHQATSDVMQAGVVQSETESVMRTLWAVVLAMKEESIDREDSFFGLGADSISAMKLVAAAKQRQLKVRVVDIFRNPVLWKLAAAIQALNGKAVQQPYQAFYHLGTPGEIERVVEESICSTVGLSKDAINDAFPATDAVAFNVTGALMSSQAEVSTFILDTESDLDLELLQQSCVGLTKHVEAFRTVFVLETQTGRLLHVILKSYENHVRVLRTSDSIDSATKSLLGAEMLQPFQFGRPMMKMAIIRSDADAKTRILLRMSHALYDGMSLPIIWDTLKALYNNGGDIERPLSSFSSYVHELALHKDDKSYQYWRSLLEGSKMPEINRAVKSNHQRPMAMAFTESRTIPLLALRALPSHSGSRGPNFNISLLNDEANPLTSWYDIAVVSEEDGGVLKLNLGFASPAIEQETADLLLEDLVNTIHIVTTVAASKSDRMVLHDTEAMPRSSLNPALRKEASFISGTIKTPSISNDIVTSPTSTTLEKLAEMWFSSFSSKSMEVPSSQEGDSVPLRMRNAPFFELGGDLLDALHFIAKVQHQRALAKLDSQMERANKEHGELRIDDILDHPSLATFAEFLQDHRISLF&amp;LINK_LOC=protein&amp;PAGE_TYPE=BlastSearch\" target=\"_new\">NCBI BlastP on this gene</a><br>\n <a href=\"http://www.ncbi.nlm.nih.gov/projects/sviewer/?Db=gene&amp;DbFrom=protein&amp;Cmd=Link&amp;noslider=1&amp;id=contig_35&amp;from=36846&amp;to=68495\" target=\"_new\">View genomic context</a><br>\n \n  <a href=\"knownclusterblast/region1/input.path1.gene3_mibig_hits.html\" target=\"_new\">MiBIG Hits</a><br>\n \n \n \n \n</div>\n<div class=\"focus-clipboard\">\n AA sequence: <span class=\"clipboard-copy\" data-seq=\"MDYSSLDRMNEEKLERITENSLLNIDNIYPCSSVQENMLLGSSLDEAAYMCAFTVRVSTSGRFASCDAESWVAAWNMVVAKHSALRTICIEMLSYSDYVLDQQQPSDKPSSDYWKDYLLKTQETNLPVTREKEESLQQFETVKYTMPLNVTSVDRLCQKHDIDLASVCQFAWGVILRNPTNYDASLIISASQAGIEVSLDYWASRMDRVYAEGLVQNFQQVLSSIFQDIGTPIAKLELLSNEQKQQILKRNGHVHQGINQCVHEPIDDRIRKQPMASAVDAWDGTLTYEELNLSAIPLTQKLISMGVGPEVPVGLCMNKSKLVPVAMLAILRAGGAVLPIGIAEPLARLEVILADSSPRVILCDANQMGRLSGVKTPLLQIAVRNESPQLLDAPTQSQNPQLPSPKNTAWIFYTSGSTGTPKGVLVGHNALATSMQAHGVALGVSTETRVLQFAAHTFDVSLYELLTTLVYGGCICIPSEQDRVNDLAGVARRLEVNVLSLTPSVASTITPEDVPLVRKLVMFGEEVKASVVETWLGKATILNAYGPTEASIFASVSEPFQKVEDRSNIGFGMNVNLWITDPLDPGQLCPPGAPGELLIEGPLLARGYLNDDSKTAAAFIDDPEFCSQLRLESGRRFYRTGDIVRQNSDFSVTYVGRRDTQIKIRGQRLDVAEVEHWITKLLGNSRKAVVGLLPAVKEGASANLFAAVESPLDGNAISGTGAIEAPSDELRENLNRLRHSLQGRLPAYMVPTFYVPFREIPLTASGKTDRKSVRGLISELSISDLESYVSNELNEDDEVLEGTARVLQVLWASVLGIKETSIRSGDHFLYKGGDSISAIRLVEGARQQNLKMTVADVLTFPRLEDLAKLLEERKTNSEDSVDQEQKNHDPPPFSLWKPSSSDPEAELEDIASQCNVGVSDVEDIYPCTPLQESMLAATQQRPTAYLVRQVYNLASSIDTKRFQHTWEVMMKRAPVMRTRVLLGQRSGSLQVLTKTAPSWYYDTDLNAYLEKDQSRAMAVGQPLMRFALIEEAANGARYFVWTAHHSVYDGWSAQLIYRHLAAHYLHDELPPAVAFTRFIHHLQDGSLTSEESTSFWRQHLEGDVPSAFPSMPSSYYKPKPVSMFNSEIDTSLASFKPGVSLANVLRAAWAMTLSQYLGTRDVVFGATLSGRNAPVKEITDLIAPTITTLPIRVHVDQSEIVSGYLEQVQSQAVAMIPFEHTGLDTIRRLLPDLYSATDIKHVLIIEPGREELTSQLPGMDLQSTSLDAFDTFALTVQCQLPSDKGGLVNVQARFDSHVVSESQVDVLLRQFRHWVCQFLDDANRNTRLQTLEGVTAEDLERIKSRNAEIPTRDESCLHDLVFSVAREQPNSPAVCAWDGNFTYREVYDYARKLALHLRSLGVGPKIRVGFVMDKSKWTVIAMLGILEAGGVVVLLGRQFPVERLEILIKDCEAQVVLTNENHTKALAGAGPPIVAVDEALMESLPAPIIEGPICPTVKPHHPAWIVYTSGSTGLPKGSLLIHGGLATSLPAHGRATNWDKNCRTLQFSAHTFDPTIQEIMTTMIFGGCVCIPSEYQRINSLTHCIADMNVNTVVLTSTVASMVDPTDAPSVTQLQLVGEQAKPSVVEKWLGHAEIINIYGPSECSVYSSCSKPMQRVDDAPNIGFPLDACNLWITSTSDYNQLCPIGVPGELLIENAWQAQEYINLPELTAKSFVIEPKFIQKLGLGGKNRRFYRTSDLVRQNADGTYTHLGRIDSQVKYRGHRVELSDIEYWIGKLLDGVKTVVVDLVDLQAGKGVGDLVAVMDFVEDDGNTDHKETEEIDGINIISPSTELQKALLDLKDALADKLPSYMVPTAYLPWKEVPLNPSGKTNRSAVRKFLTGLESGLSLMQRYLADDAIKEPPKSELGMQIQQLWAEVLSLDIRSIGGRDHFTRLGGDSLAAMKLVAAGRNIGFDMTVASIFTHPILDDFAHAMDQELVNGTKRILKEDPAPFELGLGSPKGTNFQSELVDIAAQCGVTPDKIEDVYPCTPMQEALFALTARTRNPATYTYRQVLKASQDVDLARFQTAWELVATKLPILRTRIVLAQNTGFLQAVVDADLQWNKGTDLQKYLDLDKKTEFEVGQPLLRCALIEDPTYSASYFVLTTHHSIFDKWSLEKVIRDYLYPAYTGRKMSKVIPYSRFIRYVLEYDQEAASKYWSLALGEGDIFTDFPSLIAMGSYEPKPTSLLERTVQINQTAELQVPFPSLLRAAWALTVAQYAAVDDVLFAVNLSGRTAPVADIADIAGPTFTTVPVRVNVNTSQKVQDFLQNVHRDAIEMIPHEHIGLQQIKKFAPTFAPADIRHLFLVHTAAEEDTADDMPGFEQVHMRLDALDDYALKILCKMDDRGSQASIEARYDSYVLPDHKLMLMLRQFEHNILQLADPTTQKMSLGGLPLVNSEDLSQICAWNPEIEEVAPGCVHDLIRDSVRERPEAEAICSWDGQFTYKELEQKAKTLAHVLTKEGGVGPEVPVGLCMEKSRWAIVAMLAILYAGGAVAPLGVQFPLERLSTITKDCSPAIILCDERQVQKFNTLGYKSMVVSESSIDQIQREQSLQERLVPSSLVRPENTAWIMYTSGSTGTPKGVVLEHRNLHRTLLEIGKYCNASHSTRMLQFSAYVFDVSISDVFVALASGGTLCIPSEHERMNDLVGVIQRLRVNSMQLTTSTAALISPSEVPSIKMLLLMGELISPALVEKWLQSSNATLINSYGPVETSIYCTTNVKLKNKDDAFMIGKTFAGKTWVVDPHDHNRIAPIGAVGELLVEGPLVAREYLNDPVKTATSFITNPEFVKHISSSSETRRMYRTGDLVRYNEDGSLAIVGRVQPAWQSYRPLSNLLSRNASSYMVPMVYVQMEAIPKTVSGKTDHRAVRRFMLTEGLTHQATSDVMQAGVVQSETESVMRTLWAVVLAMKEESIDREDSFFGLGADSISAMKLVAAAKQRQLKVRVVDIFRNPVLWKLAAAIQALNGKAVQQPYQAFYHLGTPGEIERVVEESICSTVGLSKDAINDAFPATDAVAFNVTGALMSSQAEVSTFILDTESDLDLELLQQSCVGLTKHVEAFRTVFVLETQTGRLLHVILKSYENHVRVLRTSDSIDSATKSLLGAEMLQPFQFGRPMMKMAIIRSDADAKTRILLRMSHALYDGMSLPIIWDTLKALYNNGGDIERPLSSFSSYVHELALHKDDKSYQYWRSLLEGSKMPEINRAVKSNHQRPMAMAFTESRTIPLLALRALPSHSGSRGPNFNISLLNDEANPLTSWYDIAVVSEEDGGVLKLNLGFASPAIEQETADLLLEDLVNTIHIVTTVAASKSDRMVLHDTEAMPRSSLNPALRKEASFISGTIKTPSISNDIVTSPTSTTLEKLAEMWFSSFSSKSMEVPSSQEGDSVPLRMRNAPFFELGGDLLDALHFIAKVQHQRALAKLDSQMERANKEHGELRIDDILDHPSLATFAEFLQDHRISLF\">Copy to clipboard</span><br>\n Nucleotide sequence: <span class=\"clipboard-copy\" data-seq=\"ATGGACTACTCGTCTCTTGATCGCATGAACGAAGAGAAGCTGGAGCGCATTACCGAAAATTCCCTCCTAAACATCGATAATATTTATCCATGCTCTTCTGTTCAGGAGAATATGCTTCTTGGAAGTTCGTTGGACGAGGCCGCTTACATGTGTGCTTTCACCGTCAGGGTGTCCACCTCTGGCCGCTTCGCATCATGCGATGCGGAGAGCTGGGTTGCTGCATGGAATATGGTCGTAGCCAAGCATTCTGCCCTCAGAACGATATGTATCGAAATGCTTTCCTACTCTGACTACGTTCTTGACCAGCAACAACCTTCGGACAAGCCATCTTCAGACTACTGGAAAGACTATCTGCTCAAGACCCAGGAAACCAATCTTCCTGTAACAAGGGAGAAAGAGGAAAGTCTACAGCAGTTTGAGACCGTCAAATACACCATGCCTCTAAACGTGACTTCTGTCGATAGGCTATGTCAAAAGCACGATATTGACCTAGCCAGTGTTTGTCAGTTTGCTTGGGGCGTCATCCTGAGAAACCCAACAAACTACGATGCGTCTCTAATTATCTCGGCGAGCCAAGCTGGTATAGAGGTCAGCCTGGATTACTGGGCCTCTCGAATGGACCGGGTGTATGCTGAAGGCCTCGTTCAAAATTTCCAGCAGGTCCTGAGCTCCATCTTCCAAGACATTGGTACTCCTATAGCCAAATTGGAACTTCTGAGCAACGAACAGAAACAGCAAATACTGAAAAGAAACGGCCACGTTCATCAGGGTATTAACCAGTGCGTTCACGAGCCTATCGATGATCGGATACGCAAGCAGCCCATGGCTTCAGCCGTGGACGCCTGGGACGGGACTTTGACATATGAGGAGTTAAATCTGAGTGCAATTCCCCTAACGCAAAAATTGATCTCGATGGGTGTCGGCCCAGAGGTTCCCGTTGGTTTGTGTATGAATAAATCCAAGCTCGTCCCGGTAGCTATGCTAGCGATCTTACGCGCTGGCGGTGCCGTATTACCTATTGGGATAGCCGAGCCTCTTGCCCGTCTGGAAGTGATCCTCGCAGATTCATCCCCACGTGTTATACTCTGCGATGCCAACCAAATGGGACGACTTTCTGGTGTAAAGACACCTCTTCTACAAATAGCGGTTCGGAACGAGTCGCCACAGTTACTAGATGCACCCACACAGAGTCAAAACCCGCAGCTCCCATCGCCAAAAAACACTGCATGGATTTTCTACACGTCTGGATCTACCGGGACCCCGAAAGGAGTCCTAGTTGGGCACAATGCTCTAGCCACAAGTATGCAAGCACACGGTGTCGCACTAGGGGTCTCAACTGAGACCAGGGTTCTACAATTTGCGGCTCATACATTTGACGTCTCTTTGTATGAACTACTCACCACTCTTGTATATGGAGGATGCATATGCATACCGAGCGAACAAGATCGTGTGAACGATCTTGCAGGAGTCGCACGGCGACTTGAGGTCAATGTGCTGTCGTTGACCCCAAGCGTGGCATCTACAATTACTCCCGAGGATGTCCCACTTGTCCGCAAGTTGGTCATGTTCGGTGAAGAGGTTAAGGCCAGCGTCGTAGAAACCTGGCTGGGGAAAGCCACAATTCTCAACGCTTACGGTCCCACTGAAGCTAGTATATTTGCTAGTGTCAGCGAGCCCTTCCAGAAAGTCGAGGATCGATCGAACATTGGGTTTGGAATGAATGTGAATCTTTGGATAACCGACCCGCTAGATCCTGGGCAGCTTTGCCCTCCAGGTGCCCCAGGAGAGCTCTTGATCGAGGGTCCTCTTCTGGCCAGAGGATATCTGAACGATGACTCCAAGACAGCGGCTGCTTTCATTGATGATCCTGAGTTTTGTTCACAATTGCGACTTGAGTCTGGTCGACGCTTTTACCGAACAGGTGATATTGTGCGCCAGAACAGCGACTTTTCTGTTACTTATGTAGGCCGAAGGGACACCCAGATCAAGATTCGAGGTCAACGACTCGATGTTGCTGAAGTGGAACATTGGATCACCAAGCTTCTCGGAAATTCGCGCAAGGCTGTTGTCGGTCTTCTACCTGCTGTCAAGGAAGGTGCATCTGCAAATCTCTTTGCCGCCGTTGAATCACCCCTTGATGGCAATGCTATCTCTGGAACAGGAGCCATCGAGGCTCCTTCTGACGAGCTCCGAGAAAATCTCAACCGACTCCGTCACTCACTTCAAGGAAGGCTCCCTGCCTATATGGTACCCACATTCTATGTGCCTTTCAGAGAAATACCTCTGACCGCTTCTGGGAAGACCGACAGAAAATCGGTACGTGGCCTTATCAGCGAGTTAAGCATAAGCGATCTCGAAAGCTACGTATCGAACGAATTGAATGAAGATGATGAGGTGCTTGAGGGCACTGCGCGTGTACTACAGGTTCTGTGGGCGTCTGTTTTGGGCATTAAGGAAACTTCGATCAGGTCTGGCGACCATTTTCTCTACAAAGGAGGTGACTCCATTTCGGCTATCAGACTCGTCGAAGGCGCCCGACAACAAAATCTGAAAATGACAGTTGCAGATGTACTTACCTTCCCAAGGCTGGAAGACCTTGCCAAATTGCTTGAAGAACGCAAGACGAATTCAGAAGATAGCGTGGACCAAGAACAGAAGAATCACGACCCTCCTCCCTTTTCCCTGTGGAAACCATCGTCCAGTGACCCGGAAGCGGAGTTGGAAGACATTGCAAGCCAATGTAATGTCGGCGTTAGCGATGTGGAAGATATATACCCATGCACACCGCTCCAGGAAAGCATGCTGGCTGCCACACAACAACGCCCCACGGCATACCTGGTACGTCAAGTATACAATCTTGCCAGTTCGATCGATACAAAGCGTTTCCAACACACGTGGGAAGTGATGATGAAGAGAGCTCCAGTGATGAGAACTCGCGTCCTACTTGGTCAGCGATCAGGGTCCCTGCAAGTATTGACCAAGACTGCCCCATCTTGGTATTACGATACAGATCTGAACGCATATCTTGAAAAGGATCAATCACGAGCCATGGCTGTTGGTCAGCCGCTGATGCGTTTCGCGCTTATCGAAGAAGCGGCTAATGGTGCTCGCTATTTCGTGTGGACAGCTCACCATTCCGTGTACGATGGATGGAGCGCCCAACTCATCTACCGCCACCTAGCGGCTCACTATCTGCACGATGAATTGCCTCCTGCAGTTGCTTTCACTAGGTTCATACATCATCTGCAGGATGGAAGTCTCACAAGTGAAGAGTCCACATCATTCTGGCGCCAACATCTAGAAGGAGATGTTCCATCAGCCTTCCCTTCGATGCCATCTTCTTACTATAAACCCAAGCCTGTCTCCATGTTCAATTCCGAGATTGATACATCTTTGGCATCTTTCAAGCCTGGAGTTTCCCTAGCAAATGTTCTTAGGGCTGCTTGGGCTATGACCTTGAGCCAATACCTCGGAACACGTGACGTTGTTTTCGGCGCCACCCTTTCAGGTAGGAATGCACCTGTCAAAGAGATTACAGATTTGATAGCTCCCACAATCACTACCTTACCAATTCGGGTACATGTCGATCAGAGTGAAATTGTTTCCGGGTACCTGGAACAAGTGCAGTCACAGGCTGTAGCGATGATACCCTTCGAACATACTGGTCTAGATACAATCAGGCGTCTTTTGCCAGATCTGTATTCTGCAACCGACATCAAGCACGTTCTTATCATAGAACCTGGCAGGGAAGAGCTCACCTCGCAATTGCCTGGCATGGATTTACAAAGTACCTCTCTTGACGCATTCGACACGTTTGCTCTTACTGTCCAATGTCAGCTTCCTAGTGACAAAGGAGGTCTGGTGAATGTACAGGCGCGATTCGACAGCCACGTTGTCAGCGAATCACAGGTGGATGTGTTGCTCCGACAATTCAGACACTGGGTCTGCCAATTCCTTGACGACGCGAACCGCAATACGCGCCTACAGACCTTGGAAGGGGTCACTGCCGAAGACTTGGAGCGGATAAAGAGCAGAAACGCCGAAATTCCAACGCGGGATGAATCTTGCCTGCATGACCTGGTGTTCTCTGTGGCCCGTGAGCAGCCCAATTCACCAGCAGTCTGTGCTTGGGATGGTAATTTTACTTACCGCGAAGTGTATGACTACGCGAGGAAACTCGCGTTACATCTTCGAAGTCTTGGAGTCGGCCCTAAAATTAGGGTGGGGTTCGTTATGGACAAATCCAAATGGACAGTCATTGCCATGTTGGGTATTTTGGAGGCTGGAGGAGTGGTGGTGCTGCTGGGCAGACAATTCCCAGTAGAGCGGCTCGAGATCTTGATTAAAGACTGCGAAGCTCAAGTCGTGCTTACCAATGAGAACCACACCAAGGCGCTCGCGGGAGCAGGACCACCCATTGTTGCTGTCGATGAAGCGTTGATGGAAAGTCTTCCAGCGCCGATTATAGAAGGACCAATTTGCCCCACTGTCAAGCCTCACCACCCAGCATGGATTGTTTATACTTCTGGAAGCACCGGACTCCCCAAGGGATCACTCCTAATACATGGCGGCCTTGCTACCAGCCTCCCAGCACACGGACGGGCAACAAATTGGGACAAGAATTGTCGTACTCTGCAATTCTCTGCACACACATTTGACCCGACCATTCAAGAGATAATGACAACAATGATCTTTGGAGGTTGTGTTTGCATCCCCTCTGAGTACCAGCGCATCAACTCTTTGACACACTGTATTGCAGACATGAATGTCAATACAGTAGTGCTCACATCGACTGTGGCTTCAATGGTCGATCCAACTGACGCACCATCGGTGACACAACTCCAGCTCGTTGGTGAGCAAGCTAAACCCAGCGTTGTCGAAAAGTGGCTCGGGCACGCAGAGATTATCAATATCTATGGTCCTTCTGAGTGCTCTGTCTATTCTTCATGCAGTAAACCGATGCAGCGGGTCGATGACGCCCCAAACATTGGTTTCCCATTGGACGCCTGTAACCTCTGGATTACAAGTACCTCGGATTACAATCAACTTTGCCCAATCGGCGTACCGGGTGAGCTATTGATCGAGAATGCTTGGCAAGCACAAGAATACATCAACCTACCAGAGCTGACGGCAAAGTCTTTTGTGATCGAACCAAAATTCATCCAAAAACTTGGGCTCGGAGGTAAGAACAGACGCTTTTACCGTACTAGCGATCTGGTTCGTCAGAATGCCGACGGTACCTATACCCATCTTGGTCGCATAGACAGCCAAGTGAAGTACCGTGGGCATCGTGTGGAGCTGAGCGATATCGAGTATTGGATCGGCAAACTGCTCGACGGAGTTAAGACTGTTGTTGTTGACCTAGTGGATCTCCAGGCTGGTAAAGGCGTCGGAGATCTCGTTGCAGTAATGGACTTCGTTGAAGACGATGGAAACACTGATCACAAGGAAACCGAGGAGATTGACGGTATCAATATAATCTCTCCCTCGACCGAGCTTCAGAAAGCGTTGTTGGACTTGAAAGACGCGCTCGCCGACAAGCTTCCATCTTACATGGTTCCAACCGCATATTTGCCCTGGAAAGAAGTTCCTCTAAATCCATCTGGAAAAACGAACAGATCTGCAGTCCGAAAGTTTTTGACCGGTCTCGAATCGGGTCTTTCGTTAATGCAGCGCTATCTCGCCGATGATGCTATCAAAGAGCCACCCAAATCCGAACTGGGCATGCAAATACAGCAGCTGTGGGCTGAAGTTCTGTCTCTCGACATTAGATCCATTGGGGGACGAGACCACTTCACGAGACTTGGCGGCGATTCTTTGGCTGCCATGAAGCTTGTTGCGGCTGGTCGAAATATTGGATTTGATATGACTGTTGCATCAATCTTCACTCATCCAATCCTTGATGACTTTGCTCATGCTATGGACCAAGAGCTCGTGAATGGAACAAAGAGAATACTCAAAGAAGATCCTGCACCTTTCGAGCTGGGATTGGGCTCCCCCAAAGGCACTAATTTCCAATCAGAGCTTGTAGATATTGCTGCTCAATGCGGAGTAACTCCAGACAAAATCGAAGACGTCTATCCTTGCACTCCAATGCAGGAAGCACTCTTCGCACTCACCGCAAGAACAAGAAATCCAGCAACATACACATATCGTCAAGTTCTCAAAGCAAGCCAAGATGTCGATTTGGCGAGATTCCAGACTGCTTGGGAATTGGTAGCCACAAAGCTGCCAATCTTGCGTACGCGTATTGTCTTGGCCCAAAACACCGGCTTTTTGCAAGCGGTGGTCGATGCAGACTTACAATGGAACAAAGGAACTGACTTGCAGAAATATCTTGATTTGGACAAGAAAACGGAGTTCGAAGTAGGCCAGCCTCTACTGCGATGTGCTCTGATCGAAGACCCTACTTACTCTGCGAGTTACTTTGTCCTGACTACACACCATAGTATATTTGACAAGTGGAGTCTAGAGAAGGTCATTCGTGACTATCTCTACCCAGCTTACACTGGCCGCAAAATGTCCAAAGTAATACCTTACTCAAGATTCATTCGGTATGTTCTCGAATACGACCAGGAAGCCGCCTCGAAGTACTGGAGCCTGGCTCTAGGGGAAGGCGATATATTCACCGACTTTCCGTCTTTGATTGCAATGGGTTCCTACGAGCCTAAGCCTACGTCACTCCTGGAGAGAACAGTCCAAATCAACCAGACTGCAGAACTGCAGGTCCCATTCCCCAGTTTACTCAGGGCAGCATGGGCTCTCACTGTGGCCCAATACGCAGCTGTGGACGACGTACTGTTTGCTGTCAATCTTTCCGGCAGGACGGCCCCTGTGGCAGATATTGCAGACATCGCCGGCCCAACCTTTACTACAGTACCTGTCAGAGTAAATGTTAATACCTCACAGAAGGTACAGGACTTCTTGCAGAATGTTCACCGCGATGCTATCGAGATGATACCCCACGAACACATCGGACTTCAGCAAATCAAGAAATTTGCCCCCACATTCGCTCCAGCAGATATAAGACACCTGTTTCTTGTCCACACCGCAGCGGAAGAAGACACTGCTGACGACATGCCTGGGTTTGAGCAGGTTCACATGAGGCTCGATGCGCTAGATGACTACGCGCTCAAAATTCTTTGCAAAATGGATGATCGCGGAAGCCAAGCATCTATTGAGGCCCGTTACGATAGCTATGTCCTTCCAGATCACAAGCTCATGTTGATGCTTCGACAATTTGAGCATAATATACTGCAGCTCGCTGATCCAACCACCCAGAAGATGAGCTTAGGAGGGTTACCGCTAGTGAACTCTGAGGACCTGAGCCAAATATGTGCATGGAACCCAGAAATTGAAGAAGTGGCCCCAGGATGTGTTCACGATCTCATTCGCGATAGTGTTCGGGAGAGACCTGAAGCAGAAGCAATTTGCAGCTGGGATGGGCAGTTCACATACAAAGAACTCGAACAAAAAGCTAAAACTCTTGCACATGTTCTCACTAAAGAAGGAGGCGTTGGACCCGAGGTGCCTGTTGGTTTATGCATGGAGAAGTCTCGCTGGGCAATCGTCGCCATGCTTGCCATATTGTACGCAGGGGGTGCGGTCGCACCTCTCGGCGTTCAGTTTCCATTGGAACGGCTTAGTACTATCACCAAGGACTGTTCTCCGGCTATAATCCTTTGCGACGAGCGACAAGTACAAAAATTCAATACTCTCGGCTACAAGAGTATGGTTGTCAGCGAGTCAAGCATCGATCAAATCCAGCGGGAACAATCATTGCAAGAACGACTCGTTCCTTCTTCTTTAGTCCGTCCAGAAAATACAGCCTGGATCATGTACACTTCTGGGAGTACGGGAACGCCCAAGGGTGTAGTACTTGAGCACAGAAATTTGCATCGGACCCTGCTGGAGATCGGCAAGTACTGTAATGCCAGCCACTCCACTCGCATGCTGCAGTTCAGCGCATACGTCTTCGACGTTTCTATTAGCGACGTTTTCGTCGCACTAGCTTCAGGAGGAACGTTATGTATCCCTTCAGAACATGAGCGGATGAATGACTTGGTGGGAGTCATACAACGTCTACGGGTCAATTCCATGCAACTCACCACTAGTACTGCAGCCCTGATATCTCCCTCAGAGGTACCGAGTATCAAGATGCTGCTACTTATGGGCGAACTCATCAGCCCTGCACTGGTCGAAAAATGGCTTCAATCATCCAATGCCACCTTGATCAACAGCTACGGTCCTGTCGAAACCTCTATCTACTGTACTACGAACGTTAAGCTTAAAAACAAGGACGATGCATTTATGATCGGAAAGACTTTTGCTGGCAAGACTTGGGTAGTGGATCCCCACGACCACAATCGCATCGCGCCCATAGGTGCCGTTGGAGAACTACTCGTTGAAGGACCTCTAGTTGCACGTGAATACCTTAACGACCCTGTCAAGACCGCCACGTCGTTCATCACAAACCCTGAGTTCGTTAAGCACATAAGTTCAAGCTCTGAAACTCGGCGAATGTATCGCACGGGGGATCTGGTTCGCTATAACGAGGACGGGTCCCTTGCTATTGTCGGAAGAGTGCAACCAGCCTGGCAATCATATCGGCCTCTCTCAAATCTTCTCTCGCGGAACGCCTCCTCCTACATGGTCCCGATGGTGTACGTGCAGATGGAGGCAATCCCCAAGACTGTTTCAGGAAAGACTGATCATCGGGCCGTGCGACGATTCATGCTCACCGAAGGCCTGACACACCAGGCGACATCAGATGTTATGCAGGCTGGAGTAGTCCAAAGCGAGACCGAATCGGTGATGCGCACGCTATGGGCAGTCGTGCTTGCCATGAAAGAAGAGTCTATCGATCGAGAAGACAGCTTTTTCGGTCTTGGCGCGGACTCCATCAGCGCTATGAAGCTTGTTGCTGCTGCAAAGCAGAGACAGTTGAAGGTTCGTGTTGTTGATATTTTCAGGAATCCAGTGCTATGGAAGCTAGCAGCTGCGATTCAAGCTCTCAATGGAAAAGCAGTTCAGCAGCCCTATCAAGCATTTTACCATCTTGGTACTCCTGGCGAGATCGAAAGAGTTGTCGAAGAAAGCATCTGCTCTACCGTGGGACTCAGCAAGGATGCAATCAATGACGCTTTTCCTGCAACTGATGCAGTTGCATTCAATGTCACTGGAGCCTTGATGTCCTCGCAGGCTGAAGTGAGTACTTTCATCCTGGACACGGAGTCCGACCTCGATCTGGAACTGCTGCAGCAAAGTTGCGTGGGATTGACAAAACATGTGGAGGCCTTCCGTACTGTTTTTGTGCTTGAGACCCAAACCGGCAGACTTCTCCACGTTATTTTGAAATCATACGAAAACCACGTCCGAGTGCTCAGAACTTCCGATTCCATCGATTCTGCTACCAAATCCCTCTTGGGTGCAGAAATGCTCCAGCCTTTCCAATTCGGTCGTCCGATGATGAAGATGGCAATCATTCGCTCAGATGCGGATGCCAAGACGCGAATTCTACTTAGAATGTCCCATGCATTGTACGATGGGATGTCGCTTCCAATTATATGGGACACACTTAAAGCCCTGTACAATAATGGTGGAGATATTGAAAGGCCTTTGAGTTCATTCTCTTCTTACGTCCATGAACTGGCTCTACACAAGGACGACAAGAGCTACCAGTACTGGAGAAGCTTGTTAGAAGGATCCAAAATGCCTGAAATCAATAGGGCGGTGAAATCCAACCATCAACGTCCAATGGCAATGGCATTCACGGAGTCTAGAACAATTCCTTTGCTAGCTTTGAGAGCATTACCATCCCACTCTGGTAGCAGAGGTCCTAATTTCAATATCAGTCTTCTCAATGATGAGGCAAATCCACTCACATCCTGGTACGATATCGCCGTCGTCTCTGAAGAGGACGGCGGAGTTCTCAAGCTCAATCTCGGCTTCGCATCACCGGCGATCGAGCAAGAAACGGCCGATCTGTTGTTGGAAGATCTCGTCAACACTATACACATTGTGACTACTGTTGCCGCATCCAAGTCAGACAGGATGGTCCTTCACGATACAGAGGCAATGCCTAGGTCCTCACTGAATCCTGCTTTGCGAAAGGAAGCAAGTTTTATATCAGGAACCATCAAAACACCCAGCATAAGCAACGATATCGTCACATCACCGACCAGTACAACTTTGGAGAAACTGGCTGAGATGTGGTTCTCCAGCTTTTCTTCCAAATCTATGGAAGTCCCGTCATCTCAAGAGGGTGATTCTGTGCCTTTGAGAATGCGAAACGCTCCGTTCTTTGAGCTCGGAGGCGACTTGTTAGATGCTTTACACTTCATTGCCAAAGTGCAACATCAGCGAGCACTCGCGAAGCTGGATTCGCAAATGGAACGTGCCAACAAAGAACATGGAGAATTGAGGATTGACGATATTCTGGATCATCCATCCCTGGCGACTTTTGCTGAATTTTTACAAGATCATCGAATTTCACTATTTTGA\">Copy to clipboard</span><br>\n</div>"
                    },
                    {
                        "start": 62098,
                        "end": 69893,
                        "strand": 1,
                        "locus_tag": "input.path1.gene4",
                        "type": "biosynthetic",
                        "description": "<div class=\"focus-intro\">\n <strong><span class=\"serif\">input.path1.gene4</span></strong><br>\n \n <br>\n Locus tag: <span class=\"serif\">None</span><br>\n Protein ID: <span class=\"serif\">None</span><br>\n Gene: <span class=\"serif\">input.path1.gene4</span><br>\n \n Location: 62,098 - 69,893,\n (total: 7335 nt, excluding introns)<br>\n <br>\n \n  biosynthetic (rule-based-clusters) T1PKS: PKS_AT<br>\n \n  biosynthetic (rule-based-clusters) T1PKS: itr_KS<br>\n \n  biosynthetic-additional (rule-based-clusters) PP-binding<br>\n \n  biosynthetic-additional (rule-based-clusters) adh_short<br>\n \n  biosynthetic-additional (smcogs) SMCOG1022:Beta-ketoacyl synthase (Score: 132; E-value: 5e-40)<br>\n \n</div>\n<div class=\"focus-info\">\n \n  Active site details: <div class=\"collapser collapser-target-input-path1-gene4 collapser-level-none\"> </div><div class=\"collapser-content\">\n  <dl>\n  \n   <dt><strong>PKS_KS</strong> (34..368)</dt>\n   <dd>\n   \n    found active site cysteine: False, scaffold matched GSSS: False<br>\n   \n    found active site histidines: True<br>\n   \n   </dd>\n  \n   <dt><strong>PKS_AT</strong> (490..808)</dt>\n   <dd>\n   \n    Neither malonyl-CoA or methylmalonyl-CoA specific<br>\n   \n    found active site serine: True, scaffold matched GHGE: True<br>\n   \n   </dd>\n  \n   <dt><strong>PKS_DH</strong> (876..1059)</dt>\n   <dd>\n   \n    catalytic triad H,G,P inconclusive<br>\n   \n   </dd>\n  \n   <dt><strong>PKS_ER</strong> (1738..2052)</dt>\n   <dd>\n   \n    ER domain putatively catalyzing 2R-configuration product formation<br>\n   \n   </dd>\n  \n   <dt><strong>PKS_KR</strong> (2075..2252)</dt>\n   <dd>\n   \n    KR domain putatively catalyzing D-configuration product formation<br>\n   \n    catalytic triad S,Y,N found: False<br>\n   \n   </dd>\n  \n  </dl>\n  </div><br>\n \n\n \n <br>\n <span class=\"bold\">PFAM hits:</span><br>\n \n  PF00109.26 (Beta-ketoacyl synthase, N-terminal domain): [32:156](score: 103.5, e-value: 1.4e-29)<br>\n \n  PF02801.22 (Beta-ketoacyl synthase, C-terminal domain): [205:322](score: 125.6, e-value: 9.4e-37)<br>\n \n  PF16197.5 (Ketoacyl-synthetase C-terminal extension): [324:441](score: 52.7, e-value: 5e-14)<br>\n \n  PF00698.21 (Acyl transferase domain): [489:818](score: 160.6, e-value: 6.5e-47)<br>\n \n  PF14765.6 (Polyketide synthase dehydratase): [876:1180](score: 169.7, e-value: 8.3e-50)<br>\n \n  PF08242.12 (Methyltransferase domain): [1350:1456](score: 64.8, e-value: 9.1e-18)<br>\n \n  PF13602.6 (Zinc-binding dehydrogenase): [1915:2052](score: 65.6, e-value: 9.1e-18)<br>\n \n  PF08659.10 (KR domain): [2075:2252](score: 214.0, e-value: 1.4e-63)<br>\n \n  PF00550.25 (Phosphopantetheine attachment site): [2362:2425](score: 29.2, e-value: 8.9e-07)<br>\n \n <br>\n \n\n \n\n\n \n</div>\n<div class=\"focus-urls\">\n <a href=\"http://blast.ncbi.nlm.nih.gov/Blast.cgi?PAGE=Proteins&amp;PROGRAM=blastp&amp;BLAST_PROGRAMS=blastp&amp;QUERY=MNGSTSFNGHSALNGSEALNGNSSTAHHEAQLEPIAVVGMSCRLPGSASNTQKLWDLLTQGRSAWSPTPKDRFNQQGFHDTQSSSAGDIKPGTTNTDGGHFLSNDVKAFDASFFGINPVEATAMDPQQRLVLEIAYEAFENAGITIEQLSGSNTGVRLKMFSNHGKSYSFDHRALEASGYGRGEGCSGVVVMPLSQAQKEGYPIRAVIRNSVINQDGKTNGISVPSASAQSAAIEKAYAQIGLPPYADYVEAHGTGTKVGDPIEAKAIAKILGATRQPGSPLPIGSLKGNIGHLESAAGLTGLVKAVLMLENNAIPPQANFEKANPEIDLDQLNLRIPVSVESGSVKRISVNSFGYGGTNAHVIVDSAASMLGTSSSSNGIQSNGHHTSSISADQSSEARSQLFVLSAASEKSCQHMAAAVSDYVSSQSSPDAEDELLNRLAYTLQSRSVLAYRTGVIASGADDLVAQLSKLSTQSIARSDSVTSPRIAFVFSGQGAQYPQMGQGLLGSWPRFMASMERAARCVKECGSSWDLIEELKKAPEESRMEDPCIAQPISTAVQLSLVDALRDLGVVPTAVVGHSSGEIGAAYCAEAMTFEEAMKVSYHRGRLTSELRLENKGNAGAMIAVGASPQVVKQSIDQLGQAAGARIAIACFNSPNSVTVSGDLDVVTALKQRLDEQDVWNRMLRTGGAAYHSPQMLQIAAKYYEALKDVVGGAPAPRIGMASSVTGEELGEQAISKDYWVRNLVSPVRFTDALKKTCMAKDGSRKVDLLLELGSHFQLDGPIKQTLRTFTGEATKIQYAGTLKRGTDAQLAMLEMLRSLYLQKAPVEFWKVNAGFQKAHQLLTDLAPYPFDHSKTFWHESRVSAGYRNRPFLPHELLGTLVHDNNPQEPRWRCYLNTKEVPWINGHVIQGETIFPAAGYLAMALQAARQDTFMRNADSSIERFVLRNVTISQALVMDSSKTDLEISLSLRPQPVSARKSSKVWQEFRIFTTTTENVWTEHCRGLLQVVLKSGVASDDSIARTVVKLPPYAQRIKPKKFYHMASDLGLRWGAPFDNLTEISTTDGASVSNASFVAAGTVTPTSTSHPAAYTIHPGVLDAVLYHSMMSILIFEDKITSPVVPTFIEKLIVAEQDPLQPVQEVTCHAVRSKSFLNFDIGISEKDNPDRMILQAYGVAATKLPDLTIGDKGSRDLCHVVDWVTYMPKTTEKHINKLCKSMIEEKSILAQHRALVALTLHYVSHSLATTTMDEVAEGYQRHWFAWMQTLSDQKPDPDLLKVAEADESEVAQALKRLGPQLNEILRGTVHPLSLLTEGNLLSKLYSEERCARCITQISAYVGELGRQNPNMNVLEIGAGTGSASLPILKALQSSSKVLASSYDFTDISSGFFPAAQELLADFENIVQYKTLNIEEGPEANGFEPHSYDLVVASNVIHATSRLDIVLDNARALLRPGGKLILMELTENRPYYNFVFGAFSGWWAGYDEGRTLSPLLSRPEWVQKLQKAGFVQNEPMFWDYPVADGGTITVFVSENPEPAPSAQPLAIDVITADNSIGSIFTEKLQKQLWDRDVELCESSTPVVGDKMSIILPEVCDRMAWNVDSQLFDSLKARIISSKSVMFVTRTANGKEERPGGDWVYGFCRSIRQEHTSVRLITVEIESSLEDSLDSLVTILNSPTADLGLPNGEVELEFVEKEGQLFVSRVRPEPKFDNHIRRDLGVSQAEHAPFMNGRAMSAELGVPGVLDTIRWVDNSDMAGPLDPDHVKLQLCAASINFKDVLIASGQLEGITRMQNDCSGVVLEVGANMTDRFKPGDRVCALYSQSYTNYPIVHGDCVHVIPKDMDLVDAASVPIVWATVYYSLVYAGKLKKGESVLIHSAAGAVGQASIMLARHIGAEVFATCSSEAKTDLLVNEFGVARDHIFSSRTTAFRDGIMSLTNGNGVDVVLNSLSGEIFRESCNSLAPFGRFVEIGRKDLMEDSLMPMEYLLNNITFAYVDLAHVIVTRKSLAHRLLRDVMDLFANGSVQHLRLTKFPISQIAEAFRLIQAGKHTGKVLLTVEAEQRVPLIEPRPSSVQLHANATYIVVGGLGGLGKRIVDWMAEKGARHIVIFSRSAQVDAEGQSFLRKLESEGVTVRVDRCDVTSGDSLKQTLSNIQASLPPIRGLIQAAMVLHDILLDDMTVEHWCKAMSPKVQGTWNLHTLLPDNLDFFLMLSSVVSIVGNMGSSNYAAACAFQDGIAHYRRRIGQSAYSINVGAVVEAGYVSENPEVAATLRRNGLGNVSLAEFLSHLDHAIQNETGYCQSSVGLVPSGSERGLETMYWTNDKKFAHLGREKQVGKQRNGTADDVGSVLQAATTYDEALDAVRGAIVKQLATILALQANEIVSARSLDSYGVDSLVGVELRNWISAYLQVNLPLLVMWSTNSIDELAGIVTKGSRLVSVKADGGGEE&amp;LINK_LOC=protein&amp;PAGE_TYPE=BlastSearch\" target=\"_new\">NCBI BlastP on this gene</a><br>\n <a href=\"http://www.ncbi.nlm.nih.gov/projects/sviewer/?Db=gene&amp;DbFrom=protein&amp;Cmd=Link&amp;noslider=1&amp;id=contig_35&amp;from=52098&amp;to=79893\" target=\"_new\">View genomic context</a><br>\n \n  <a href=\"knownclusterblast/region1/input.path1.gene4_mibig_hits.html\" target=\"_new\">MiBIG Hits</a><br>\n \n \n \n \n</div>\n<div class=\"focus-clipboard\">\n AA sequence: <span class=\"clipboard-copy\" data-seq=\"MNGSTSFNGHSALNGSEALNGNSSTAHHEAQLEPIAVVGMSCRLPGSASNTQKLWDLLTQGRSAWSPTPKDRFNQQGFHDTQSSSAGDIKPGTTNTDGGHFLSNDVKAFDASFFGINPVEATAMDPQQRLVLEIAYEAFENAGITIEQLSGSNTGVRLKMFSNHGKSYSFDHRALEASGYGRGEGCSGVVVMPLSQAQKEGYPIRAVIRNSVINQDGKTNGISVPSASAQSAAIEKAYAQIGLPPYADYVEAHGTGTKVGDPIEAKAIAKILGATRQPGSPLPIGSLKGNIGHLESAAGLTGLVKAVLMLENNAIPPQANFEKANPEIDLDQLNLRIPVSVESGSVKRISVNSFGYGGTNAHVIVDSAASMLGTSSSSNGIQSNGHHTSSISADQSSEARSQLFVLSAASEKSCQHMAAAVSDYVSSQSSPDAEDELLNRLAYTLQSRSVLAYRTGVIASGADDLVAQLSKLSTQSIARSDSVTSPRIAFVFSGQGAQYPQMGQGLLGSWPRFMASMERAARCVKECGSSWDLIEELKKAPEESRMEDPCIAQPISTAVQLSLVDALRDLGVVPTAVVGHSSGEIGAAYCAEAMTFEEAMKVSYHRGRLTSELRLENKGNAGAMIAVGASPQVVKQSIDQLGQAAGARIAIACFNSPNSVTVSGDLDVVTALKQRLDEQDVWNRMLRTGGAAYHSPQMLQIAAKYYEALKDVVGGAPAPRIGMASSVTGEELGEQAISKDYWVRNLVSPVRFTDALKKTCMAKDGSRKVDLLLELGSHFQLDGPIKQTLRTFTGEATKIQYAGTLKRGTDAQLAMLEMLRSLYLQKAPVEFWKVNAGFQKAHQLLTDLAPYPFDHSKTFWHESRVSAGYRNRPFLPHELLGTLVHDNNPQEPRWRCYLNTKEVPWINGHVIQGETIFPAAGYLAMALQAARQDTFMRNADSSIERFVLRNVTISQALVMDSSKTDLEISLSLRPQPVSARKSSKVWQEFRIFTTTTENVWTEHCRGLLQVVLKSGVASDDSIARTVVKLPPYAQRIKPKKFYHMASDLGLRWGAPFDNLTEISTTDGASVSNASFVAAGTVTPTSTSHPAAYTIHPGVLDAVLYHSMMSILIFEDKITSPVVPTFIEKLIVAEQDPLQPVQEVTCHAVRSKSFLNFDIGISEKDNPDRMILQAYGVAATKLPDLTIGDKGSRDLCHVVDWVTYMPKTTEKHINKLCKSMIEEKSILAQHRALVALTLHYVSHSLATTTMDEVAEGYQRHWFAWMQTLSDQKPDPDLLKVAEADESEVAQALKRLGPQLNEILRGTVHPLSLLTEGNLLSKLYSEERCARCITQISAYVGELGRQNPNMNVLEIGAGTGSASLPILKALQSSSKVLASSYDFTDISSGFFPAAQELLADFENIVQYKTLNIEEGPEANGFEPHSYDLVVASNVIHATSRLDIVLDNARALLRPGGKLILMELTENRPYYNFVFGAFSGWWAGYDEGRTLSPLLSRPEWVQKLQKAGFVQNEPMFWDYPVADGGTITVFVSENPEPAPSAQPLAIDVITADNSIGSIFTEKLQKQLWDRDVELCESSTPVVGDKMSIILPEVCDRMAWNVDSQLFDSLKARIISSKSVMFVTRTANGKEERPGGDWVYGFCRSIRQEHTSVRLITVEIESSLEDSLDSLVTILNSPTADLGLPNGEVELEFVEKEGQLFVSRVRPEPKFDNHIRRDLGVSQAEHAPFMNGRAMSAELGVPGVLDTIRWVDNSDMAGPLDPDHVKLQLCAASINFKDVLIASGQLEGITRMQNDCSGVVLEVGANMTDRFKPGDRVCALYSQSYTNYPIVHGDCVHVIPKDMDLVDAASVPIVWATVYYSLVYAGKLKKGESVLIHSAAGAVGQASIMLARHIGAEVFATCSSEAKTDLLVNEFGVARDHIFSSRTTAFRDGIMSLTNGNGVDVVLNSLSGEIFRESCNSLAPFGRFVEIGRKDLMEDSLMPMEYLLNNITFAYVDLAHVIVTRKSLAHRLLRDVMDLFANGSVQHLRLTKFPISQIAEAFRLIQAGKHTGKVLLTVEAEQRVPLIEPRPSSVQLHANATYIVVGGLGGLGKRIVDWMAEKGARHIVIFSRSAQVDAEGQSFLRKLESEGVTVRVDRCDVTSGDSLKQTLSNIQASLPPIRGLIQAAMVLHDILLDDMTVEHWCKAMSPKVQGTWNLHTLLPDNLDFFLMLSSVVSIVGNMGSSNYAAACAFQDGIAHYRRRIGQSAYSINVGAVVEAGYVSENPEVAATLRRNGLGNVSLAEFLSHLDHAIQNETGYCQSSVGLVPSGSERGLETMYWTNDKKFAHLGREKQVGKQRNGTADDVGSVLQAATTYDEALDAVRGAIVKQLATILALQANEIVSARSLDSYGVDSLVGVELRNWISAYLQVNLPLLVMWSTNSIDELAGIVTKGSRLVSVKADGGGEE\">Copy to clipboard</span><br>\n Nucleotide sequence: <span class=\"clipboard-copy\" data-seq=\"ATGAACGGCAGCACATCATTCAATGGACACTCTGCCTTAAATGGTAGCGAAGCATTGAACGGGAACTCTTCCACAGCACACCATGAGGCTCAATTAGAGCCCATCGCTGTAGTCGGCATGAGCTGCCGGCTTCCAGGAAGCGCATCAAACACACAGAAACTATGGGACCTCCTCACACAGGGACGATCTGCGTGGAGTCCAACACCCAAAGACCGATTCAACCAACAAGGTTTCCACGACACTCAGTCTTCCAGTGCAGGTGATATCAAGCCTGGAACGACGAACACTGATGGTGGTCACTTTTTATCAAACGATGTGAAGGCATTTGATGCATCTTTCTTCGGGATCAATCCCGTCGAAGCGACGGCGATGGATCCCCAGCAAAGACTCGTTCTCGAAATTGCCTACGAGGCATTCGAAAATGCAGGCATTACCATTGAGCAGCTCTCAGGATCCAACACAGGCGTCCGTCTCAAGATGTTTTCGAACCACGGTAAATCATATTCATTCGACCACCGCGCGCTAGAGGCGAGCGGATACGGTCGAGGCGAGGGTTGTTCGGGAGTAGTCGTGATGCCTCTCTCCCAAGCGCAGAAAGAAGGGTATCCAATTCGTGCTGTGATTCGCAACTCCGTCATCAATCAAGACGGAAAGACCAATGGAATCAGTGTACCCTCGGCATCCGCACAGTCTGCTGCGATAGAGAAGGCCTACGCGCAAATCGGTCTGCCCCCGTACGCAGACTATGTCGAGGCCCACGGGACCGGAACAAAAGTCGGCGATCCTATAGAAGCTAAAGCTATTGCGAAGATCTTGGGTGCGACGCGGCAGCCGGGGTCACCTTTACCTATCGGCTCGCTGAAGGGCAACATTGGCCACTTGGAGAGTGCAGCAGGTCTGACAGGTTTGGTCAAAGCAGTGTTGATGCTTGAGAACAACGCCATCCCTCCACAAGCCAACTTCGAGAAAGCGAATCCTGAGATTGACCTCGACCAGCTCAACCTCAGGATACCGGTCAGCGTAGAATCTGGTTCCGTCAAGAGAATCTCGGTGAACAGTTTCGGCTATGGAGGAACGAACGCCCACGTTATCGTGGACTCAGCTGCCTCTATGTTGGGAACATCGAGCTCAAGTAATGGTATTCAGTCCAATGGCCATCACACATCAAGCATCAGTGCGGATCAGTCATCCGAGGCGAGAAGCCAGCTTTTCGTTCTCAGTGCTGCGAGCGAGAAATCGTGCCAGCACATGGCCGCCGCGGTGTCGGACTATGTCAGCAGCCAGTCAAGCCCGGACGCGGAGGACGAACTTCTCAACCGTTTGGCATACACCCTACAAAGTCGATCCGTTCTGGCATATAGGACTGGTGTTATTGCTTCAGGTGCCGATGATCTCGTTGCGCAGCTTTCGAAGTTGTCGACTCAGAGTATCGCTCGGTCGGATAGCGTCACGAGCCCTCGCATCGCATTTGTGTTCAGTGGCCAAGGCGCGCAGTATCCTCAGATGGGTCAAGGGCTGCTAGGATCATGGCCACGCTTCATGGCAAGTATGGAGCGCGCAGCACGATGCGTGAAGGAGTGTGGTAGCTCGTGGGATCTGATCGAAGAGTTGAAGAAGGCGCCAGAAGAGAGCCGCATGGAGGATCCATGCATTGCACAGCCTATCTCTACAGCAGTGCAGCTCTCTCTTGTAGACGCTTTGAGAGACTTGGGCGTCGTTCCTACTGCGGTGGTGGGTCACTCCAGTGGCGAGATTGGCGCTGCTTATTGCGCTGAGGCCATGACCTTCGAGGAGGCTATGAAGGTATCCTACCACCGTGGACGTCTGACCAGTGAATTGAGGTTAGAGAACAAGGGTAACGCCGGTGCTATGATTGCTGTCGGGGCTTCACCCCAGGTGGTCAAGCAATCTATCGACCAGCTCGGTCAAGCCGCTGGAGCCCGCATAGCAATCGCCTGCTTCAACAGCCCTAACAGTGTGACGGTCTCGGGAGATCTGGACGTTGTTACCGCCTTGAAGCAGCGATTAGACGAGCAGGATGTCTGGAACAGAATGCTCCGAACCGGAGGTGCTGCGTATCATTCACCCCAGATGCTTCAGATAGCGGCCAAGTACTACGAGGCTCTTAAAGACGTGGTCGGAGGTGCGCCTGCGCCGAGGATCGGTATGGCATCCTCAGTCACGGGAGAAGAACTTGGAGAGCAGGCCATCAGCAAAGATTACTGGGTGCGAAACCTTGTTTCACCTGTGCGCTTCACGGATGCACTTAAGAAGACTTGCATGGCAAAGGACGGATCGCGAAAGGTCGACCTTCTCCTAGAGTTAGGATCCCATTTCCAACTGGACGGACCCATAAAGCAAACCTTGAGGACCTTCACAGGAGAGGCTACCAAAATCCAGTATGCTGGTACTCTGAAACGAGGCACAGATGCACAACTCGCCATGTTGGAAATGCTTCGGTCACTGTACCTACAAAAGGCCCCCGTTGAGTTCTGGAAGGTCAATGCAGGCTTCCAAAAGGCGCACCAGCTTCTGACAGATTTGGCTCCCTATCCCTTCGACCACTCTAAGACATTTTGGCATGAGAGTCGTGTTTCAGCTGGGTACCGGAACCGCCCGTTCTTGCCTCACGAGCTGCTTGGTACGCTTGTCCACGATAACAATCCACAAGAGCCTAGGTGGAGGTGTTATCTTAATACAAAGGAGGTTCCCTGGATCAATGGCCATGTCATTCAAGGAGAGACTATCTTCCCGGCTGCCGGATATCTCGCCATGGCCCTACAAGCGGCACGACAAGACACGTTCATGCGGAATGCAGACTCTAGCATTGAGCGTTTCGTGCTCAGAAACGTTACTATCTCTCAAGCGTTGGTCATGGACAGCAGCAAGACAGACCTTGAAATCAGCTTGTCATTGCGACCTCAGCCGGTGTCTGCAAGAAAGTCATCAAAGGTGTGGCAGGAATTCCGAATTTTCACCACTACTACTGAAAATGTTTGGACTGAGCACTGCCGTGGTCTCTTGCAGGTGGTACTCAAATCAGGTGTTGCAAGCGATGACAGTATCGCACGCACCGTTGTCAAGCTGCCGCCATACGCCCAGCGCATCAAGCCAAAGAAGTTTTACCATATGGCTAGTGATTTGGGCCTTCGTTGGGGCGCTCCATTCGACAATCTAACCGAGATCAGTACCACGGATGGTGCGTCCGTCTCAAATGCATCCTTCGTAGCTGCTGGTACGGTGACACCCACATCAACTAGCCACCCTGCGGCATACACCATTCATCCAGGAGTCCTGGATGCCGTCCTATATCATAGCATGATGTCGATTCTGATATTCGAGGACAAGATCACATCGCCCGTTGTACCAACATTCATCGAGAAACTTATCGTTGCGGAGCAGGACCCACTTCAACCAGTACAAGAGGTCACCTGCCATGCAGTCAGGTCAAAGAGCTTCCTCAACTTCGATATCGGTATTTCCGAAAAGGATAATCCAGACAGAATGATCCTTCAGGCATATGGAGTTGCCGCGACAAAATTGCCAGATCTTACGATCGGCGACAAGGGCTCCAGAGACTTGTGCCACGTGGTGGACTGGGTGACATACATGCCTAAGACCACAGAAAAACACATCAACAAGTTGTGCAAGTCGATGATTGAAGAGAAGTCCATTCTTGCGCAACACCGAGCTCTTGTGGCCTTGACATTACACTACGTCAGCCACTCCCTGGCAACCACAACGATGGACGAAGTAGCAGAGGGCTACCAGCGCCATTGGTTTGCTTGGATGCAGACTTTGTCTGATCAGAAACCTGATCCCGACCTCCTGAAGGTAGCAGAAGCAGACGAGAGTGAGGTAGCACAAGCACTAAAGCGTCTTGGACCTCAGCTCAACGAGATCTTACGAGGAACAGTACATCCGTTGTCCCTGTTGACCGAAGGCAACTTGTTGAGTAAACTATACTCGGAAGAGCGATGTGCCCGGTGCATCACTCAAATCTCTGCCTATGTGGGCGAGCTCGGTCGCCAGAACCCCAACATGAATGTCCTCGAGATTGGTGCAGGCACTGGGTCGGCGTCTCTGCCCATTCTCAAGGCGCTCCAGAGTTCAAGCAAGGTTCTAGCTTCATCCTACGACTTTACGGATATCTCGTCTGGATTCTTCCCAGCGGCGCAGGAACTGCTCGCAGACTTCGAGAACATTGTTCAATACAAGACATTGAACATCGAAGAGGGCCCCGAGGCCAACGGCTTCGAGCCACACAGCTACGATCTCGTTGTTGCCAGTAACGTTATTCACGCAACCTCTCGACTCGATATTGTTCTGGACAATGCAAGAGCCTTGCTTCGCCCTGGTGGTAAGCTTATCCTGATGGAGCTTACAGAGAACCGACCCTACTACAATTTTGTCTTTGGTGCGTTCTCTGGATGGTGGGCTGGCTACGACGAAGGCCGAACGCTTTCACCGCTGCTTTCGCGTCCAGAGTGGGTACAGAAACTACAAAAGGCGGGTTTTGTCCAGAATGAGCCTATGTTCTGGGACTACCCTGTCGCCGACGGCGGCACAATCACCGTCTTTGTGTCCGAGAACCCAGAGCCAGCTCCCTCGGCACAGCCGTTAGCCATAGACGTCATCACCGCGGACAATTCTATCGGGTCTATCTTCACGGAAAAGCTCCAGAAGCAGCTTTGGGATCGCGATGTCGAGCTTTGTGAATCGTCTACGCCTGTGGTTGGTGACAAGATGTCCATCATTCTCCCCGAGGTGTGCGATCGCATGGCTTGGAATGTTGACAGCCAGCTCTTTGATTCCCTCAAGGCTCGCATCATCAGTTCAAAGTCGGTCATGTTCGTGACGCGCACGGCGAACGGAAAAGAAGAGCGGCCTGGTGGCGATTGGGTCTACGGATTCTGTCGATCCATACGCCAAGAGCACACTTCTGTGCGCCTAATCACAGTAGAAATCGAGAGCAGTCTCGAAGACTCTCTCGATTCTTTGGTCACAATTTTGAATAGCCCAACGGCGGACCTTGGGCTTCCAAACGGCGAGGTCGAACTTGAATTCGTGGAGAAGGAGGGCCAACTCTTCGTCTCTCGTGTCCGTCCGGAGCCGAAGTTTGACAACCACATTCGTCGTGATCTGGGGGTCTCCCAGGCAGAGCATGCTCCGTTCATGAACGGCAGAGCCATGTCGGCAGAGCTCGGCGTCCCAGGTGTGCTCGACACGATTCGATGGGTCGACAACTCTGACATGGCCGGGCCGCTTGACCCTGACCACGTCAAGTTGCAGCTTTGCGCCGCAAGTATCAACTTCAAAGACGTTCTGATTGCTTCCGGTCAACTTGAAGGCATAACTCGCATGCAAAACGACTGCAGTGGAGTGGTTCTAGAAGTTGGCGCCAACATGACAGACAGATTCAAGCCTGGAGATCGTGTATGCGCTCTGTATTCCCAATCTTACACGAACTACCCTATTGTCCATGGAGATTGCGTTCACGTCATTCCCAAGGATATGGATCTAGTCGATGCTGCATCAGTTCCTATTGTCTGGGCAACAGTTTACTATTCCCTGGTTTATGCTGGCAAGCTGAAGAAGGGTGAGAGCGTCCTTATCCATTCAGCAGCTGGAGCTGTCGGCCAAGCCTCCATCATGCTTGCGCGTCATATCGGTGCTGAGGTGTTCGCGACTTGTTCGAGTGAAGCGAAGACCGATCTACTGGTGAATGAATTTGGGGTTGCGCGAGACCACATATTTTCCAGCCGAACTACCGCTTTCCGCGATGGCATCATGAGCTTGACTAATGGTAATGGCGTGGACGTGGTTCTCAACTCCCTCAGTGGAGAAATCTTCCGCGAATCGTGCAACTCCCTAGCGCCGTTCGGACGTTTTGTCGAAATCGGGCGTAAGGACCTTATGGAAGACAGTCTGATGCCTATGGAATACCTGCTCAACAACATTACGTTTGCCTACGTCGACCTGGCACATGTTATTGTCACCAGAAAAAGCCTAGCGCACAGACTGTTGCGTGACGTTATGGACTTGTTTGCCAATGGGTCTGTCCAACACTTGCGACTGACCAAGTTCCCGATCTCACAGATTGCGGAAGCCTTCCGTCTCATCCAAGCTGGCAAGCACACGGGCAAGGTTCTCCTGACAGTGGAAGCCGAACAAAGGGTCCCACTCATTGAACCAAGGCCTTCATCTGTTCAGCTTCACGCGAATGCAACCTATATTGTCGTGGGAGGCTTAGGCGGTCTAGGAAAGCGCATCGTTGATTGGATGGCAGAAAAGGGCGCTCGTCACATTGTGATTTTCTCCAGATCTGCCCAGGTCGACGCGGAAGGCCAGAGCTTCCTGCGTAAACTTGAATCCGAAGGAGTCACAGTGCGTGTTGATCGATGCGACGTCACTTCAGGAGACTCTTTGAAGCAAACGTTGTCCAACATTCAAGCGTCTTTGCCTCCGATCCGTGGGCTAATCCAGGCTGCCATGGTCCTGCACGACATCCTCTTGGATGACATGACGGTAGAACATTGGTGCAAAGCCATGAGTCCAAAGGTACAGGGTACCTGGAATCTGCACACCCTTTTGCCTGATAACCTAGATTTCTTCCTTATGCTCTCTTCGGTGGTATCTATTGTCGGTAACATGGGTTCCAGCAACTACGCTGCAGCTTGTGCTTTCCAAGACGGCATCGCACACTACCGCCGTCGCATCGGACAATCAGCTTATTCGATCAATGTGGGTGCTGTTGTCGAAGCCGGCTACGTCAGCGAAAACCCCGAAGTTGCCGCGACCCTGCGTAGGAACGGTTTGGGCAATGTCAGCCTGGCCGAATTCTTGTCTCATCTCGACCATGCCATACAGAATGAGACAGGATACTGCCAGTCATCGGTCGGCCTGGTGCCTTCTGGTAGCGAGCGCGGTCTTGAGACCATGTATTGGACAAATGACAAGAAGTTCGCCCATCTCGGGCGTGAAAAGCAAGTCGGAAAGCAACGGAACGGAACTGCTGACGACGTCGGGTCAGTCTTGCAGGCTGCCACCACCTATGACGAAGCGCTTGATGCAGTGCGCGGTGCGATCGTGAAGCAATTGGCAACCATTCTCGCTCTCCAGGCTAACGAAATCGTATCGGCGCGCAGTTTGGACTCGTACGGGGTTGATTCTCTTGTGGGTGTCGAGCTGAGGAACTGGATCAGTGCCTATCTCCAGGTTAACCTACCTCTTCTAGTGATGTGGAGTACCAATAGCATTGATGAGCTGGCCGGAATAGTGACAAAGGGATCCAGGTTGGTCTCTGTGAAAGCAGATGGAGGCGGTGAAGAGTAG\">Copy to clipboard</span><br>\n</div>"
                    },
                    {
                        "start": 80635,
                        "end": 83097,
                        "strand": -1,
                        "locus_tag": "input.path1.gene5",
                        "type": "other",
                        "description": "<div class=\"focus-intro\">\n <strong><span class=\"serif\">input.path1.gene5</span></strong><br>\n \n <br>\n Locus tag: <span class=\"serif\">None</span><br>\n Protein ID: <span class=\"serif\">None</span><br>\n Gene: <span class=\"serif\">input.path1.gene5</span><br>\n \n Location: 80,635 - 83,097,\n (total: 1491 nt, excluding introns)<br>\n <br>\n \n</div>\n<div class=\"focus-info\">\n \n\n \n <br>\n <span class=\"bold\">PFAM hits:</span><br>\n \n  PF03985.13 (Paf1): [9:491](score: 214.9, e-value: 1.9e-63)<br>\n \n <br>\n \n\n \n\n\n \n  <br>\n  <span class=\"bold\"> Gene Ontology terms for PFAM domains:</span><br>\n  \n   PF03985.13: <a class='external-link' href='http://amigo.geneontology.org/amigo/term/GO:0006368' target='_blank'>GO:0006368</a>: transcription elongation from RNA polymerase II promoter<br>\n  \n   PF03985.13: <a class='external-link' href='http://amigo.geneontology.org/amigo/term/GO:0016570' target='_blank'>GO:0016570</a>: histone modification<br>\n  \n   PF03985.13: <a class='external-link' href='http://amigo.geneontology.org/amigo/term/GO:0016593' target='_blank'>GO:0016593</a>: Cdc73/Paf1 complex<br>\n  \n  <br>\n \n</div>\n<div class=\"focus-urls\">\n <a href=\"http://blast.ncbi.nlm.nih.gov/Blast.cgi?PAGE=Proteins&amp;PROGRAM=blastp&amp;BLAST_PROGRAMS=blastp&amp;QUERY=MSRSQSYQQDYIARIRFSNALPPPPCPPKLLDIPNTGLSSGQYTSASFASRLAREQPLNIEADAELGMPIDLVGIPGVFDGDESAIQALPHLPQLHPADRALMRPPNALGKSTANASNASFLRRTEYITSSTAGNKSMFESSNSSNTMRLRKKRAKGNVHEDDPIHITRNILKGFNLAYPEDAYTGPDTTENLRPANIDVDEKRAWKNPKHPRNDKLELLDSYPLLPDWDAIPDTGSYAMFKFVAAPVKDASSSAYDPRLDVSILRLAGETIEDRARFQHEQDLYKQDPSMHPPLPWFHYEFFLPADRAKVPAIKRNFSTFNPDADDLPFDETTDDDGRPRKFFRYENIRTYETQSQVSNLNDRFGDTVALALHDPSIHKQGDRLREKELPKGAYFYPIGQKSHIRPRRPGRVHMVEEFPKIDFLDASGREADEEEVRKREAERRKKKLTNNSKHRARAIRAPHDRQAREQVSEEAVKRDHDAEDGDQDERQEAVA&amp;LINK_LOC=protein&amp;PAGE_TYPE=BlastSearch\" target=\"_new\">NCBI BlastP on this gene</a><br>\n <a href=\"http://www.ncbi.nlm.nih.gov/projects/sviewer/?Db=gene&amp;DbFrom=protein&amp;Cmd=Link&amp;noslider=1&amp;id=contig_35&amp;from=70635&amp;to=93097\" target=\"_new\">View genomic context</a><br>\n \n \n \n \n</div>\n<div class=\"focus-clipboard\">\n AA sequence: <span class=\"clipboard-copy\" data-seq=\"MSRSQSYQQDYIARIRFSNALPPPPCPPKLLDIPNTGLSSGQYTSASFASRLAREQPLNIEADAELGMPIDLVGIPGVFDGDESAIQALPHLPQLHPADRALMRPPNALGKSTANASNASFLRRTEYITSSTAGNKSMFESSNSSNTMRLRKKRAKGNVHEDDPIHITRNILKGFNLAYPEDAYTGPDTTENLRPANIDVDEKRAWKNPKHPRNDKLELLDSYPLLPDWDAIPDTGSYAMFKFVAAPVKDASSSAYDPRLDVSILRLAGETIEDRARFQHEQDLYKQDPSMHPPLPWFHYEFFLPADRAKVPAIKRNFSTFNPDADDLPFDETTDDDGRPRKFFRYENIRTYETQSQVSNLNDRFGDTVALALHDPSIHKQGDRLREKELPKGAYFYPIGQKSHIRPRRPGRVHMVEEFPKIDFLDASGREADEEEVRKREAERRKKKLTNNSKHRARAIRAPHDRQAREQVSEEAVKRDHDAEDGDQDERQEAVA\">Copy to clipboard</span><br>\n Nucleotide sequence: <span class=\"clipboard-copy\" data-seq=\"ATGTCGCGCTCCCAAAGCTACCAGCAAGATTACATCGCGCGGATTCGGTTCTCCAATGCGCTTCCGCCGCCGCCATGCCCGCCCAAGCTCCTCGACATCCCCAATACGGGACTCTCCAGTGGACAGTACACATCAGCTTCGTTTGCGTCAAGGCTGGCGCGAGAGCAGCCGCTGAACATTGAGGCGGATGCCGAGCTCGGGATGCCGATTGATCTCGTGGGAATTCCGGGCGTGTTCGATGGAGACGAGTCTGCTATTCAGGCTCTGCCGCATCTCCCCCAACTACACCCCGCCGACCGTGCCTTGATGCGACCGCCGAATGCCCTGGGCAAGTCGACCGCAAATGCCTCCAACGCCTCCTTCCTGCGCCGCACCGAATACATCACATCCAGCACCGCGGGAAACAAGTCCATGTTCGAATCGAGCAACTCGTCCAACACGATGCGTCTGCGCAAGAAGCGCGCAAAGGGCAACGTCCACGAGGACGACCCCATCCACATCACTCGCAACATCCTCAAGGGCTTCAACCTCGCCTACCCCGAGGACGCCTACACGGGCCCCGACACAACAGAGAACCTCCGCCCCGCCAACATCGACGTCGACGAAAAGCGCGCCTGGAAAAACCCAAAACACCCCCGCAACGACAAACTCGAGCTCCTCGACTCGTACCCCCTCCTCCCCGACTGGGACGCCATCCCCGACACAGGCTCCTACGCCATGTTCAAGTTCGTCGCCGCCCCCGTAAAGGACGCCTCCTCCTCCGCCTACGACCCCCGCCTCGACGTGTCCATCCTCCGCCTCGCCGGCGAAACAATCGAGGACCGCGCCCGCTTCCAGCACGAACAAGACCTCTACAAGCAGGACCCCTCAATGCACCCCCCGCTCCCCTGGTTCCACTACGAATTCTTCCTCCCCGCAGACCGCGCAAAGGTCCCCGCCATAAAGCGCAACTTCTCAACCTTCAACCCCGACGCAGACGACCTCCCCTTCGACGAGACAACCGACGACGACGGCCGCCCCAGAAAGTTCTTCCGCTACGAAAACATCCGCACCTACGAGACGCAGAGCCAGGTCTCCAATCTCAACGATCGCTTCGGCGATACCGTCGCCCTGGCCTTGCACGACCCCAGCATCCACAAACAGGGCGATAGACTCAGGGAGAAGGAGTTGCCCAAGGGCGCCTACTTTTATCCAATCGGCCAGAAGAGTCATATTCGCCCCAGGCGCCCCGGGAGGGTCCACATGGTGGAGGAGTTCCCGAAGATCGATTTCCTCGATGCGAGTGGCAGGGAGGCGGACGAGGAGGAGGTGCGGAAGAGGGAGGCGGAGAGGAGGAAAAAGAAACTCACCAACAACAGTAAACATCGAGCTCGAGCTATACGCGCACCACACGATCGCCAGGCTCGTGAGCAGGTATCCGAAGAAGCCGTCAAGCGGGATCACGATGCCGAGGATGGCGACCAGGACGAGAGGCAGGAGGCAGTAGCCTAG\">Copy to clipboard</span><br>\n</div>"
                    },
                    {
                        "start": 83614,
                        "end": 87826,
                        "strand": -1,
                        "locus_tag": "input.path1.gene6",
                        "type": "other",
                        "description": "<div class=\"focus-intro\">\n <strong><span class=\"serif\">input.path1.gene6</span></strong><br>\n \n <br>\n Locus tag: <span class=\"serif\">None</span><br>\n Protein ID: <span class=\"serif\">None</span><br>\n Gene: <span class=\"serif\">input.path1.gene6</span><br>\n \n Location: 83,614 - 87,826,\n (total: 3000 nt, excluding introns)<br>\n <br>\n \n</div>\n<div class=\"focus-info\">\n \n\n \n <br>\n <span class=\"bold\">PFAM hits:</span><br>\n \n  PF00022.19 (Actin): [99:413](score: 46.6, e-value: 1.8e-12)<br>\n \n  PF04116.13 (Fatty acid hydroxylase superfamily): [840:977](score: 90.8, e-value: 8.9e-26)<br>\n \n <br>\n \n\n \n\n\n \n  <br>\n  <span class=\"bold\"> Gene Ontology terms for PFAM domains:</span><br>\n  \n   PF04116.13: <a class='external-link' href='http://amigo.geneontology.org/amigo/term/GO:0005506' target='_blank'>GO:0005506</a>: iron ion binding<br>\n  \n   PF04116.13: <a class='external-link' href='http://amigo.geneontology.org/amigo/term/GO:0016491' target='_blank'>GO:0016491</a>: oxidoreductase activity<br>\n  \n   PF04116.13: <a class='external-link' href='http://amigo.geneontology.org/amigo/term/GO:0008610' target='_blank'>GO:0008610</a>: lipid biosynthetic process<br>\n  \n   PF04116.13: <a class='external-link' href='http://amigo.geneontology.org/amigo/term/GO:0055114' target='_blank'>GO:0055114</a>: oxidation-reduction process<br>\n  \n  <br>\n \n</div>\n<div class=\"focus-urls\">\n <a href=\"http://blast.ncbi.nlm.nih.gov/Blast.cgi?PAGE=Proteins&amp;PROGRAM=blastp&amp;BLAST_PROGRAMS=blastp&amp;QUERY=MVGKKSGRAQLREEGLARTDNNLEQTTWPVVPMINQKNYYTEFLKRDEQYLAVRYPQEEERARMVREARDKDRALAKGVSTTEATEEGADEAGQTYSKEDPSKLIVLHIGSQNLRIGLGSDALPKAVPMVIARKWKESESEEDDGEPSPKRLKLEGTLPADAPEKWFGEDFADQYMAMSSELRTRMRSNKRRVLPNSKDLVTNFNRRTPPEIISEHNDIDRIDWTEISNDPSKAPEYFTGQAALRVPENSKPRYKLFWPIRNGTFNETDYNGRNQLYHDISKIVEEAFRSQLGVTSLKELINYKCVFIIPDLYERVYVTMMLDILMRDLGVGKVSLQQESLSATFGAGYGIACVVDIGAQKSSVCCVDEGLCIEESRVNLKMGGADVTETFIKMMLYGHFPYSDMNLKRRYDFLLAEELKQKFCSMDEDSVTVKTWDFHLRASGQDTRKYTFKTYDETMLSVMGFFKPSIFDHSKKLEGRRKVIPRSVDLYDGSPNDPISQAQIAVIETAAGKSINGTTEPNGTPAVASTPQRPGQLNPLNRLNENETPRSSVAGSPAPEGTSTPNPDRDTPMGDGEQALIFRDPVLEKTKIAEERDRTLPIVPLDQAILESVTQGARGDERKLRDFLGGIMLVGGGSKTPGLREFLETRLREQRPFYGKEILVGPPPREFDPQVVIWKGGSVFGRLSPAGNDSWISKYENSTTVLSPVAQDTYWGSFEEISKYNVSLNYAERMWMAWYAYMQNDVLATGIMSFVMHETVYFGRSLPWIIIDMIPWFRRYKIQQNKIPTAWEQWQCALLVLFSHFTVELPQIWFFHPMCQFFGLSTSVPFPSPWKMALQIAVFFVLEDTWHYWTHRAMHYGFLYKNIHKIHHQYSAPFGLAAEYASPIEVMILGFGTVSSPIIWCAITGDLHILTMYIWIVLRLFQAIDAHSGYEFPWSLHHFLPFWAGAEHHDVHHERFIGNYSSSFRWWDYCLDTEAGPEASKRRRERKLAALKKKA&amp;LINK_LOC=protein&amp;PAGE_TYPE=BlastSearch\" target=\"_new\">NCBI BlastP on this gene</a><br>\n <a href=\"http://www.ncbi.nlm.nih.gov/projects/sviewer/?Db=gene&amp;DbFrom=protein&amp;Cmd=Link&amp;noslider=1&amp;id=contig_35&amp;from=73614&amp;to=97826\" target=\"_new\">View genomic context</a><br>\n \n  <a href=\"knownclusterblast/region1/input.path1.gene6_mibig_hits.html\" target=\"_new\">MiBIG Hits</a><br>\n \n \n \n \n</div>\n<div class=\"focus-clipboard\">\n AA sequence: <span class=\"clipboard-copy\" data-seq=\"MVGKKSGRAQLREEGLARTDNNLEQTTWPVVPMINQKNYYTEFLKRDEQYLAVRYPQEEERARMVREARDKDRALAKGVSTTEATEEGADEAGQTYSKEDPSKLIVLHIGSQNLRIGLGSDALPKAVPMVIARKWKESESEEDDGEPSPKRLKLEGTLPADAPEKWFGEDFADQYMAMSSELRTRMRSNKRRVLPNSKDLVTNFNRRTPPEIISEHNDIDRIDWTEISNDPSKAPEYFTGQAALRVPENSKPRYKLFWPIRNGTFNETDYNGRNQLYHDISKIVEEAFRSQLGVTSLKELINYKCVFIIPDLYERVYVTMMLDILMRDLGVGKVSLQQESLSATFGAGYGIACVVDIGAQKSSVCCVDEGLCIEESRVNLKMGGADVTETFIKMMLYGHFPYSDMNLKRRYDFLLAEELKQKFCSMDEDSVTVKTWDFHLRASGQDTRKYTFKTYDETMLSVMGFFKPSIFDHSKKLEGRRKVIPRSVDLYDGSPNDPISQAQIAVIETAAGKSINGTTEPNGTPAVASTPQRPGQLNPLNRLNENETPRSSVAGSPAPEGTSTPNPDRDTPMGDGEQALIFRDPVLEKTKIAEERDRTLPIVPLDQAILESVTQGARGDERKLRDFLGGIMLVGGGSKTPGLREFLETRLREQRPFYGKEILVGPPPREFDPQVVIWKGGSVFGRLSPAGNDSWISKYENSTTVLSPVAQDTYWGSFEEISKYNVSLNYAERMWMAWYAYMQNDVLATGIMSFVMHETVYFGRSLPWIIIDMIPWFRRYKIQQNKIPTAWEQWQCALLVLFSHFTVELPQIWFFHPMCQFFGLSTSVPFPSPWKMALQIAVFFVLEDTWHYWTHRAMHYGFLYKNIHKIHHQYSAPFGLAAEYASPIEVMILGFGTVSSPIIWCAITGDLHILTMYIWIVLRLFQAIDAHSGYEFPWSLHHFLPFWAGAEHHDVHHERFIGNYSSSFRWWDYCLDTEAGPEASKRRRERKLAALKKKA\">Copy to clipboard</span><br>\n Nucleotide sequence: <span class=\"clipboard-copy\" data-seq=\"ATGGTTGGCAAGAAATCCGGACGAGCCCAACTTAGGGAGGAGGGCCTCGCAAGGACAGACAACAACCTCGAGCAGACAACATGGCCCGTCGTGCCTATGATCAACCAGAAGAACTATTACACCGAGTTCCTAAAGCGCGATGAACAATACCTCGCAGTGCGATACCCCCAGGAGGAAGAGCGTGCCCGCATGGTACGGGAGGCTCGTGATAAAGACAGGGCATTGGCGAAAGGCGTCTCGACAACCGAAGCTACAGAAGAAGGGGCAGACGAAGCGGGGCAGACATACTCTAAAGAGGACCCCTCCAAGCTGATCGTACTGCACATCGGCAGCCAGAACCTCAGGATTGGGCTTGGCTCAGATGCGCTCCCGAAGGCAGTCCCCATGGTCATAGCACGGAAGTGGAAGGAGAGCGAGTCGGAAGAGGACGACGGAGAGCCCAGCCCGAAGAGGCTGAAGCTCGAGGGTACACTCCCAGCCGACGCGCCGGAGAAGTGGTTTGGGGAAGATTTTGCAGACCAGTACATGGCCATGTCGTCTGAACTCAGGACGAGAATGCGATCGAACAAGCGACGCGTGTTGCCCAACTCCAAGGATCTGGTCACAAACTTCAACCGTCGCACGCCGCCCGAGATTATCAGCGAGCACAACGACATAGATCGGATAGACTGGACAGAGATCTCAAACGATCCCAGCAAAGCACCGGAGTATTTCACCGGACAAGCAGCACTCCGAGTGCCCGAGAACTCGAAGCCCCGCTATAAACTGTTCTGGCCCATACGAAACGGGACCTTCAACGAAACCGATTACAACGGTCGAAACCAACTCTATCACGATATTTCAAAAATAGTGGAAGAGGCGTTCAGATCGCAACTTGGTGTGACCAGCCTGAAGGAGCTTATCAACTACAAATGCGTCTTCATCATCCCAGATCTCTACGAGCGAGTCTACGTGACAATGATGTTGGATATCCTGATGCGCGACCTTGGCGTTGGCAAGGTATCATTACAGCAGGAGAGTCTTTCCGCTACATTCGGTGCCGGCTACGGAATAGCCTGCGTGGTGGATATCGGAGCTCAGAAGTCTTCCGTGTGTTGCGTGGATGAGGGCTTGTGCATCGAAGAGTCGCGCGTTAACCTCAAGATGGGAGGCGCAGATGTCACAGAGACTTTCATCAAAATGATGCTCTACGGTCATTTTCCCTACTCTGACATGAACCTCAAACGCAGATACGACTTCTTGCTAGCCGAGGAACTTAAGCAGAAGTTCTGCTCGATGGATGAGGACTCGGTGACTGTCAAGACATGGGATTTCCACCTCCGGGCTTCCGGCCAAGACACGAGGAAGTACACATTCAAGACCTACGACGAGACGATGCTGTCTGTCATGGGTTTCTTCAAGCCTTCAATATTCGATCACTCTAAGAAGCTTGAGGGCCGCAGGAAGGTAATTCCGCGATCAGTAGACCTGTACGACGGATCTCCAAACGACCCCATCTCCCAAGCTCAGATCGCAGTGATCGAGACTGCGGCCGGCAAGTCAATCAATGGCACGACAGAGCCTAATGGTACACCGGCGGTGGCATCAACCCCGCAGCGCCCTGGTCAATTGAACCCGCTCAATCGGCTCAACGAGAACGAGACGCCGCGCTCGTCTGTAGCTGGCTCGCCAGCGCCAGAAGGCACTAGCACGCCCAACCCCGACCGCGACACCCCCATGGGCGACGGCGAGCAAGCCCTCATCTTCCGCGATCCCGTACTCGAGAAGACCAAGATCGCAGAGGAGCGCGACAGAACGCTTCCAATCGTGCCCCTTGACCAGGCTATTCTAGAGTCAGTCACCCAGGGTGCCCGCGGTGACGAACGCAAGCTGCGCGACTTCCTCGGAGGCATCATGCTCGTCGGCGGTGGCAGCAAGACACCCGGTCTCCGCGAGTTCCTCGAGACAAGGCTGAGGGAGCAGAGACCATTCTACGGAAAGGAGATCCTGGTCGGGCCGCCGCCGAGAGAGTTCGACCCCCAGGTGGTGATTTGGAAGGGCGGAAGCGTGTTCGGGAGGCTCAGCCCCGCGGGCAACGATAGTTGGATCAGCAAGTATGAGAACTCGACCACGGTTCTGTCGCCCGTGGCGCAGGACACGTACTGGGGCTCGTTCGAGGAGATCTCAAAGTACAATGTCTCGCTCAACTACGCTGAGCGCATGTGGATGGCCTGGTATGCGTACATGCAGAACGATGTCCTCGCCACTGGCATCATGTCCTTCGTCATGCACGAGACCGTCTACTTCGGACGCTCGCTGCCGTGGATCATAATCGACATGATCCCCTGGTTCAGGCGCTACAAGATCCAACAGAACAAAATCCCCACCGCCTGGGAACAGTGGCAGTGCGCTCTCCTCGTCCTCTTCTCCCACTTCACCGTCGAGCTCCCGCAGATCTGGTTCTTCCACCCCATGTGCCAATTCTTCGGCCTCAGCACCTCCGTCCCGTTCCCCAGCCCCTGGAAGATGGCCCTCCAGATCGCCGTCTTCTTCGTCCTCGAGGATACCTGGCACTACTGGACCCACCGCGCCATGCACTACGGCTTCCTCTACAAGAACATCCACAAGATCCACCACCAGTACTCGGCGCCCTTCGGCCTCGCCGCTGAATACGCCTCGCCCATCGAAGTCATGATCCTCGGTTTCGGCACCGTCAGCTCCCCCATCATCTGGTGCGCCATCACCGGCGACCTGCACATCCTTACCATGTACATCTGGATCGTCCTCCGCCTGTTCCAGGCCATCGACGCACACAGCGGCTACGAGTTTCCCTGGAGCCTGCACCACTTCCTCCCCTTCTGGGCCGGCGCCGAGCACCACGACGTCCACCACGAGCGCTTCATCGGCAACTACTCGAGCAGCTTCCGCTGGTGGGACTACTGCCTTGACACCGAGGCTGGCCCCGAGGCCTCCAAGAGGCGCCGCGAGAGAAAGCTTGCAGCTCTGAAGAAGAAGGCGTAA\">Copy to clipboard</span><br>\n</div>"
                    }
                ],
                "clusters": [
                    {
                        "start": 26846,
                        "end": 89892,
                        "tool": "",
                        "neighbouring_start": 26845,
                        "neighbouring_end": 89893,
                        "product": "CC 1: neighbouring",
                        "kind": "candidatecluster",
                        "prefix": "",
                        "height": 0
                    },
                    {
                        "start": 26846,
                        "end": 78494,
                        "tool": "",
                        "neighbouring_start": 26845,
                        "neighbouring_end": 78495,
                        "product": "CC 2: single",
                        "kind": "candidatecluster",
                        "prefix": "",
                        "height": 1
                    },
                    {
                        "start": 42098,
                        "end": 89892,
                        "tool": "",
                        "neighbouring_start": 42097,
                        "neighbouring_end": 89893,
                        "product": "CC 3: single",
                        "kind": "candidatecluster",
                        "prefix": "",
                        "height": 2
                    },
                    {
                        "start": 46845,
                        "end": 58495,
                        "tool": "rule-based-clusters",
                        "neighbouring_start": 26845,
                        "neighbouring_end": 78495,
                        "product": "NRPS",
                        "height": 4,
                        "kind": "protocluster",
                        "prefix": ""
                    },
                    {
                        "start": 62097,
                        "end": 69893,
                        "tool": "rule-based-clusters",
                        "neighbouring_start": 42097,
                        "neighbouring_end": 89893,
                        "product": "T1PKS",
                        "height": 6,
                        "kind": "protocluster",
                        "prefix": ""
                    }
                ],
                "ttaCodons": [],
                "type": "NRPS,T1PKS",
                "products": [
                    "NRPS",
                    "T1PKS"
                ],
                "anchor": "r26c1"
            }
        ]
    },
    {
        "length": 14922,
        "seq_id": "contig_37",
        "regions": []
    },
    {
        "length": 497377,
        "seq_id": "contig_38",
        "regions": []
    },
    {
        "length": 1459289,
        "seq_id": "contig_39",
        "regions": [
            {
                "start": 34391,
                "end": 73215,
                "idx": 1,
                "orfs": [
                    {
                        "start": 34391,
                        "end": 35395,
                        "strand": -1,
                        "locus_tag": "input.path1.gene1",
                        "type": "other",
                        "description": "<div class=\"focus-intro\">\n <strong><span class=\"serif\">input.path1.gene1</span></strong><br>\n \n <br>\n Locus tag: <span class=\"serif\">None</span><br>\n Protein ID: <span class=\"serif\">None</span><br>\n Gene: <span class=\"serif\">input.path1.gene1</span><br>\n \n Location: 34,391 - 35,395,\n (total: 972 nt, excluding introns)<br>\n <br>\n \n</div>\n<div class=\"focus-info\">\n \n\n \n\n \n\n\n \n</div>\n<div class=\"focus-urls\">\n <a href=\"http://blast.ncbi.nlm.nih.gov/Blast.cgi?PAGE=Proteins&amp;PROGRAM=blastp&amp;BLAST_PROGRAMS=blastp&amp;QUERY=MTRTESQEQSGNVFRMAEYNEAYWEEYMSVRADYSDDFYEQIIEFHKAHNQGRTEGVAHDVGTGPGQVATELAKHFDLVVGTNRVKDSDLKNRITWDFSGAEDLWMRHPPRSASMLTAAECLPLLDVPRAMNSFAELLRPGGTLAIWFYGRLHFSEPEYAAKCQPIFNDIIDMTFARSMKNGNQAVKDAWKNACDTLESWLDNVAMPSDVWQNVHRYKWNTHLAMTPTGPNACDFPIEVSSAVDEREEKIIKLEDPRLWEKNWNHEKLRKFVDHMVPSFQELKENGAFQHIEPKYQELEEAMGGKDAKRSFTWPVVLILATRA&amp;LINK_LOC=protein&amp;PAGE_TYPE=BlastSearch\" target=\"_new\">NCBI BlastP on this gene</a><br>\n <a href=\"http://www.ncbi.nlm.nih.gov/projects/sviewer/?Db=gene&amp;DbFrom=protein&amp;Cmd=Link&amp;noslider=1&amp;id=contig_39&amp;from=24391&amp;to=45395\" target=\"_new\">View genomic context</a><br>\n \n  <a href=\"knownclusterblast/region1/input.path1.gene1_mibig_hits.html\" target=\"_new\">MiBIG Hits</a><br>\n \n \n \n \n</div>\n<div class=\"focus-clipboard\">\n AA sequence: <span class=\"clipboard-copy\" data-seq=\"MTRTESQEQSGNVFRMAEYNEAYWEEYMSVRADYSDDFYEQIIEFHKAHNQGRTEGVAHDVGTGPGQVATELAKHFDLVVGTNRVKDSDLKNRITWDFSGAEDLWMRHPPRSASMLTAAECLPLLDVPRAMNSFAELLRPGGTLAIWFYGRLHFSEPEYAAKCQPIFNDIIDMTFARSMKNGNQAVKDAWKNACDTLESWLDNVAMPSDVWQNVHRYKWNTHLAMTPTGPNACDFPIEVSSAVDEREEKIIKLEDPRLWEKNWNHEKLRKFVDHMVPSFQELKENGAFQHIEPKYQELEEAMGGKDAKRSFTWPVVLILATRA\">Copy to clipboard</span><br>\n Nucleotide sequence: <span class=\"clipboard-copy\" data-seq=\"ATGACAAGAACAGAGTCTCAAGAGCAGTCAGGGAATGTCTTCCGCATGGCGGAATATAACGAAGCCTATTGGGAAGAGTATATGTCCGTACGCGCGGACTACAGCGATGATTTTTACGAGCAAATCATTGAATTTCATAAGGCCCACAACCAGGGAAGAACGGAAGGAGTAGCTCATGATGTTGGAACTGGCCCAGGCCAAGTCGCTACCGAATTGGCTAAGCACTTCGACCTTGTTGTTGGAACCAACCGTGTCAAAGATTCGGACCTGAAGAACAGAATTACGTGGGACTTCTCCGGCGCGGAAGACCTCTGGATGAGGCACCCACCTAGGTCAGCTAGCATGTTGACAGCGGCTGAATGCCTTCCCCTGCTGGACGTTCCCCGAGCAATGAACTCCTTCGCTGAGCTCCTCAGACCAGGCGGTACACTTGCAATTTGGTTCTACGGGCGGCTCCATTTCTCGGAGCCCGAGTACGCCGCCAAATGTCAACCGATTTTCAACGACATCATTGACATGACATTTGCGAGGAGTATGAAGAACGGTAATCAAGCGGTGAAGGATGCATGGAAGAACGCGTGCGATACGCTTGAGAGCTGGCTGGACAATGTCGCCATGCCTTCAGACGTTTGGCAGAATGTGCATCGCTACAAGTGGAACACACACCTCGCCATGACGCCGACAGGACCGAATGCCTGTGACTTCCCTATCGAAGTCTCTTCGGCCGTTGATGAGAGAGAAGAGAAAATTATCAAACTCGAAGATCCGCGCTTGTGGGAGAAGAATTGGAACCATGAGAAATTGAGAAAGTTTGTGGACCATATGGTTCCTAGCTTCCAGGAACTCAAAGAGAATGGGGCCTTCCAACACATCGAGCCGAAGTACCAGGAGTTAGAGGAAGCTATGGGAGGAAAGGATGCGAAGAGGTCTTTCACTTGGCCAGTGGTGTTGATACTAGCGACGAGAGCGTAG\">Copy to clipboard</span><br>\n</div>"
                    },
                    {
                        "start": 37342,
                        "end": 38982,
                        "strand": -1,
                        "locus_tag": "input.path1.gene2",
                        "type": "biosynthetic-additional",
                        "description": "<div class=\"focus-intro\">\n <strong><span class=\"serif\">input.path1.gene2</span></strong><br>\n \n <br>\n Locus tag: <span class=\"serif\">None</span><br>\n Protein ID: <span class=\"serif\">None</span><br>\n Gene: <span class=\"serif\">input.path1.gene2</span><br>\n \n Location: 37,342 - 38,982,\n (total: 1077 nt, excluding introns)<br>\n <br>\n \n  biosynthetic-additional (rule-based-clusters) p450<br>\n \n  biosynthetic-additional (smcogs) SMCOG1034:cytochrome P450 (Score: 123.6; E-value: 1.7e-37)<br>\n \n</div>\n<div class=\"focus-info\">\n \n\n \n <br>\n <span class=\"bold\">PFAM hits:</span><br>\n \n  PF00067.22 (Cytochrome P450): [39:112](score: 26.9, e-value: 2e-06)<br>\n \n  PF00067.22 (Cytochrome P450): [127:298](score: 133.2, e-value: 1.1e-38)<br>\n \n <br>\n \n\n \n\n\n \n  <br>\n  <span class=\"bold\"> Gene Ontology terms for PFAM domains:</span><br>\n  \n   PF00067.22: <a class='external-link' href='http://amigo.geneontology.org/amigo/term/GO:0005506' target='_blank'>GO:0005506</a>: iron ion binding<br>\n  \n   PF00067.22: <a class='external-link' href='http://amigo.geneontology.org/amigo/term/GO:0016705' target='_blank'>GO:0016705</a>: oxidoreductase activity, acting on paired donors, with incorporation or reduction of molecular oxygen<br>\n  \n   PF00067.22: <a class='external-link' href='http://amigo.geneontology.org/amigo/term/GO:0020037' target='_blank'>GO:0020037</a>: heme binding<br>\n  \n   PF00067.22: <a class='external-link' href='http://amigo.geneontology.org/amigo/term/GO:0055114' target='_blank'>GO:0055114</a>: oxidation-reduction process<br>\n  \n  <br>\n \n</div>\n<div class=\"focus-urls\">\n <a href=\"http://blast.ncbi.nlm.nih.gov/Blast.cgi?PAGE=Proteins&amp;PROGRAM=blastp&amp;BLAST_PROGRAMS=blastp&amp;QUERY=MDKILNIYQTLQLAGFALALACIFLIVIWRVRAKRLDWIPGPRGYPLIGLGYKLPPKAPALFRKWALEYGDIFKVRVGWYDWVVVNTPEAVREILEKQANVSSSKIPAAMSHDTVTRGNQELLAWVSTGIVEAGFETTAATLNTLVLYLANNIRCQDEAAKELMQVVGQDRLPNHGDMRDLPYIRACIKETLRLNPILAPGIRHFTDQDITYKGNVIPKGTVLIANTAFLHYDPRRFKDPADYAAMSDPGKRDHFTFSTGRRVCPGARLAENSLNIALAGILWAFEIRPPLLNGVEVKMNMGEDAYLDAGFTMPKPFAARFVPRTEQRLQLVKEEWQRAIAEGYELRGVSVDLNGMME&amp;LINK_LOC=protein&amp;PAGE_TYPE=BlastSearch\" target=\"_new\">NCBI BlastP on this gene</a><br>\n <a href=\"http://www.ncbi.nlm.nih.gov/projects/sviewer/?Db=gene&amp;DbFrom=protein&amp;Cmd=Link&amp;noslider=1&amp;id=contig_39&amp;from=27342&amp;to=48982\" target=\"_new\">View genomic context</a><br>\n \n  <a href=\"knownclusterblast/region1/input.path1.gene2_mibig_hits.html\" target=\"_new\">MiBIG Hits</a><br>\n \n \n \n \n</div>\n<div class=\"focus-clipboard\">\n AA sequence: <span class=\"clipboard-copy\" data-seq=\"MDKILNIYQTLQLAGFALALACIFLIVIWRVRAKRLDWIPGPRGYPLIGLGYKLPPKAPALFRKWALEYGDIFKVRVGWYDWVVVNTPEAVREILEKQANVSSSKIPAAMSHDTVTRGNQELLAWVSTGIVEAGFETTAATLNTLVLYLANNIRCQDEAAKELMQVVGQDRLPNHGDMRDLPYIRACIKETLRLNPILAPGIRHFTDQDITYKGNVIPKGTVLIANTAFLHYDPRRFKDPADYAAMSDPGKRDHFTFSTGRRVCPGARLAENSLNIALAGILWAFEIRPPLLNGVEVKMNMGEDAYLDAGFTMPKPFAARFVPRTEQRLQLVKEEWQRAIAEGYELRGVSVDLNGMME\">Copy to clipboard</span><br>\n Nucleotide sequence: <span class=\"clipboard-copy\" data-seq=\"ATGGATAAGATCTTAAATATCTATCAAACCCTCCAACTTGCAGGTTTCGCGCTCGCTTTGGCATGTATTTTCCTCATCGTGATATGGAGAGTACGTGCAAAAAGACTGGATTGGATACCTGGCCCCAGAGGATACCCCTTAATTGGACTGGGTTACAAACTTCCACCCAAAGCGCCTGCTCTTTTCCGAAAATGGGCGCTCGAATACGGCGACATCTTCAAAGTACGGGTTGGCTGGTATGACTGGGTGGTAGTCAATACTCCTGAGGCAGTTCGAGAAATCTTGGAAAAGCAAGCCAATGTTTCGTCCTCCAAGATTCCGGCGGCGATGAGTCATGATACAGTAACAAGGGGAAATCAGGAGCTTTTAGCTTGGGTTTCGACCGGCATTGTCGAAGCCGGGTTCGAGACAACGGCAGCTACACTAAACACCCTTGTACTCTACCTGGCCAACAACATAAGATGCCAGGATGAAGCTGCAAAGGAATTGATGCAGGTTGTTGGTCAAGATCGTCTGCCTAATCATGGTGATATGCGAGACCTGCCCTACATTCGCGCGTGCATCAAGGAGACCCTTAGGTTGAACCCGATCCTGGCACCAGGCATCCGACATTTTACGGATCAGGATATTACATACAAAGGCAATGTTATTCCCAAGGGCACTGTGTTGATTGCGAATACTGCTTTCCTCCACTACGATCCTCGCCGGTTCAAGGACCCCGCGGACTATGCTGCCATGAGTGATCCTGGCAAGCGTGACCATTTCACATTCAGTACCGGCAGGCGTGTCTGTCCAGGAGCCCGTCTTGCAGAGAATTCTCTCAACATCGCGCTTGCTGGAATTCTATGGGCCTTCGAGATCCGACCTCCACTGTTGAACGGCGTCGAAGTCAAGATGAACATGGGTGAGGACGCTTATCTCGATGCAGGGTTCACCATGCCTAAACCATTTGCGGCGAGATTCGTTCCTAGAACAGAGCAAAGGCTCCAGCTTGTCAAGGAAGAATGGCAACGAGCGATTGCGGAGGGCTATGAATTGCGTGGTGTTTCAGTTGATCTGAATGGCATGATGGAATGA\">Copy to clipboard</span><br>\n</div>"
                    },
                    {
                        "start": 42828,
                        "end": 44802,
                        "strand": -1,
                        "locus_tag": "input.path1.gene3",
                        "type": "transport",
                        "description": "<div class=\"focus-intro\">\n <strong><span class=\"serif\">input.path1.gene3</span></strong><br>\n \n <br>\n Locus tag: <span class=\"serif\">None</span><br>\n Protein ID: <span class=\"serif\">None</span><br>\n Gene: <span class=\"serif\">input.path1.gene3</span><br>\n \n Location: 42,828 - 44,802,\n (total: 1632 nt, excluding introns)<br>\n <br>\n \n  transport (smcogs) SMCOG1005:Drug resistance transporter, EmrB/QacA (Score: 171.6; E-value: 3.2e-52)<br>\n \n</div>\n<div class=\"focus-info\">\n \n\n \n <br>\n <span class=\"bold\">PFAM hits:</span><br>\n \n  PF00083.24 (Sugar (and other) transporter): [93:157](score: 27.6, e-value: 1.3e-06)<br>\n \n <br>\n \n\n \n\n\n \n  <br>\n  <span class=\"bold\"> Gene Ontology terms for PFAM domains:</span><br>\n  \n   PF00083.24: <a class='external-link' href='http://amigo.geneontology.org/amigo/term/GO:0022857' target='_blank'>GO:0022857</a>: transmembrane transporter activity<br>\n  \n   PF00083.24: <a class='external-link' href='http://amigo.geneontology.org/amigo/term/GO:0055085' target='_blank'>GO:0055085</a>: transmembrane transport<br>\n  \n   PF00083.24: <a class='external-link' href='http://amigo.geneontology.org/amigo/term/GO:0016021' target='_blank'>GO:0016021</a>: integral component of membrane<br>\n  \n  <br>\n \n</div>\n<div class=\"focus-urls\">\n <a href=\"http://blast.ncbi.nlm.nih.gov/Blast.cgi?PAGE=Proteins&amp;PROGRAM=blastp&amp;BLAST_PROGRAMS=blastp&amp;QUERY=MQHDTSAEKPSENGYNDTSKETFPNHSSSSTNEKDEDLSTEQPSQHGRQITGVRWVVMVTSVLSSVFLYSLDNTIVADIQPDIVKALGEIQKLPWLSVAFLVACVATNSIWGKIYTQFNAKWLYLLCVFIFEVGSALCGAAPTMNAMIGGRVLAGIGGAGLAGETDVYWYDGPGMGNWDSIGTVFVAAVAAPAYFFVIPSHDPQPGTPLKQRCSKLDYLGTILMLGASVAGVLAINSGGTIYPWNDSRIIACFVVSGVLFIIFGIQQSYCFLTTEEDRTFPCHFLKSKIHIVLFMQASAASSLFLPPIYFVPLYFQFIRDDSAIQAGVRLLPLVCPLVFAVIMNGALMSKYGYYTPWYLAGGAFALIGSSLLYTVKADTSSGNIYGYLVLLGIGGGMYAQASFAVAQAKSKPHEIPWAVGFIALGQLAGATIALAIGNSLFLNKATEGILAVAPSAPRSEVQGALSGAGSALFRTFDPSTRKAALDAISHGISLTYILAMTGAALTICLVPLMPFEKVRKDCLFAILSMLTIIQLFIPTGAAM&amp;LINK_LOC=protein&amp;PAGE_TYPE=BlastSearch\" target=\"_new\">NCBI BlastP on this gene</a><br>\n <a href=\"http://www.ncbi.nlm.nih.gov/projects/sviewer/?Db=gene&amp;DbFrom=protein&amp;Cmd=Link&amp;noslider=1&amp;id=contig_39&amp;from=32828&amp;to=54802\" target=\"_new\">View genomic context</a><br>\n \n  <a href=\"knownclusterblast/region1/input.path1.gene3_mibig_hits.html\" target=\"_new\">MiBIG Hits</a><br>\n \n \n  <a href=\"http://blast.jcvi.org/er-blast/index.cgi?project=transporter;program=blastp;database=pub/transporter.pep;sequence=sequence%0AMQHDTSAEKPSENGYNDTSKETFPNHSSSSTNEKDEDLSTEQPSQHGRQITGVRWVVMVTSVLSSVFLYSLDNTIVADIQPDIVKALGEIQKLPWLSVAFLVACVATNSIWGKIYTQFNAKWLYLLCVFIFEVGSALCGAAPTMNAMIGGRVLAGIGGAGLAGETDVYWYDGPGMGNWDSIGTVFVAAVAAPAYFFVIPSHDPQPGTPLKQRCSKLDYLGTILMLGASVAGVLAINSGGTIYPWNDSRIIACFVVSGVLFIIFGIQQSYCFLTTEEDRTFPCHFLKSKIHIVLFMQASAASSLFLPPIYFVPLYFQFIRDDSAIQAGVRLLPLVCPLVFAVIMNGALMSKYGYYTPWYLAGGAFALIGSSLLYTVKADTSSGNIYGYLVLLGIGGGMYAQASFAVAQAKSKPHEIPWAVGFIALGQLAGATIALAIGNSLFLNKATEGILAVAPSAPRSEVQGALSGAGSALFRTFDPSTRKAALDAISHGISLTYILAMTGAALTICLVPLMPFEKVRKDCLFAILSMLTIIQLFIPTGAAM\" target=\"_new\">TransportDB BLAST on this gene</a><br>\n \n \n \n</div>\n<div class=\"focus-clipboard\">\n AA sequence: <span class=\"clipboard-copy\" data-seq=\"MQHDTSAEKPSENGYNDTSKETFPNHSSSSTNEKDEDLSTEQPSQHGRQITGVRWVVMVTSVLSSVFLYSLDNTIVADIQPDIVKALGEIQKLPWLSVAFLVACVATNSIWGKIYTQFNAKWLYLLCVFIFEVGSALCGAAPTMNAMIGGRVLAGIGGAGLAGETDVYWYDGPGMGNWDSIGTVFVAAVAAPAYFFVIPSHDPQPGTPLKQRCSKLDYLGTILMLGASVAGVLAINSGGTIYPWNDSRIIACFVVSGVLFIIFGIQQSYCFLTTEEDRTFPCHFLKSKIHIVLFMQASAASSLFLPPIYFVPLYFQFIRDDSAIQAGVRLLPLVCPLVFAVIMNGALMSKYGYYTPWYLAGGAFALIGSSLLYTVKADTSSGNIYGYLVLLGIGGGMYAQASFAVAQAKSKPHEIPWAVGFIALGQLAGATIALAIGNSLFLNKATEGILAVAPSAPRSEVQGALSGAGSALFRTFDPSTRKAALDAISHGISLTYILAMTGAALTICLVPLMPFEKVRKDCLFAILSMLTIIQLFIPTGAAM\">Copy to clipboard</span><br>\n Nucleotide sequence: <span class=\"clipboard-copy\" data-seq=\"ATGCAACACGACACATCAGCAGAAAAGCCGAGCGAAAACGGCTATAACGATACGTCTAAAGAGACGTTTCCCAATCACTCATCCTCTTCGACCAATGAGAAGGACGAGGACCTGTCCACAGAGCAGCCATCCCAGCATGGACGCCAAATCACGGGTGTCCGATGGGTGGTAATGGTCACTTCCGTTCTCTCTTCCGTGTTTCTCTACTCGCTTGACAACACAATTGTCGCCGACATCCAGCCCGACATCGTCAAGGCGCTCGGAGAGATACAAAAGCTACCTTGGCTATCGGTTGCTTTCCTCGTGGCTTGCGTCGCGACAAATTCAATTTGGGGCAAGATCTACACGCAGTTCAACGCGAAATGGCTTTATTTGCTATGTGTATTCATCTTCGAGGTCGGTTCCGCTCTCTGTGGCGCGGCTCCTACTATGAACGCTATGATCGGTGGGCGTGTGCTGGCAGGTATAGGCGGAGCTGGACTAGCAGGAGAGACCGACGTATATTGGTATGACGGGCCTGGTATGGGGAATTGGGACAGTATTGGGACCGTCTTCGTCGCGGCCGTGGCCGCTCCCGCGTACTTTTTCGTTATTCCATCTCATGACCCTCAGCCCGGAACGCCACTTAAACAACGCTGTTCCAAACTTGACTATCTCGGCACTATCCTCATGCTCGGTGCCAGCGTCGCGGGAGTCCTTGCGATCAACTCCGGCGGCACCATCTATCCTTGGAATGACAGTCGAATCATCGCTTGCTTCGTAGTTTCTGGTGTCCTTTTCATCATTTTCGGCATCCAACAGTCTTATTGTTTCTTGACGACTGAGGAAGATCGAACTTTTCCGTGCCATTTCCTCAAGAGCAAAATTCACATCGTCCTCTTTATGCAGGCTTCCGCCGCTAGCAGCTTATTCCTCCCGCCTATCTACTTCGTGCCGCTTTACTTCCAGTTCATCCGGGATGACTCAGCGATACAAGCAGGCGTGCGGCTGCTACCCCTCGTCTGTCCATTGGTCTTTGCCGTTATTATGAACGGTGCGCTAATGTCTAAATATGGATATTACACCCCTTGGTATCTTGCTGGTGGCGCTTTTGCCCTTATTGGAAGCTCGCTACTCTATACCGTTAAGGCAGACACGTCAAGCGGGAATATATATGGTTACCTGGTCTTATTGGGTATTGGAGGCGGTATGTACGCTCAGGCAAGCTTTGCTGTCGCTCAGGCCAAATCCAAGCCCCATGAGATTCCGTGGGCGGTCGGGTTCATTGCGCTTGGACAGCTTGCTGGTGCTACAATTGCCCTTGCTATTGGAAACTCTCTGTTTTTGAATAAAGCAACGGAAGGAATTCTGGCTGTTGCACCGTCTGCACCGAGGTCCGAAGTTCAAGGCGCTCTCAGTGGTGCAGGCTCCGCATTGTTTCGAACCTTTGACCCAAGCACCCGAAAAGCTGCTTTGGACGCTATTAGTCATGGTATCAGCCTGACCTATATTTTGGCTATGACGGGTGCGGCTCTAACCATCTGTTTGGTGCCATTGATGCCGTTTGAAAAGGTTCGTAAAGACTGCTTGTTCGCGATCCTGTCGATGCTAACTATCATACAGCTTTTTATTCCGACTGGAGCAGCTATGTAG\">Copy to clipboard</span><br>\n</div>"
                    },
                    {
                        "start": 45461,
                        "end": 46453,
                        "strand": 1,
                        "locus_tag": "input.path1.gene4",
                        "type": "biosynthetic-additional",
                        "description": "<div class=\"focus-intro\">\n <strong><span class=\"serif\">input.path1.gene4</span></strong><br>\n \n <br>\n Locus tag: <span class=\"serif\">None</span><br>\n Protein ID: <span class=\"serif\">None</span><br>\n Gene: <span class=\"serif\">input.path1.gene4</span><br>\n \n Location: 45,461 - 46,453,\n (total: 882 nt, excluding introns)<br>\n <br>\n \n  biosynthetic-additional (smcogs) SMCOG1028:crotonyl-CoA reductase / alcohol dehydrogenase (Score: 107.8; E-value: 1.1e-32)<br>\n \n</div>\n<div class=\"focus-info\">\n \n\n \n <br>\n <span class=\"bold\">PFAM hits:</span><br>\n \n  PF13602.6 (Zinc-binding dehydrogenase): [148:289](score: 72.4, e-value: 6.9e-20)<br>\n \n <br>\n \n\n \n\n\n \n</div>\n<div class=\"focus-urls\">\n <a href=\"http://blast.ncbi.nlm.nih.gov/Blast.cgi?PAGE=Proteins&amp;PROGRAM=blastp&amp;BLAST_PROGRAMS=blastp&amp;QUERY=MEENLRLNDSAPLPDGATSLKPNQVLINVHVSAVNPVDFKFAEAPYIGRFLTGRPATPGMDFAGRVAAIGSACLPIPPGMDMIEAAATPSVGLTAFQMIEKLGDGAGRNLFINGGSGGCGIFGIQIAKAKGWHVTTTCSTPNVQLCKDLGADIVIDYKTQDVVKTLIDGQPMDFVIDNVGEPRDLYWKMPSFSTPKAPYVQVGGRDVDIFFVLENFYKRYWPSWLGGGQRPWEFNHLVNKAEDFAKLGQLIQEKKVRVIIDEVIELDDGGPVRAYAKLRTQRARGKIVVKLWK&amp;LINK_LOC=protein&amp;PAGE_TYPE=BlastSearch\" target=\"_new\">NCBI BlastP on this gene</a><br>\n <a href=\"http://www.ncbi.nlm.nih.gov/projects/sviewer/?Db=gene&amp;DbFrom=protein&amp;Cmd=Link&amp;noslider=1&amp;id=contig_39&amp;from=35461&amp;to=56453\" target=\"_new\">View genomic context</a><br>\n \n  <a href=\"knownclusterblast/region1/input.path1.gene4_mibig_hits.html\" target=\"_new\">MiBIG Hits</a><br>\n \n \n \n \n</div>\n<div class=\"focus-clipboard\">\n AA sequence: <span class=\"clipboard-copy\" data-seq=\"MEENLRLNDSAPLPDGATSLKPNQVLINVHVSAVNPVDFKFAEAPYIGRFLTGRPATPGMDFAGRVAAIGSACLPIPPGMDMIEAAATPSVGLTAFQMIEKLGDGAGRNLFINGGSGGCGIFGIQIAKAKGWHVTTTCSTPNVQLCKDLGADIVIDYKTQDVVKTLIDGQPMDFVIDNVGEPRDLYWKMPSFSTPKAPYVQVGGRDVDIFFVLENFYKRYWPSWLGGGQRPWEFNHLVNKAEDFAKLGQLIQEKKVRVIIDEVIELDDGGPVRAYAKLRTQRARGKIVVKLWK\">Copy to clipboard</span><br>\n Nucleotide sequence: <span class=\"clipboard-copy\" data-seq=\"ATGGAAGAAAACCTGCGGCTCAATGATAGCGCGCCGCTCCCCGATGGTGCGACCTCACTCAAGCCGAATCAAGTGCTGATCAACGTCCATGTCTCAGCCGTCAACCCTGTTGACTTCAAATTCGCCGAAGCTCCTTACATTGGTCGCTTTCTCACAGGGCGCCCTGCGACTCCTGGAATGGACTTCGCGGGTCGAGTTGCTGCCATCGGAAGTGCTTGTCTGCCAATTCCGCCAGGCATGGACATGATTGAAGCTGCAGCCACACCCTCCGTGGGATTGACGGCCTTTCAAATGATTGAAAAGCTTGGCGACGGTGCAGGAAGAAATCTGTTCATCAATGGTGGAAGTGGTGGATGCGGAATTTTCGGTATTCAAATTGCTAAAGCAAAGGGATGGCACGTTACTACGACGTGCTCCACGCCGAACGTACAACTCTGCAAGGACCTTGGCGCAGACATCGTGATTGACTACAAGACCCAAGACGTGGTCAAGACTCTGATTGATGGGCAGCCTATGGATTTTGTCATCGACAATGTTGGTGAGCCCAGGGATCTCTACTGGAAAATGCCTTCCTTTTCTACTCCTAAAGCTCCCTATGTGCAGGTCGGCGGACGCGATGTCGATATTTTCTTCGTATTGGAAAATTTCTACAAACGGTACTGGCCAAGCTGGCTAGGAGGCGGTCAAAGACCCTGGGAGTTTAATCATTTGGTTAACAAAGCCGAAGATTTTGCCAAGCTGGGACAGTTGATTCAGGAGAAGAAGGTGCGAGTTATAATTGACGAGGTGATCGAGTTGGATGACGGAGGACCAGTCAGAGCGTACGCAAAATTAAGAACCCAAAGAGCGAGAGGGAAGATTGTCGTGAAGCTTTGGAAATAG\">Copy to clipboard</span><br>\n</div>"
                    },
                    {
                        "start": 48297,
                        "end": 54032,
                        "strand": -1,
                        "locus_tag": "input.path1.gene5",
                        "type": "biosynthetic",
                        "description": "<div class=\"focus-intro\">\n <strong><span class=\"serif\">input.path1.gene5</span></strong><br>\n \n <br>\n Locus tag: <span class=\"serif\">None</span><br>\n Protein ID: <span class=\"serif\">None</span><br>\n Gene: <span class=\"serif\">input.path1.gene5</span><br>\n \n Location: 48,297 - 54,032,\n (total: 4980 nt, excluding introns)<br>\n <br>\n \n  biosynthetic (rule-based-clusters) T1PKS: PKS_AT<br>\n \n  biosynthetic (rule-based-clusters) T1PKS: itr_KS<br>\n \n  biosynthetic-additional (rule-based-clusters) PP-binding<br>\n \n  biosynthetic-additional (rule-based-clusters) NAD_binding_4<br>\n \n  biosynthetic-additional (smcogs) SMCOG1021:malonyl CoA-acyl carrier protein transacylase (Score: 178.9; E-value: 3e-54)<br>\n \n</div>\n<div class=\"focus-info\">\n \n  Active site details: <div class=\"collapser collapser-target-input-path1-gene5 collapser-level-none\"> </div><div class=\"collapser-content\">\n  <dl>\n  \n   <dt><strong>PKS_KS</strong> (24..340)</dt>\n   <dd>\n   \n    found active site cysteine: False, scaffold matched GSSS: False<br>\n   \n    found active site histidines: True<br>\n   \n   </dd>\n  \n   <dt><strong>PKS_AT</strong> (440..737)</dt>\n   <dd>\n   \n    (Methyl)Malonyl-CoA specificity inconclusive<br>\n   \n    found active site serine: True, scaffold matched GHGE: True<br>\n   \n   </dd>\n  \n   <dt><strong>ACP</strong> (1051..1117)</dt>\n   <dd>\n   \n    found active site serine: True<br>\n   \n    non-beta-branching ACP<br>\n   \n   </dd>\n  \n  </dl>\n  </div><br>\n \n\n \n <br>\n <span class=\"bold\">PFAM hits:</span><br>\n \n  PF00109.26 (Beta-ketoacyl synthase, N-terminal domain): [24:108](score: 59.3, e-value: 4.2e-16)<br>\n \n  PF00109.26 (Beta-ketoacyl synthase, N-terminal domain): [119:149](score: 32.2, e-value: 8.1e-08)<br>\n \n  PF02801.22 (Beta-ketoacyl synthase, C-terminal domain): [156:282](score: 108.0, e-value: 2.8e-31)<br>\n \n  PF00698.21 (Acyl transferase domain): [437:757](score: 131.0, e-value: 6.4e-38)<br>\n \n  PF00550.25 (Phosphopantetheine attachment site): [1050:1112](score: 40.5, e-value: 2.6e-10)<br>\n \n  PF00550.25 (Phosphopantetheine attachment site): [1164:1230](score: 43.2, e-value: 3.7e-11)<br>\n \n  PF07993.12 (Male sterility protein): [1289:1537](score: 87.0, e-value: 1.1e-24)<br>\n \n <br>\n \n\n \n\n\n \n</div>\n<div class=\"focus-urls\">\n <a href=\"http://blast.ncbi.nlm.nih.gov/Blast.cgi?PAGE=Proteins&amp;PROGRAM=blastp&amp;BLAST_PROGRAMS=blastp&amp;QUERY=MKHSGISCTKGWTFINRHRRYIGMKNTSATPYGCWLSDPAAFDARFFNISPREAPQIDPAQRLALMTAFEASEQAGLVPDATASTRRDRVGVFYGVTSNDWMETNSAQDINPYFIPGGNRNCKTFDDAADGYCRGEGVGTVILKRLDDAIAENDPILGVIVNAATNHSAEAESITRPHSAAQSDIFRKILNQGGVDPLSIGYVEMHGTGTQVGDTTEMCSVLETFAPPLSKTKSTHRDSASPLYIGSAKANIGHGEAASGVSSLIKSLLMMQKNMIVPHCGIKTKINHRFPTDLQERHVHIAAKPTPWERSPDPAKPRRIFINNFSAAGGNSALLLEDAPLRREHPSHQDVRDQHLVAISAKNGTSLRGNLSSMLQYLKNNPETPIGKLSYTTTARRIHHQHRVMLAGQNIDEIANGIDNAIRDQIGMTRPAGSPNIVFTFTGQGAQYPGMGRGLYETFSVFRTTLCQLDQLAQQLGFPSFLHVIHSEEKDFDAFAPLDVQLAGVCMQIALCRLWAAWGLVPTAVVGHSLGEYAALNIAGVLSDADTVYLVGTRASLLQKSCTAHTHNMLVVRGSVDDVQAELKNATFAISCINSHTETVLSGPEEDILSIQALLTNSGYKSTMLKVPYAFHSSQVDPILEEFEQLAGGVVFAKPNIPVISPLDATIIEEEGIFGPKYLIRHTREPVNMIKTLLVAQEAQKITEKTLMLEVGPHPAVSGMVRQVLGSQITCIPSCQRGRPALSCLTAALKTVYTAGADIAWSKYHADFTASHEVLPLPAYSWDLKPYWLQYVNDWSLRKGDPANVVSSSSSLESTTIHRIVRETGDAQTMNIVVEADIKRKDLSPLVQGHEVDGIPLCTPSVYADIALSLGTFLLKRHRPDQKENLVDVSDMTISKALILRAGATIIDSLTQSCGFAMNCNDNTDLDVDVFMNHGWGSFQIFEPLDFEKSYTTYTQMLEGKDKLWHGDVVILDGDKVVAFFGQIAIQNVPRRVLQIVLAIEQKGTGPKKSRPTQVPTTPASTTQSKNKQGQGHPSQSKEDPQTSSKFSQALKILAEESGIDVAELTDSTNFADAGVDSLLSLVITSRFKDELDVDLDFNAFVYEYPTVGKLKSFLAKGEIPTQSSTGPTPSLAGDYAPSYFPDSDGPATPYIGESATDASVDFHRVLGIVAEESGIAVGDLKNDTSLVEAGVDSLLSLIIASRLQSELGLEIQQEDLFMNCSTVKNLRDFLSGPEEVQPPSALDSETVALTVRKKAVDEYVRKYTAGFSVPAPESSIPSVQRDNEKVVLVTGGTGSLGGHLVDQIAQMQDVKTVICINRANPRSEPYARQQKAMRDKGIRTFDKIKDKLLVYQTDSAQPQLGLPRDQYEALASTVTHLIHNAWPMSAKRAVEGFEPQFQIMRNLIDLACDAISRRPNGFQFSFEMVSSIGTVGHYGLGNGQVKTLIPEAETSIEAVLPNGYSDAKWVCERMLQDTLQSHPAHFRAFVARLGQIAGSKTSGYWNPMEHFAFLIKSSQTLGVLPDVPGTVHWTPVNDVAGSLADLVLSDRKPYPVYHVENPRGQLWSEVNAVLADALGISALIPFEEWTERVRLAGQRNNPAATLLQFLDHNYLRLSCGGAVLDVAHSLEHSSTLAALGPVSEEVIRKYVHVWKEIGFLMQ&amp;LINK_LOC=protein&amp;PAGE_TYPE=BlastSearch\" target=\"_new\">NCBI BlastP on this gene</a><br>\n <a href=\"http://www.ncbi.nlm.nih.gov/projects/sviewer/?Db=gene&amp;DbFrom=protein&amp;Cmd=Link&amp;noslider=1&amp;id=contig_39&amp;from=38297&amp;to=64032\" target=\"_new\">View genomic context</a><br>\n \n  <a href=\"knownclusterblast/region1/input.path1.gene5_mibig_hits.html\" target=\"_new\">MiBIG Hits</a><br>\n \n \n \n \n</div>\n<div class=\"focus-clipboard\">\n AA sequence: <span class=\"clipboard-copy\" data-seq=\"MKHSGISCTKGWTFINRHRRYIGMKNTSATPYGCWLSDPAAFDARFFNISPREAPQIDPAQRLALMTAFEASEQAGLVPDATASTRRDRVGVFYGVTSNDWMETNSAQDINPYFIPGGNRNCKTFDDAADGYCRGEGVGTVILKRLDDAIAENDPILGVIVNAATNHSAEAESITRPHSAAQSDIFRKILNQGGVDPLSIGYVEMHGTGTQVGDTTEMCSVLETFAPPLSKTKSTHRDSASPLYIGSAKANIGHGEAASGVSSLIKSLLMMQKNMIVPHCGIKTKINHRFPTDLQERHVHIAAKPTPWERSPDPAKPRRIFINNFSAAGGNSALLLEDAPLRREHPSHQDVRDQHLVAISAKNGTSLRGNLSSMLQYLKNNPETPIGKLSYTTTARRIHHQHRVMLAGQNIDEIANGIDNAIRDQIGMTRPAGSPNIVFTFTGQGAQYPGMGRGLYETFSVFRTTLCQLDQLAQQLGFPSFLHVIHSEEKDFDAFAPLDVQLAGVCMQIALCRLWAAWGLVPTAVVGHSLGEYAALNIAGVLSDADTVYLVGTRASLLQKSCTAHTHNMLVVRGSVDDVQAELKNATFAISCINSHTETVLSGPEEDILSIQALLTNSGYKSTMLKVPYAFHSSQVDPILEEFEQLAGGVVFAKPNIPVISPLDATIIEEEGIFGPKYLIRHTREPVNMIKTLLVAQEAQKITEKTLMLEVGPHPAVSGMVRQVLGSQITCIPSCQRGRPALSCLTAALKTVYTAGADIAWSKYHADFTASHEVLPLPAYSWDLKPYWLQYVNDWSLRKGDPANVVSSSSSLESTTIHRIVRETGDAQTMNIVVEADIKRKDLSPLVQGHEVDGIPLCTPSVYADIALSLGTFLLKRHRPDQKENLVDVSDMTISKALILRAGATIIDSLTQSCGFAMNCNDNTDLDVDVFMNHGWGSFQIFEPLDFEKSYTTYTQMLEGKDKLWHGDVVILDGDKVVAFFGQIAIQNVPRRVLQIVLAIEQKGTGPKKSRPTQVPTTPASTTQSKNKQGQGHPSQSKEDPQTSSKFSQALKILAEESGIDVAELTDSTNFADAGVDSLLSLVITSRFKDELDVDLDFNAFVYEYPTVGKLKSFLAKGEIPTQSSTGPTPSLAGDYAPSYFPDSDGPATPYIGESATDASVDFHRVLGIVAEESGIAVGDLKNDTSLVEAGVDSLLSLIIASRLQSELGLEIQQEDLFMNCSTVKNLRDFLSGPEEVQPPSALDSETVALTVRKKAVDEYVRKYTAGFSVPAPESSIPSVQRDNEKVVLVTGGTGSLGGHLVDQIAQMQDVKTVICINRANPRSEPYARQQKAMRDKGIRTFDKIKDKLLVYQTDSAQPQLGLPRDQYEALASTVTHLIHNAWPMSAKRAVEGFEPQFQIMRNLIDLACDAISRRPNGFQFSFEMVSSIGTVGHYGLGNGQVKTLIPEAETSIEAVLPNGYSDAKWVCERMLQDTLQSHPAHFRAFVARLGQIAGSKTSGYWNPMEHFAFLIKSSQTLGVLPDVPGTVHWTPVNDVAGSLADLVLSDRKPYPVYHVENPRGQLWSEVNAVLADALGISALIPFEEWTERVRLAGQRNNPAATLLQFLDHNYLRLSCGGAVLDVAHSLEHSSTLAALGPVSEEVIRKYVHVWKEIGFLMQ\">Copy to clipboard</span><br>\n Nucleotide sequence: <span class=\"clipboard-copy\" data-seq=\"ATGAAGCATTCTGGAATATCCTGTACCAAGGGCTGGACGTTCATAAACCGGCACCGGCGCTACATTGGGATGAAGAACACAAGCGCGACACCGTACGGCTGCTGGCTCAGCGATCCTGCTGCTTTCGATGCGCGCTTTTTCAATATCTCTCCACGCGAAGCACCCCAGATAGACCCTGCGCAGCGCCTGGCTTTGATGACAGCGTTCGAAGCAAGCGAACAAGCCGGGCTGGTTCCTGATGCTACCGCCTCTACAAGGAGGGATCGGGTTGGGGTGTTTTACGGAGTGACTAGCAACGACTGGATGGAGACCAATAGCGCACAGGATATCAATCCGTATTTCATTCCCGGAGGCAACCGAAACTGCAAGACATTCGATGACGCCGCTGATGGGTACTGCCGCGGAGAAGGTGTCGGAACGGTCATATTGAAACGACTGGACGATGCTATCGCTGAGAATGATCCTATCCTCGGTGTGATCGTCAACGCTGCGACGAATCATTCGGCGGAGGCAGAGTCCATCACTCGACCACATAGTGCAGCGCAAAGCGACATCTTCCGAAAGATCTTGAATCAAGGCGGCGTGGATCCATTGAGCATTGGTTATGTCGAAATGCACGGAACTGGTACTCAGGTTGGCGACACGACCGAAATGTGCAGTGTGCTCGAAACATTTGCTCCTCCTCTGAGCAAGACAAAATCCACACACCGAGATAGTGCGAGCCCTCTGTACATTGGTTCTGCGAAGGCCAATATAGGTCACGGAGAAGCCGCATCGGGGGTGTCCAGCTTGATTAAGTCCCTCTTGATGATGCAAAAGAACATGATAGTTCCCCACTGCGGCATCAAGACGAAAATCAATCATCGGTTCCCGACCGATCTACAGGAGCGTCATGTTCACATAGCCGCGAAACCAACTCCTTGGGAAAGAAGCCCCGATCCGGCGAAGCCTCGACGTATCTTTATCAATAATTTCAGCGCAGCGGGTGGGAACTCAGCTCTGTTGCTCGAAGATGCACCACTGCGGCGCGAACACCCTTCTCACCAGGATGTGCGAGACCAACATCTCGTCGCCATTTCCGCGAAAAATGGAACTTCGTTGCGAGGAAATCTAAGCTCGATGCTTCAATACTTGAAGAATAACCCAGAAACACCGATCGGGAAGCTCTCATACACAACAACAGCGCGGCGCATTCATCACCAGCATCGTGTCATGTTGGCGGGCCAAAACATAGATGAAATCGCTAACGGGATCGACAACGCGATTCGTGATCAGATCGGGATGACCAGGCCAGCAGGCTCACCTAATATTGTCTTCACATTTACTGGCCAGGGTGCGCAATACCCCGGTATGGGGAGGGGTTTGTACGAAACCTTCTCGGTCTTTCGTACAACACTATGTCAGCTAGACCAGCTCGCACAACAACTAGGGTTCCCATCCTTCTTACACGTCATCCACTCAGAGGAGAAAGACTTCGATGCTTTCGCACCACTCGATGTTCAGCTGGCGGGTGTGTGTATGCAGATCGCGCTCTGCAGGCTGTGGGCAGCATGGGGCCTCGTTCCCACCGCTGTGGTCGGTCATAGCTTAGGCGAATACGCAGCGCTTAATATCGCCGGAGTCCTATCCGACGCCGATACTGTGTATCTCGTAGGAACCAGGGCTTCGCTCCTGCAAAAGAGTTGTACTGCGCATACGCACAATATGCTCGTCGTCAGAGGCTCGGTGGATGATGTACAGGCAGAATTGAAGAATGCGACATTTGCCATCTCGTGCATCAACTCACATACCGAGACAGTGCTTTCGGGCCCGGAAGAAGACATCCTGAGTATCCAGGCACTTCTCACCAACTCAGGATACAAGAGCACTATGCTCAAAGTCCCGTATGCGTTCCATTCCTCTCAGGTTGACCCTATCCTAGAGGAATTTGAACAGCTAGCCGGCGGCGTGGTATTTGCAAAACCAAATATCCCTGTCATTAGTCCTCTTGATGCTACAATCATCGAGGAAGAAGGCATCTTTGGACCAAAATATCTGATTCGCCATACCCGTGAGCCCGTGAACATGATCAAGACACTCTTGGTTGCACAAGAAGCCCAAAAGATCACCGAAAAAACATTGATGCTGGAAGTTGGCCCACACCCCGCTGTCTCAGGCATGGTGCGACAGGTTTTAGGCTCCCAGATAACGTGTATTCCATCGTGCCAGCGCGGTAGACCAGCGCTGTCCTGCTTGACAGCAGCCTTGAAGACCGTGTATACTGCTGGTGCTGACATCGCTTGGTCAAAATATCATGCTGATTTCACCGCCTCGCACGAGGTCCTGCCGCTGCCGGCGTACAGCTGGGACTTGAAACCGTACTGGCTACAGTATGTGAATGACTGGTCTCTACGTAAAGGCGATCCAGCGAATGTCGTCAGCAGTTCGTCCTCGCTCGAGAGCACTACAATACACAGGATAGTTAGGGAGACTGGAGATGCGCAAACAATGAACATTGTAGTCGAAGCAGACATCAAGCGCAAAGACCTTAGCCCATTGGTGCAGGGCCACGAGGTCGACGGCATCCCCCTTTGCACGCCATCTGTTTATGCCGACATTGCCTTGAGCTTAGGTACTTTCCTACTGAAGCGCCATCGTCCAGATCAGAAAGAAAACTTGGTGGATGTTTCGGATATGACTATATCCAAAGCCTTGATATTGCGGGCTGGTGCCACTATTATCGACTCTTTGACGCAATCTTGCGGTTTCGCCATGAACTGCAATGACAATACCGACCTGGACGTTGACGTTTTCATGAACCACGGCTGGGGATCATTCCAGATCTTTGAGCCTCTCGATTTTGAGAAGAGCTACACTACATACACGCAGATGTTGGAGGGGAAGGACAAACTATGGCATGGTGATGTCGTGATCCTCGACGGCGACAAAGTCGTTGCCTTCTTCGGGCAAATTGCAATCCAGAACGTGCCCAGGCGAGTCTTGCAGATCGTCCTGGCGATCGAGCAAAAAGGCACAGGGCCAAAGAAAAGCCGACCGACCCAAGTCCCCACCACGCCTGCATCGACTACCCAGAGCAAAAATAAACAAGGACAAGGGCATCCTTCACAGTCCAAAGAAGACCCACAGACATCTTCGAAATTTTCACAAGCATTGAAAATTCTAGCGGAAGAATCAGGCATCGACGTTGCGGAACTCACAGACAGTACTAACTTCGCCGACGCTGGCGTGGACTCCCTCTTGTCCCTGGTAATTACCTCTCGGTTCAAGGATGAGCTCGATGTGGATCTTGACTTCAACGCATTTGTCTATGAATACCCTACTGTTGGAAAACTCAAAAGCTTTCTGGCAAAGGGTGAGATCCCTACCCAGTCTTCCACAGGTCCCACCCCTTCGCTGGCTGGTGACTATGCACCCTCGTATTTTCCCGACTCCGACGGTCCAGCAACACCCTACATTGGTGAGTCTGCGACAGACGCTTCTGTGGATTTTCATCGCGTTCTCGGGATCGTTGCAGAGGAAAGTGGTATCGCAGTAGGGGACCTTAAGAACGATACGTCGCTCGTGGAAGCGGGAGTAGATTCTCTCCTGTCTCTCATCATTGCAAGCCGGCTACAGTCTGAACTGGGATTAGAGATTCAGCAGGAAGATCTTTTCATGAATTGCTCCACTGTCAAGAATCTAAGAGATTTTCTTTCGGGTCCGGAAGAAGTGCAACCACCCAGCGCACTCGATAGCGAGACGGTCGCGCTTACCGTACGCAAAAAAGCCGTGGATGAATATGTGCGCAAGTATACAGCAGGGTTTTCAGTTCCTGCTCCTGAATCCTCCATACCATCGGTGCAAAGAGACAACGAAAAGGTGGTTCTGGTGACTGGCGGCACGGGCAGTCTGGGGGGCCATCTGGTCGACCAAATCGCGCAAATGCAAGACGTGAAAACAGTCATCTGTATTAACCGTGCGAACCCGAGATCGGAGCCGTATGCTCGCCAGCAAAAAGCTATGCGGGACAAAGGCATCCGCACGTTCGACAAAATCAAGGATAAGCTGCTCGTTTATCAGACCGACAGCGCCCAGCCACAGCTCGGTTTGCCGCGCGATCAATACGAGGCCCTCGCAAGCACCGTGACGCACTTGATCCACAACGCCTGGCCCATGAGCGCAAAGCGCGCCGTGGAAGGCTTTGAGCCGCAGTTCCAAATCATGCGGAACTTGATCGACCTGGCATGCGACGCGATCAGCAGACGCCCAAATGGCTTCCAGTTCAGTTTCGAGATGGTCTCCTCCATTGGAACGGTGGGACACTATGGGCTCGGCAATGGCCAGGTAAAAACCCTGATACCCGAAGCAGAGACTTCCATAGAAGCGGTGCTTCCCAACGGGTACAGCGATGCCAAATGGGTGTGTGAGCGCATGCTTCAGGACACGCTGCAGTCTCATCCAGCGCACTTCCGTGCCTTTGTTGCGCGTCTAGGACAGATTGCAGGGTCTAAGACGAGCGGGTACTGGAATCCGATGGAGCATTTTGCATTCTTGATCAAGTCTTCCCAGACATTGGGGGTCTTGCCAGACGTGCCAGGGACTGTGCACTGGACCCCTGTCAACGATGTCGCAGGCTCACTTGCGGATCTTGTCCTGTCAGATCGCAAACCCTACCCCGTGTACCATGTTGAGAACCCTCGCGGCCAGCTTTGGAGCGAGGTGAATGCCGTGTTGGCCGACGCGCTAGGTATATCAGCCCTTATTCCGTTTGAAGAGTGGACTGAGCGCGTGAGACTGGCAGGGCAGCGCAACAATCCCGCTGCAACGCTTCTCCAATTTTTGGACCACAACTACCTGAGGCTTTCGTGTGGTGGGGCAGTACTTGATGTGGCACACTCGCTAGAACACTCAAGTACTCTTGCGGCTCTTGGTCCGGTAAGTGAAGAGGTAATTAGGAAATATGTTCATGTCTGGAAGGAAATTGGGTTCTTGATGCAGTGA\">Copy to clipboard</span><br>\n</div>"
                    },
                    {
                        "start": 56626,
                        "end": 57209,
                        "strand": 1,
                        "locus_tag": "input.path1.gene6",
                        "type": "other",
                        "description": "<div class=\"focus-intro\">\n <strong><span class=\"serif\">input.path1.gene6</span></strong><br>\n \n <br>\n Locus tag: <span class=\"serif\">None</span><br>\n Protein ID: <span class=\"serif\">None</span><br>\n Gene: <span class=\"serif\">input.path1.gene6</span><br>\n \n Location: 56,626 - 57,209,\n (total: 459 nt, excluding introns)<br>\n <br>\n \n</div>\n<div class=\"focus-info\">\n \n\n \n <br>\n <span class=\"bold\">PFAM hits:</span><br>\n \n  PF00891.18 (O-methyltransferase domain): [4:100](score: 32.6, e-value: 4.5e-08)<br>\n \n <br>\n \n\n \n\n\n \n  <br>\n  <span class=\"bold\"> Gene Ontology terms for PFAM domains:</span><br>\n  \n   PF00891.18: <a class='external-link' href='http://amigo.geneontology.org/amigo/term/GO:0008171' target='_blank'>GO:0008171</a>: O-methyltransferase activity<br>\n  \n  <br>\n \n</div>\n<div class=\"focus-urls\">\n <a href=\"http://blast.ncbi.nlm.nih.gov/Blast.cgi?PAGE=Proteins&amp;PROGRAM=blastp&amp;BLAST_PROGRAMS=blastp&amp;QUERY=MDEFARYMRSVRSSEAVDIKHLVNGFSWVDIRKGGTVVDVGGSTGTSAIALAKSFPHLNFIVQDLPNNTDHGRKVASETLSPDVASRIIFQGHDFTQPQPVRDPWELGIRFGPKKIAFAYYGHGAAKGRFGAGFGGEVGAGQGSDYASGLQQ&amp;LINK_LOC=protein&amp;PAGE_TYPE=BlastSearch\" target=\"_new\">NCBI BlastP on this gene</a><br>\n <a href=\"http://www.ncbi.nlm.nih.gov/projects/sviewer/?Db=gene&amp;DbFrom=protein&amp;Cmd=Link&amp;noslider=1&amp;id=contig_39&amp;from=46626&amp;to=67209\" target=\"_new\">View genomic context</a><br>\n \n  <a href=\"knownclusterblast/region1/input.path1.gene6_mibig_hits.html\" target=\"_new\">MiBIG Hits</a><br>\n \n \n \n \n</div>\n<div class=\"focus-clipboard\">\n AA sequence: <span class=\"clipboard-copy\" data-seq=\"MDEFARYMRSVRSSEAVDIKHLVNGFSWVDIRKGGTVVDVGGSTGTSAIALAKSFPHLNFIVQDLPNNTDHGRKVASETLSPDVASRIIFQGHDFTQPQPVRDPWELGIRFGPKKIAFAYYGHGAAKGRFGAGFGGEVGAGQGSDYASGLQQ\">Copy to clipboard</span><br>\n Nucleotide sequence: <span class=\"clipboard-copy\" data-seq=\"ATGGATGAGTTTGCGAGATACATGCGGAGTGTTAGAAGCAGTGAAGCTGTTGACATCAAGCACTTGGTAAACGGTTTCTCATGGGTGGATATTCGCAAAGGTGGGACGGTTGTTGATGTCGGCGGCTCCACTGGAACCTCTGCAATAGCGCTGGCGAAATCGTTCCCGCATCTCAACTTCATTGTCCAGGACCTACCGAATAACACAGATCATGGCCGCAAAGTAGCTTCAGAGACGCTGTCCCCGGATGTCGCTTCTAGAATCATCTTTCAGGGCCACGACTTCACCCAGCCGCAGCCTGTGCGAGATCCTTGGGAACTTGGTATCCGCTTTGGACCCAAGAAAATCGCGTTTGCTTATTATGGACACGGTGCTGCCAAAGGCAGGTTCGGTGCCGGTTTCGGTGGAGAGGTTGGTGCGGGCCAGGGATCTGACTATGCTTCAGGCCTTCAACAGTAA\">Copy to clipboard</span><br>\n</div>"
                    },
                    {
                        "start": 59342,
                        "end": 60951,
                        "strand": -1,
                        "locus_tag": "input.path1.gene7",
                        "type": "transport",
                        "description": "<div class=\"focus-intro\">\n <strong><span class=\"serif\">input.path1.gene7</span></strong><br>\n \n <br>\n Locus tag: <span class=\"serif\">None</span><br>\n Protein ID: <span class=\"serif\">None</span><br>\n Gene: <span class=\"serif\">input.path1.gene7</span><br>\n \n Location: 59,342 - 60,951,\n (total: 1509 nt, excluding introns)<br>\n <br>\n \n  transport (smcogs) SMCOG1106:major facilitator transporter (Score: 200.7; E-value: 5.1e-61)<br>\n \n</div>\n<div class=\"focus-info\">\n \n\n \n <br>\n <span class=\"bold\">PFAM hits:</span><br>\n \n  PF07690.16 (Major Facilitator Superfamily): [49:368](score: 84.7, e-value: 5.7e-24)<br>\n \n <br>\n \n\n \n\n\n \n  <br>\n  <span class=\"bold\"> Gene Ontology terms for PFAM domains:</span><br>\n  \n   PF07690.16: <a class='external-link' href='http://amigo.geneontology.org/amigo/term/GO:0055085' target='_blank'>GO:0055085</a>: transmembrane transport<br>\n  \n  <br>\n \n</div>\n<div class=\"focus-urls\">\n <a href=\"http://blast.ncbi.nlm.nih.gov/Blast.cgi?PAGE=Proteins&amp;PROGRAM=blastp&amp;BLAST_PROGRAMS=blastp&amp;QUERY=MDAPERTQVTTAQQLPETTGPSNVRTDVEHNALARRVLRKIDWRLIPLMFITYNLNFMDKTILSSAAVFGLREDNLTFGFSKGLVGQQYSWVSSIFYFGYFFWEYPTTYLIPRLPVAKYLAVNTFFWGAIVGVTAACHNYGGLITVRFLLGVAEATITPAFMFITSTWYTRDEIPTRTGYWFAGNSIGGLIASFLAFGIGHITDSLAPWQWMYIVLGVLTFLWGIPLLLFLPDSIEKAKFLTEEERQYAVDRVVISGTGRTAQAGYKFDQVIECLTDPKTWLIFSMSLLTQIPNGGTQNFGNIVIKSFGFTSLQSTLLVIPASVISAGTIAGTGWIAGRFLVGSSLIYVRPRTSSGVQLFGYFLLSTGPGGIPLLMSLVGANYKGVTKKMTMTALLFIAYWPQFFRAKDAPHYNMAFRAILVCYSLVVGLAVVLRCYLQWMNVKRDREEGIHGSASTGGVVAGGKIADGDDTVAITARQVELRPEDYDDVTDLRTFGFRYRL&amp;LINK_LOC=protein&amp;PAGE_TYPE=BlastSearch\" target=\"_new\">NCBI BlastP on this gene</a><br>\n <a href=\"http://www.ncbi.nlm.nih.gov/projects/sviewer/?Db=gene&amp;DbFrom=protein&amp;Cmd=Link&amp;noslider=1&amp;id=contig_39&amp;from=49342&amp;to=70951\" target=\"_new\">View genomic context</a><br>\n \n  <a href=\"knownclusterblast/region1/input.path1.gene7_mibig_hits.html\" target=\"_new\">MiBIG Hits</a><br>\n \n \n  <a href=\"http://blast.jcvi.org/er-blast/index.cgi?project=transporter;program=blastp;database=pub/transporter.pep;sequence=sequence%0AMDAPERTQVTTAQQLPETTGPSNVRTDVEHNALARRVLRKIDWRLIPLMFITYNLNFMDKTILSSAAVFGLREDNLTFGFSKGLVGQQYSWVSSIFYFGYFFWEYPTTYLIPRLPVAKYLAVNTFFWGAIVGVTAACHNYGGLITVRFLLGVAEATITPAFMFITSTWYTRDEIPTRTGYWFAGNSIGGLIASFLAFGIGHITDSLAPWQWMYIVLGVLTFLWGIPLLLFLPDSIEKAKFLTEEERQYAVDRVVISGTGRTAQAGYKFDQVIECLTDPKTWLIFSMSLLTQIPNGGTQNFGNIVIKSFGFTSLQSTLLVIPASVISAGTIAGTGWIAGRFLVGSSLIYVRPRTSSGVQLFGYFLLSTGPGGIPLLMSLVGANYKGVTKKMTMTALLFIAYWPQFFRAKDAPHYNMAFRAILVCYSLVVGLAVVLRCYLQWMNVKRDREEGIHGSASTGGVVAGGKIADGDDTVAITARQVELRPEDYDDVTDLRTFGFRYRL\" target=\"_new\">TransportDB BLAST on this gene</a><br>\n \n \n \n</div>\n<div class=\"focus-clipboard\">\n AA sequence: <span class=\"clipboard-copy\" data-seq=\"MDAPERTQVTTAQQLPETTGPSNVRTDVEHNALARRVLRKIDWRLIPLMFITYNLNFMDKTILSSAAVFGLREDNLTFGFSKGLVGQQYSWVSSIFYFGYFFWEYPTTYLIPRLPVAKYLAVNTFFWGAIVGVTAACHNYGGLITVRFLLGVAEATITPAFMFITSTWYTRDEIPTRTGYWFAGNSIGGLIASFLAFGIGHITDSLAPWQWMYIVLGVLTFLWGIPLLLFLPDSIEKAKFLTEEERQYAVDRVVISGTGRTAQAGYKFDQVIECLTDPKTWLIFSMSLLTQIPNGGTQNFGNIVIKSFGFTSLQSTLLVIPASVISAGTIAGTGWIAGRFLVGSSLIYVRPRTSSGVQLFGYFLLSTGPGGIPLLMSLVGANYKGVTKKMTMTALLFIAYWPQFFRAKDAPHYNMAFRAILVCYSLVVGLAVVLRCYLQWMNVKRDREEGIHGSASTGGVVAGGKIADGDDTVAITARQVELRPEDYDDVTDLRTFGFRYRL\">Copy to clipboard</span><br>\n Nucleotide sequence: <span class=\"clipboard-copy\" data-seq=\"ATGGACGCCCCCGAGCGAACGCAGGTCACCACCGCACAACAATTACCAGAAACAACCGGACCATCTAACGTACGAACCGATGTAGAACACAATGCGCTGGCACGGCGCGTTTTGCGCAAGATTGATTGGCGTCTCATACCGCTCATGTTCATCACGTACAACTTAAACTTCATGGACAAGACGATTCTGTCATCAGCTGCTGTGTTTGGTTTGCGGGAAGACAACCTAACGTTTGGTTTCTCAAAGGGCCTCGTAGGTCAACAGTACTCTTGGGTATCGAGTATATTCTACTTCGGATATTTCTTCTGGGAGTACCCGACTACCTATCTCATTCCCCGACTTCCCGTCGCGAAATATCTTGCGGTCAACACTTTCTTCTGGGGGGCTATCGTAGGAGTCACAGCAGCTTGCCACAACTATGGAGGACTCATAACCGTGAGATTTCTCTTGGGCGTAGCCGAGGCTACGATCACGCCTGCCTTCATGTTTATCACCAGCACATGGTATACGCGTGACGAAATACCCACCCGTACTGGGTATTGGTTCGCAGGCAACTCGATCGGTGGCCTCATTGCATCGTTTCTGGCTTTCGGAATCGGTCATATCACGGACTCGCTTGCTCCATGGCAATGGATGTACATCGTCCTTGGTGTCCTAACATTTCTCTGGGGCATCCCACTGCTCCTGTTTCTCCCAGACAGCATCGAAAAGGCCAAGTTTCTCACAGAGGAAGAGCGCCAATATGCTGTGGACCGTGTTGTGATCTCCGGAACAGGTCGCACCGCCCAGGCTGGATATAAATTCGACCAAGTTATTGAATGCTTGACCGACCCTAAAACCTGGCTCATCTTCAGCATGAGTCTTCTCACTCAGATTCCAAACGGTGGAACACAAAACTTTGGCAACATCGTGATTAAAAGCTTTGGCTTCACCAGCTTGCAATCGACACTTCTGGTCATTCCCGCTTCCGTCATCTCAGCAGGCACCATTGCAGGCACAGGTTGGATCGCAGGTCGTTTCCTTGTGGGTAGCTCGTTGATCTATGTTCGCCCTCGCACGTCTTCCGGCGTGCAGCTCTTTGGGTATTTCCTCTTATCAACTGGTCCCGGTGGAATCCCATTGCTCATGTCTCTTGTGGGCGCAAATTACAAGGGCGTTACCAAGAAGATGACCATGACGGCACTTCTCTTTATCGCTTACTGGCCCCAATTCTTTCGCGCTAAGGATGCTCCCCACTACAATATGGCATTCCGAGCGATCCTGGTCTGCTATAGCCTCGTCGTTGGACTTGCGGTTGTTTTGAGGTGCTATCTTCAATGGATGAATGTAAAGAGAGATCGGGAAGAGGGCATTCACGGGAGTGCAAGTACTGGTGGTGTGGTCGCTGGTGGTAAGATAGCGGACGGAGACGATACCGTGGCTATAACAGCTAGACAGGTCGAGCTGAGGCCTGAGGACTATGATGACGTTACGGATCTAAGAACTTTTGGATTCAGGTATCGCTTGTAG\">Copy to clipboard</span><br>\n</div>"
                    },
                    {
                        "start": 61628,
                        "end": 62420,
                        "strand": 1,
                        "locus_tag": "input.path1.gene8",
                        "type": "other",
                        "description": "<div class=\"focus-intro\">\n <strong><span class=\"serif\">input.path1.gene8</span></strong><br>\n \n <br>\n Locus tag: <span class=\"serif\">None</span><br>\n Protein ID: <span class=\"serif\">None</span><br>\n Gene: <span class=\"serif\">input.path1.gene8</span><br>\n \n Location: 61,628 - 62,420,\n (total: 570 nt, excluding introns)<br>\n <br>\n \n</div>\n<div class=\"focus-info\">\n \n\n \n <br>\n <span class=\"bold\">PFAM hits:</span><br>\n \n  PF00962.22 (Adenosine/AMP deaminase): [8:180](score: 36.6, e-value: 3.1e-09)<br>\n \n <br>\n \n\n \n\n\n \n  <br>\n  <span class=\"bold\"> Gene Ontology terms for PFAM domains:</span><br>\n  \n   PF00962.22: <a class='external-link' href='http://amigo.geneontology.org/amigo/term/GO:0019239' target='_blank'>GO:0019239</a>: deaminase activity<br>\n  \n  <br>\n \n</div>\n<div class=\"focus-urls\">\n <a href=\"http://blast.ncbi.nlm.nih.gov/Blast.cgi?PAGE=Proteins&amp;PROGRAM=blastp&amp;BLAST_PROGRAMS=blastp&amp;QUERY=MNGDDGRPTFLEAYFAGCQVLVTEDDFYELSMEYFSRCAEMNVRYCEPFFDTQAHTERGISVPTILNGYLRAQKDGAVKYEQGLEAYTAARPWARLADGTGKGLFHAVGLAANEFEKPPLLFEEGFRMAKKDGLHVTMHCDVDQKDAAAHVREAIFDVCEGQGTERIDHGLNVIDAPDLIPGLKEPTAI&amp;LINK_LOC=protein&amp;PAGE_TYPE=BlastSearch\" target=\"_new\">NCBI BlastP on this gene</a><br>\n <a href=\"http://www.ncbi.nlm.nih.gov/projects/sviewer/?Db=gene&amp;DbFrom=protein&amp;Cmd=Link&amp;noslider=1&amp;id=contig_39&amp;from=51628&amp;to=72420\" target=\"_new\">View genomic context</a><br>\n \n \n \n \n</div>\n<div class=\"focus-clipboard\">\n AA sequence: <span class=\"clipboard-copy\" data-seq=\"MNGDDGRPTFLEAYFAGCQVLVTEDDFYELSMEYFSRCAEMNVRYCEPFFDTQAHTERGISVPTILNGYLRAQKDGAVKYEQGLEAYTAARPWARLADGTGKGLFHAVGLAANEFEKPPLLFEEGFRMAKKDGLHVTMHCDVDQKDAAAHVREAIFDVCEGQGTERIDHGLNVIDAPDLIPGLKEPTAI\">Copy to clipboard</span><br>\n Nucleotide sequence: <span class=\"clipboard-copy\" data-seq=\"ATGAACGGTGATGATGGTCGACCGACATTTCTAGAGGCCTATTTCGCCGGCTGCCAAGTACTGGTGACCGAAGATGACTTCTATGAATTGAGCATGGAGTATTTCTCTAGATGTGCTGAGATGAATGTTCGCTACTGCGAGCCCTTCTTTGACACACAGGCGCACACTGAACGCGGTATCTCAGTGCCGACAATTCTCAACGGTTATCTCCGCGCCCAGAAGGATGGTGCCGTAAAGTACGAGCAAGGTCTAGAGGCATATACTGCCGCAAGACCATGGGCTAGGTTGGCTGATGGCACCGGGAAGGGCCTATTTCATGCTGTGGGTCTTGCAGCAAACGAGTTCGAGAAGCCACCTCTACTGTTTGAGGAAGGTTTCCGCATGGCCAAGAAAGACGGTTTGCACGTCACGATGCACTGCGATGTTGATCAGAAAGATGCCGCTGCACATGTTCGGGAAGCCATCTTCGACGTGTGCGAAGGCCAGGGAACGGAGCGCATCGACCATGGGCTCAATGTAATAGATGCACCCGATCTGATCCCTGGTCTGAAAGAACCTACTGCAATCTGA\">Copy to clipboard</span><br>\n</div>"
                    },
                    {
                        "start": 64285,
                        "end": 64940,
                        "strand": 1,
                        "locus_tag": "input.path1.gene9",
                        "type": "other",
                        "description": "<div class=\"focus-intro\">\n <strong><span class=\"serif\">input.path1.gene9</span></strong><br>\n \n <br>\n Locus tag: <span class=\"serif\">None</span><br>\n Protein ID: <span class=\"serif\">None</span><br>\n Gene: <span class=\"serif\">input.path1.gene9</span><br>\n \n Location: 64,285 - 64,940,\n (total: 315 nt, excluding introns)<br>\n <br>\n \n</div>\n<div class=\"focus-info\">\n \n\n \n\n \n\n\n \n</div>\n<div class=\"focus-urls\">\n <a href=\"http://blast.ncbi.nlm.nih.gov/Blast.cgi?PAGE=Proteins&amp;PROGRAM=blastp&amp;BLAST_PROGRAMS=blastp&amp;QUERY=MSEQDPAYNHGGVPLPREQYEEFDYFFKGGNPQDDWLTIANEWRKKMEMGELKQSEMLEKNAAATVFAGNGFLQHELHDGTWGQVLSPGEATGFEKAFAGWGPD&amp;LINK_LOC=protein&amp;PAGE_TYPE=BlastSearch\" target=\"_new\">NCBI BlastP on this gene</a><br>\n <a href=\"http://www.ncbi.nlm.nih.gov/projects/sviewer/?Db=gene&amp;DbFrom=protein&amp;Cmd=Link&amp;noslider=1&amp;id=contig_39&amp;from=54285&amp;to=74940\" target=\"_new\">View genomic context</a><br>\n \n \n \n \n</div>\n<div class=\"focus-clipboard\">\n AA sequence: <span class=\"clipboard-copy\" data-seq=\"MSEQDPAYNHGGVPLPREQYEEFDYFFKGGNPQDDWLTIANEWRKKMEMGELKQSEMLEKNAAATVFAGNGFLQHELHDGTWGQVLSPGEATGFEKAFAGWGPD\">Copy to clipboard</span><br>\n Nucleotide sequence: <span class=\"clipboard-copy\" data-seq=\"ATGAGCGAGCAAGACCCTGCCTACAACCATGGCGGTGTTCCCCTCCCGCGAGAGCAGTACGAAGAATTCGACTACTTCTTCAAAGGTGGGAATCCACAAGATGACTGGTTGACTATTGCGAACGAATGGCGCAAGAAGATGGAAATGGGTGAGCTCAAGCAAAGCGAGATGCTCGAGAAGAATGCCGCAGCGACAGTCTTTGCAGGCAACGGGTTCCTACAACATGAGCTTCATGATGGCACGTGGGGCCAGGTTCTTTCTCCGGGAGAGGCTACTGGCTTTGAGAAGGCGTTCGCAGGCTGGGGACCTGACTAG\">Copy to clipboard</span><br>\n</div>"
                    },
                    {
                        "start": 67177,
                        "end": 69624,
                        "strand": -1,
                        "locus_tag": "input.path1.gene10",
                        "type": "other",
                        "description": "<div class=\"focus-intro\">\n <strong><span class=\"serif\">input.path1.gene10</span></strong><br>\n \n <br>\n Locus tag: <span class=\"serif\">None</span><br>\n Protein ID: <span class=\"serif\">None</span><br>\n Gene: <span class=\"serif\">input.path1.gene10</span><br>\n \n Location: 67,177 - 69,624,\n (total: 2112 nt, excluding introns)<br>\n <br>\n \n</div>\n<div class=\"focus-info\">\n \n\n \n <br>\n <span class=\"bold\">PFAM hits:</span><br>\n \n  PF00018.28 (SH3 domain): [540:587](score: 36.4, e-value: 2.8e-09)<br>\n \n <br>\n \n\n \n\n\n \n  <br>\n  <span class=\"bold\"> Gene Ontology terms for PFAM domains:</span><br>\n  \n   PF00018.28: <a class='external-link' href='http://amigo.geneontology.org/amigo/term/GO:0005515' target='_blank'>GO:0005515</a>: protein binding<br>\n  \n  <br>\n \n</div>\n<div class=\"focus-urls\">\n <a href=\"http://blast.ncbi.nlm.nih.gov/Blast.cgi?PAGE=Proteins&amp;PROGRAM=blastp&amp;BLAST_PROGRAMS=blastp&amp;QUERY=MQSARAAAPLAAAWQPLSSAADSKSCRLCPLRPLHSALGAAPTGKRNPPLSARTSEAIACAGHLRDQKTNPVAHRQRPSSAHSDSGSREPRLPVCLRTQPERAPRAHSRPLALSTLSTANSAAEGTIYWLHVQPWPDPKTDTDRRRRSTRPHHHHQRLRPVTTSPPPPPPAPCLAPLPPARNGTTAPAPPPSVHVNAQGGSTSRMTNPRTDTSDTRRLANITEGVIPGRETQRHSAMAADVLSPRSEPSVASPNANRTSLPPLVTSPPSKAKLERASSYASKRLSTFSNASASQSIHTRSRPQSTAFPIFHSSLPYTLVRDFAYGPLHPLFYGPLPEHPSDISTPASEVSRRLSDPPAVAWHDDHGWSAGTGTWDSGGDGEQLPMTAYEGGPPYEEDEEISSPVVTSHARHKKHKSNIVNFDQTRGRRGFPGERYSGVNGDGGHIFYVNDIQDAGAPGGEYITYPPEQSSSLEVPSGASRRDSHFATTLPRRSYADEDGPPYDSDEEMSESDNYINDGSRFSRDYQFTIVSPDEEMHGKAVALFDFERENDNELPLVEGQIILVSYRHGQGWLVAQDPKTGESGLVPEEYVRLLRDIEGGWNGLMNGNSALQQQESLDGLLSPVSAGPEAKTPTQGEYTPVISTFSTSTKDLEPYPKEMLGTPNATDGSFPRSKDDDKDEGPMEGVEASPEPGSRPASQGTKP&amp;LINK_LOC=protein&amp;PAGE_TYPE=BlastSearch\" target=\"_new\">NCBI BlastP on this gene</a><br>\n <a href=\"http://www.ncbi.nlm.nih.gov/projects/sviewer/?Db=gene&amp;DbFrom=protein&amp;Cmd=Link&amp;noslider=1&amp;id=contig_39&amp;from=57177&amp;to=79624\" target=\"_new\">View genomic context</a><br>\n \n \n \n \n</div>\n<div class=\"focus-clipboard\">\n AA sequence: <span class=\"clipboard-copy\" data-seq=\"MQSARAAAPLAAAWQPLSSAADSKSCRLCPLRPLHSALGAAPTGKRNPPLSARTSEAIACAGHLRDQKTNPVAHRQRPSSAHSDSGSREPRLPVCLRTQPERAPRAHSRPLALSTLSTANSAAEGTIYWLHVQPWPDPKTDTDRRRRSTRPHHHHQRLRPVTTSPPPPPPAPCLAPLPPARNGTTAPAPPPSVHVNAQGGSTSRMTNPRTDTSDTRRLANITEGVIPGRETQRHSAMAADVLSPRSEPSVASPNANRTSLPPLVTSPPSKAKLERASSYASKRLSTFSNASASQSIHTRSRPQSTAFPIFHSSLPYTLVRDFAYGPLHPLFYGPLPEHPSDISTPASEVSRRLSDPPAVAWHDDHGWSAGTGTWDSGGDGEQLPMTAYEGGPPYEEDEEISSPVVTSHARHKKHKSNIVNFDQTRGRRGFPGERYSGVNGDGGHIFYVNDIQDAGAPGGEYITYPPEQSSSLEVPSGASRRDSHFATTLPRRSYADEDGPPYDSDEEMSESDNYINDGSRFSRDYQFTIVSPDEEMHGKAVALFDFERENDNELPLVEGQIILVSYRHGQGWLVAQDPKTGESGLVPEEYVRLLRDIEGGWNGLMNGNSALQQQESLDGLLSPVSAGPEAKTPTQGEYTPVISTFSTSTKDLEPYPKEMLGTPNATDGSFPRSKDDDKDEGPMEGVEASPEPGSRPASQGTKP\">Copy to clipboard</span><br>\n Nucleotide sequence: <span class=\"clipboard-copy\" data-seq=\"ATGCAAAGCGCTCGCGCGGCCGCTCCCCTCGCCGCAGCCTGGCAGCCATTGTCCTCGGCCGCAGACTCCAAGTCGTGCCGTCTCTGCCCTCTGCGTCCTCTGCATTCTGCCCTCGGTGCTGCCCCCACAGGCAAGCGCAACCCGCCGCTCAGCGCAAGAACGAGCGAAGCCATCGCATGCGCCGGCCACCTCAGAGACCAAAAAACAAACCCCGTCGCCCACCGACAACGCCCCAGCAGCGCCCATAGCGATAGCGGCAGCCGTGAGCCCCGTCTGCCCGTCTGCTTGCGAACCCAGCCTGAGCGAGCGCCCCGGGCGCATTCTCGACCCCTCGCTCTTTCCACTCTTTCCACCGCAAACTCAGCCGCCGAAGGTACCATTTATTGGCTGCACGTCCAGCCGTGGCCCGACCCCAAAACCGACACCGACCGACGGCGACGCTCGACGAGGCCTCACCACCACCACCAGCGCCTTCGTCCTGTCACCACCAGCCCTCCCCCTCCTCCCCCAGCGCCGTGCCTCGCCCCGTTGCCGCCTGCCAGGAACGGGACCACCGCACCAGCCCCGCCCCCATCAGTGCACGTCAACGCCCAAGGCGGCTCGACATCTCGCATGACCAACCCGCGGACCGACACCTCCGACACGCGACGACTCGCAAACATCACCGAAGGCGTCATTCCGGGCCGCGAGACCCAGAGACACTCCGCCATGGCCGCCGACGTGCTCTCTCCCCGCAGCGAGCCCTCGGTCGCCTCGCCCAACGCCAACCGCACCTCGCTGCCCCCGCTCGTCACATCCCCGCCGTCCAAGGCCAAACTCGAGCGGGCGAGCTCCTACGCCAGCAAGCGCCTGTCCACCTTCTCCAATGCGTCCGCCTCACAGTCGATACACACGCGGTCACGGCCCCAATCCACGGCCTTTCCCATCTTCCACTCTAGCCTGCCGTACACGCTGGTGCGGGACTTCGCTTACGGGCCCTTGCATCCCCTCTTCTACGGCCCCCTGCCCGAACACCCCTCCGACATCTCCACACCGGCCAGCGAAGTCAGCAGGAGGCTTTCAGACCCGCCCGCAGTCGCATGGCACGACGACCACGGCTGGTCGGCAGGAACGGGAACATGGGACTCGGGCGGAGACGGAGAGCAGCTGCCCATGACGGCCTACGAGGGCGGCCCGCCATACGAGGAAGACGAGGAAATCTCGAGTCCGGTGGTGACCAGCCATGCACGTCACAAGAAGCACAAATCCAACATCGTCAACTTCGATCAGACTCGGGGCCGGAGAGGCTTTCCAGGGGAGCGGTATTCAGGCGTAAACGGCGACGGAGGCCATATATTCTACGTCAATGACATTCAAGACGCCGGTGCACCGGGTGGAGAATACATAACCTATCCTCCGGAGCAATCGTCCTCCCTGGAAGTTCCCAGCGGTGCATCCCGCCGAGACTCGCACTTCGCGACCACCCTACCGCGGCGCAGCTATGCCGACGAAGACGGCCCGCCCTACGATTCCGACGAAGAGATGTCTGAGAGCGACAACTACATCAATGACGGTAGCCGCTTTTCGCGAGACTACCAATTCACCATCGTTTCTCCGGACGAGGAGATGCACGGCAAAGCCGTTGCTCTCTTTGACTTTGAGCGCGAGAACGACAACGAACTCCCGCTCGTTGAAGGCCAGATCATTCTCGTCTCTTACCGCCACGGCCAAGGTTGGCTTGTCGCTCAAGACCCCAAAACGGGTGAATCTGGCCTCGTTCCCGAAGAATATGTGCGGCTGCTTCGCGATATAGAGGGTGGTTGGAACGGGCTCATGAACGGGAATAGCGCCCTTCAGCAGCAGGAAAGTCTGGATGGTTTGCTATCGCCGGTGAGTGCCGGACCTGAGGCGAAGACACCAACTCAGGGCGAGTACACCCCGGTCATCTCAACCTTCTCCACTAGCACCAAGGACCTGGAGCCATATCCGAAGGAGATGCTTGGAACCCCGAATGCCACGGATGGCAGCTTTCCCAGATCCAAGGATGACGATAAAGACGAGGGACCGATGGAAGGCGTAGAGGCCAGCCCAGAGCCTGGCAGCCGCCCTGCAAGCCAGGGCACGAAACCTTGA\">Copy to clipboard</span><br>\n</div>"
                    },
                    {
                        "start": 71026,
                        "end": 71969,
                        "strand": 1,
                        "locus_tag": "input.path1.gene11",
                        "type": "other",
                        "description": "<div class=\"focus-intro\">\n <strong><span class=\"serif\">input.path1.gene11</span></strong><br>\n \n <br>\n Locus tag: <span class=\"serif\">None</span><br>\n Protein ID: <span class=\"serif\">None</span><br>\n Gene: <span class=\"serif\">input.path1.gene11</span><br>\n \n Location: 71,026 - 71,969,\n (total: 891 nt, excluding introns)<br>\n <br>\n \n</div>\n<div class=\"focus-info\">\n \n\n \n <br>\n <span class=\"bold\">PFAM hits:</span><br>\n \n  PF04722.13 (Ssu72-like protein): [65:296](score: 262.5, e-value: 1.8e-78)<br>\n \n <br>\n \n\n \n\n\n \n  <br>\n  <span class=\"bold\"> Gene Ontology terms for PFAM domains:</span><br>\n  \n   PF04722.13: <a class='external-link' href='http://amigo.geneontology.org/amigo/term/GO:0004721' target='_blank'>GO:0004721</a>: phosphoprotein phosphatase activity<br>\n  \n   PF04722.13: <a class='external-link' href='http://amigo.geneontology.org/amigo/term/GO:0006397' target='_blank'>GO:0006397</a>: mRNA processing<br>\n  \n   PF04722.13: <a class='external-link' href='http://amigo.geneontology.org/amigo/term/GO:0005634' target='_blank'>GO:0005634</a>: nucleus<br>\n  \n  <br>\n \n</div>\n<div class=\"focus-urls\">\n <a href=\"http://blast.ncbi.nlm.nih.gov/Blast.cgi?PAGE=Proteins&amp;PROGRAM=blastp&amp;BLAST_PROGRAMS=blastp&amp;QUERY=MSDPRLRARAQAQAQALAQQQQQQPTPPPPPPPPPPPPVEPPVAMDVSNDAASAQGAQAAESSYKLKFCTVCASNQNRSMEAHLQLASANLPTISFGTGSLVRLPGPSISQPNVYKFNSTTYSAIHDELAQQNTQLYTANGLLNMLGRNLTIKGYPERFQDWVPGKPRLEHKDDQGYAGTESGVVDVIITCEERCFDAVLEDLHNKGGRMNRPVHVFNVDIRDNHEEALVGGKGIRELAVMLNEAAVQEMQVHGDSGWDRGGGNARAGFDERVPDILAAWQEKWPNLPAIWSLAWF&amp;LINK_LOC=protein&amp;PAGE_TYPE=BlastSearch\" target=\"_new\">NCBI BlastP on this gene</a><br>\n <a href=\"http://www.ncbi.nlm.nih.gov/projects/sviewer/?Db=gene&amp;DbFrom=protein&amp;Cmd=Link&amp;noslider=1&amp;id=contig_39&amp;from=61026&amp;to=81969\" target=\"_new\">View genomic context</a><br>\n \n \n \n \n</div>\n<div class=\"focus-clipboard\">\n AA sequence: <span class=\"clipboard-copy\" data-seq=\"MSDPRLRARAQAQAQALAQQQQQQPTPPPPPPPPPPPPVEPPVAMDVSNDAASAQGAQAAESSYKLKFCTVCASNQNRSMEAHLQLASANLPTISFGTGSLVRLPGPSISQPNVYKFNSTTYSAIHDELAQQNTQLYTANGLLNMLGRNLTIKGYPERFQDWVPGKPRLEHKDDQGYAGTESGVVDVIITCEERCFDAVLEDLHNKGGRMNRPVHVFNVDIRDNHEEALVGGKGIRELAVMLNEAAVQEMQVHGDSGWDRGGGNARAGFDERVPDILAAWQEKWPNLPAIWSLAWF\">Copy to clipboard</span><br>\n Nucleotide sequence: <span class=\"clipboard-copy\" data-seq=\"ATGTCAGACCCGCGACTGCGAGCGCGAGCTCAGGCTCAAGCCCAAGCCCTGGCCCAACAACAGCAGCAGCAGCCTACACCACCTCCGCCACCGCCTCCACCGCCTCCGCCACCCGTGGAGCCGCCCGTCGCCATGGATGTTTCCAACGACGCTGCTTCCGCTCAGGGTGCTCAAGCCGCCGAATCGAGCTATAAGCTCAAGTTCTGCACTGTCTGCGCGAGCAACCAGAACCGCTCCATGGAAGCCCATCTGCAATTAGCCTCCGCCAACCTCCCCACTATCTCCTTTGGCACTGGCTCTCTCGTACGACTTCCGGGCCCCTCCATCTCACAGCCCAACGTTTACAAGTTCAACTCCACCACCTACTCTGCCATTCACGATGAGCTTGCACAACAAAACACGCAGCTGTACACGGCGAATGGCTTGCTGAACATGCTGGGACGAAACCTCACCATCAAGGGCTACCCCGAGCGCTTCCAGGACTGGGTGCCGGGAAAGCCGCGGTTGGAGCACAAAGACGACCAAGGCTATGCGGGCACTGAGTCCGGGGTGGTTGACGTCATCATCACTTGCGAAGAACGATGCTTCGACGCGGTGCTAGAAGACCTGCACAACAAAGGCGGTCGCATGAACCGGCCCGTCCACGTATTCAACGTGGACATCCGCGATAACCACGAGGAAGCTCTGGTCGGCGGAAAGGGCATCCGCGAGCTCGCCGTGATGCTCAACGAGGCAGCGGTGCAGGAGATGCAGGTCCACGGAGACAGCGGATGGGATCGCGGCGGTGGCAACGCCCGCGCCGGATTCGATGAGCGAGTGCCGGATATCCTGGCGGCGTGGCAGGAGAAGTGGCCGAACCTGCCGGCCATCTGGAGTTTGGCCTGGTTCTAG\">Copy to clipboard</span><br>\n</div>"
                    },
                    {
                        "start": 72459,
                        "end": 73215,
                        "strand": -1,
                        "locus_tag": "input.path1.gene12",
                        "type": "other",
                        "description": "<div class=\"focus-intro\">\n <strong><span class=\"serif\">input.path1.gene12</span></strong><br>\n \n <br>\n Locus tag: <span class=\"serif\">None</span><br>\n Protein ID: <span class=\"serif\">None</span><br>\n Gene: <span class=\"serif\">input.path1.gene12</span><br>\n \n Location: 72,459 - 73,215,\n (total: 699 nt, excluding introns)<br>\n <br>\n \n</div>\n<div class=\"focus-info\">\n \n\n \n\n \n\n\n \n</div>\n<div class=\"focus-urls\">\n <a href=\"http://blast.ncbi.nlm.nih.gov/Blast.cgi?PAGE=Proteins&amp;PROGRAM=blastp&amp;BLAST_PROGRAMS=blastp&amp;QUERY=MGNGSAGWGVEFCSRATGESDGIEGVGTGTVLDRAFVPGPSPPRSRSRSPPCTPHCRCSNPRSENSPSASSPARTTRRMRLAPSKAPSAPSPLRKPRPPRSLHRSPLRHDAPHAAAPLATLLPPSLRRLTIIDDFFQHADFAHAWLPCPLFGLVEEFLKQNEEVGEEVDEEVEVDRVERFTLDVQTNTHVLRELDGWAMDEDDFVVVRHGIENAGAVIGAEFLWREEEGIWD&amp;LINK_LOC=protein&amp;PAGE_TYPE=BlastSearch\" target=\"_new\">NCBI BlastP on this gene</a><br>\n <a href=\"http://www.ncbi.nlm.nih.gov/projects/sviewer/?Db=gene&amp;DbFrom=protein&amp;Cmd=Link&amp;noslider=1&amp;id=contig_39&amp;from=62459&amp;to=83215\" target=\"_new\">View genomic context</a><br>\n \n \n \n \n</div>\n<div class=\"focus-clipboard\">\n AA sequence: <span class=\"clipboard-copy\" data-seq=\"MGNGSAGWGVEFCSRATGESDGIEGVGTGTVLDRAFVPGPSPPRSRSRSPPCTPHCRCSNPRSENSPSASSPARTTRRMRLAPSKAPSAPSPLRKPRPPRSLHRSPLRHDAPHAAAPLATLLPPSLRRLTIIDDFFQHADFAHAWLPCPLFGLVEEFLKQNEEVGEEVDEEVEVDRVERFTLDVQTNTHVLRELDGWAMDEDDFVVVRHGIENAGAVIGAEFLWREEEGIWD\">Copy to clipboard</span><br>\n Nucleotide sequence: <span class=\"clipboard-copy\" data-seq=\"ATGGGTAACGGGTCCGCAGGATGGGGTGTGGAGTTTTGTTCCAGGGCGACCGGGGAGTCTGACGGGATTGAGGGTGTTGGAACTGGCACAGTGCTCGATCGCGCCTTCGTCCCTGGCCCCTCTCCCCCTCGATCTCGCTCTCGCTCTCCGCCCTGCACACCGCACTGTCGGTGCTCCAACCCACGCTCCGAGAACTCACCCTCCGCATCAAGCCCGGCAAGGACGACCCGGCGCATGCGTCTGGCTCCCTCCAAGGCGCCCTCGGCCCCCTCTCCCCTTCGCAAACCTCGCCCGCCTCGAAGCCTCCATCGCAGCCCTCTACGGCACGACGCCCCCCACGCCGCCGCCCCGCTCGCAACGCTCCTCCCGCCATCCCTCCGCCGCCTCACCATCATCGACGACTTCTTCCAACACGCGGACTTTGCGCACGCATGGCTGCCGTGCCCGCTGTTCGGCCTCGTCGAGGAGTTTTTGAAGCAGAACGAGGAGGTGGGCGAGGAGGTGGACGAGGAGGTGGAGGTGGATCGGGTGGAGCGGTTCACGCTGGATGTGCAGACCAACACGCATGTTTTGAGGGAGCTGGATGGGTGGGCGATGGACGAGGATGATTTTGTGGTGGTGAGGCACGGTATTGAAAATGCGGGGGCGGTGATTGGGGCGGAGTTTCTTTGGCGGGAGGAGGAGGGGATTTGGGATTGA\">Copy to clipboard</span><br>\n</div>"
                    }
                ],
                "clusters": [
                    {
                        "start": 48296,
                        "end": 54032,
                        "tool": "rule-based-clusters",
                        "neighbouring_start": 34390,
                        "neighbouring_end": 73215,
                        "product": "T1PKS",
                        "height": 2,
                        "kind": "protocluster",
                        "prefix": ""
                    }
                ],
                "ttaCodons": [],
                "type": "T1PKS",
                "products": [
                    "T1PKS"
                ],
                "anchor": "r29c1"
            },
            {
                "start": 1044010,
                "end": 1083080,
                "idx": 2,
                "orfs": [
                    {
                        "start": 1044010,
                        "end": 1045556,
                        "strand": 1,
                        "locus_tag": "input.path1.gene277",
                        "type": "other",
                        "description": "<div class=\"focus-intro\">\n <strong><span class=\"serif\">input.path1.gene277</span></strong><br>\n \n <br>\n Locus tag: <span class=\"serif\">None</span><br>\n Protein ID: <span class=\"serif\">None</span><br>\n Gene: <span class=\"serif\">input.path1.gene277</span><br>\n \n Location: 1,044,010 - 1,045,556,\n (total: 513 nt, excluding introns)<br>\n <br>\n \n</div>\n<div class=\"focus-info\">\n \n\n \n\n \n\n\n \n</div>\n<div class=\"focus-urls\">\n <a href=\"http://blast.ncbi.nlm.nih.gov/Blast.cgi?PAGE=Proteins&amp;PROGRAM=blastp&amp;BLAST_PROGRAMS=blastp&amp;QUERY=MTLHDLRWKSSSWTRRKQCSDIGGPVGTIPSSTRDEQEVPSAEVPPSSKVAAPAAANVSCSRFNAPTCLRKRYNIPDGPIDVHPENSLGVFQQSWVTWLGKDLDMFFGLFDTSLIIRLIQAFQTPYSDQEAIQTRQTAGQSSHQKSYPSRMQTVKRISPKNTSKGSAWST&amp;LINK_LOC=protein&amp;PAGE_TYPE=BlastSearch\" target=\"_new\">NCBI BlastP on this gene</a><br>\n <a href=\"http://www.ncbi.nlm.nih.gov/projects/sviewer/?Db=gene&amp;DbFrom=protein&amp;Cmd=Link&amp;noslider=1&amp;id=contig_39&amp;from=1034010&amp;to=1055556\" target=\"_new\">View genomic context</a><br>\n \n \n \n \n</div>\n<div class=\"focus-clipboard\">\n AA sequence: <span class=\"clipboard-copy\" data-seq=\"MTLHDLRWKSSSWTRRKQCSDIGGPVGTIPSSTRDEQEVPSAEVPPSSKVAAPAAANVSCSRFNAPTCLRKRYNIPDGPIDVHPENSLGVFQQSWVTWLGKDLDMFFGLFDTSLIIRLIQAFQTPYSDQEAIQTRQTAGQSSHQKSYPSRMQTVKRISPKNTSKGSAWST\">Copy to clipboard</span><br>\n Nucleotide sequence: <span class=\"clipboard-copy\" data-seq=\"ATGACTCTACATGATTTGCGATGGAAATCGTCTTCATGGACAAGACGAAAACAATGTTCTGATATCGGTGGACCCGTCGGTACTATCCCGTCATCCACACGTGATGAGCAAGAGGTCCCATCGGCTGAGGTTCCTCCCTCGTCTAAGGTAGCAGCTCCTGCTGCCGCCAATGTTAGCTGTTCCAGATTTAATGCTCCCACCTGCCTGCGGAAGAGGTACAACATACCGGATGGACCTATTGATGTTCATCCAGAAAACTCATTAGGTGTATTCCAACAATCTTGGGTGACATGGTTGGGAAAGGATCTAGATATGTTCTTTGGGCTGTTCGACACAAGTCTCATCATACGATTGATCCAAGCTTTCCAAACCCCGTACTCGGACCAGGAGGCTATCCAAACAAGACAGACTGCGGGACAATCAAGCCACCAAAAGTCCTATCCATCTCGTATGCAAACAGTGAAGCGAATTTCCCCAAAGAATACCTCGAAAGGCAGTGCCTGGAGTACCTAA\">Copy to clipboard</span><br>\n</div>"
                    },
                    {
                        "start": 1046991,
                        "end": 1047716,
                        "strand": -1,
                        "locus_tag": "input.path1.gene278",
                        "type": "other",
                        "description": "<div class=\"focus-intro\">\n <strong><span class=\"serif\">input.path1.gene278</span></strong><br>\n \n <br>\n Locus tag: <span class=\"serif\">None</span><br>\n Protein ID: <span class=\"serif\">None</span><br>\n Gene: <span class=\"serif\">input.path1.gene278</span><br>\n \n Location: 1,046,991 - 1,047,716,\n (total: 726 nt)<br>\n <br>\n \n</div>\n<div class=\"focus-info\">\n \n\n \n\n \n\n\n \n</div>\n<div class=\"focus-urls\">\n <a href=\"http://blast.ncbi.nlm.nih.gov/Blast.cgi?PAGE=Proteins&amp;PROGRAM=blastp&amp;BLAST_PROGRAMS=blastp&amp;QUERY=MVSERLGTTSDDPNYEHWFFVYHPDNDWYPKFYHLLEARPLGPAFCGYTNQIDTAFSFMVAARRYIHRDRERRAYKQGRSVRPVMLHLLIPAYEPIIIVEALKIPEEIGDFVMEGRVNSNKPFVWMNLPEDQKKYLLDIGQWIPPTPGWWEVAMSKLGWADQPLMLKEARVLGTSQQGSLLPEREAVQEICSTVAEPDENTETAIEASKGVLDADRGKDGAKRRQEATPLHQRRRRHPKKR&amp;LINK_LOC=protein&amp;PAGE_TYPE=BlastSearch\" target=\"_new\">NCBI BlastP on this gene</a><br>\n <a href=\"http://www.ncbi.nlm.nih.gov/projects/sviewer/?Db=gene&amp;DbFrom=protein&amp;Cmd=Link&amp;noslider=1&amp;id=contig_39&amp;from=1036991&amp;to=1057716\" target=\"_new\">View genomic context</a><br>\n \n \n \n \n</div>\n<div class=\"focus-clipboard\">\n AA sequence: <span class=\"clipboard-copy\" data-seq=\"MVSERLGTTSDDPNYEHWFFVYHPDNDWYPKFYHLLEARPLGPAFCGYTNQIDTAFSFMVAARRYIHRDRERRAYKQGRSVRPVMLHLLIPAYEPIIIVEALKIPEEIGDFVMEGRVNSNKPFVWMNLPEDQKKYLLDIGQWIPPTPGWWEVAMSKLGWADQPLMLKEARVLGTSQQGSLLPEREAVQEICSTVAEPDENTETAIEASKGVLDADRGKDGAKRRQEATPLHQRRRRHPKKR\">Copy to clipboard</span><br>\n Nucleotide sequence: <span class=\"clipboard-copy\" data-seq=\"ATGGTCAGTGAGCGACTGGGTACCACGTCCGATGATCCTAACTACGAACACTGGTTCTTTGTCTATCATCCAGACAATGATTGGTATCCGAAGTTCTACCATCTACTCGAGGCCCGGCCATTGGGACCAGCATTTTGTGGATACACAAACCAGATCGACACCGCTTTCAGCTTCATGGTCGCGGCGCGACGTTATATCCACCGAGATCGTGAACGCAGGGCATATAAGCAAGGACGTTCGGTACGACCCGTTATGCTTCATCTCCTGATTCCGGCATATGAACCCATCATCATCGTGGAAGCACTGAAGATCCCTGAGGAGATCGGAGATTTTGTTATGGAAGGAAGGGTAAACAGTAACAAACCGTTTGTTTGGATGAACTTGCCCGAAGACCAGAAAAAGTATTTATTGGACATCGGGCAGTGGATTCCCCCCACGCCTGGTTGGTGGGAGGTCGCCATGTCAAAGCTTGGATGGGCTGATCAGCCGCTTATGCTAAAGGAAGCAAGAGTGCTGGGCACCAGTCAACAGGGCTCACTTTTGCCGGAAAGAGAAGCAGTACAAGAGATCTGTTCCACCGTCGCAGAACCAGACGAAAATACCGAGACAGCAATTGAGGCATCAAAGGGGGTGTTGGATGCTGATCGGGGCAAAGATGGGGCAAAGCGACGGCAGGAAGCTACACCACTGCACCAACGGCGGCGAAGACATCCTAAGAAGAGGTGA\">Copy to clipboard</span><br>\n</div>"
                    },
                    {
                        "start": 1049154,
                        "end": 1051793,
                        "strand": 1,
                        "locus_tag": "input.path1.gene279",
                        "type": "other",
                        "description": "<div class=\"focus-intro\">\n <strong><span class=\"serif\">input.path1.gene279</span></strong><br>\n \n <br>\n Locus tag: <span class=\"serif\">None</span><br>\n Protein ID: <span class=\"serif\">None</span><br>\n Gene: <span class=\"serif\">input.path1.gene279</span><br>\n \n Location: 1,049,154 - 1,051,793,\n (total: 1707 nt, excluding introns)<br>\n <br>\n \n</div>\n<div class=\"focus-info\">\n \n\n \n <br>\n <span class=\"bold\">PFAM hits:</span><br>\n \n  PF00246.24 (Zinc carboxypeptidase): [157:470](score: 130.6, e-value: 9.5e-38)<br>\n \n <br>\n \n\n \n\n\n \n  <br>\n  <span class=\"bold\"> Gene Ontology terms for PFAM domains:</span><br>\n  \n   PF00246.24: <a class='external-link' href='http://amigo.geneontology.org/amigo/term/GO:0004181' target='_blank'>GO:0004181</a>: metallocarboxypeptidase activity<br>\n  \n   PF00246.24: <a class='external-link' href='http://amigo.geneontology.org/amigo/term/GO:0008270' target='_blank'>GO:0008270</a>: zinc ion binding<br>\n  \n   PF00246.24: <a class='external-link' href='http://amigo.geneontology.org/amigo/term/GO:0006508' target='_blank'>GO:0006508</a>: proteolysis<br>\n  \n  <br>\n \n</div>\n<div class=\"focus-urls\">\n <a href=\"http://blast.ncbi.nlm.nih.gov/Blast.cgi?PAGE=Proteins&amp;PROGRAM=blastp&amp;BLAST_PROGRAMS=blastp&amp;QUERY=MKVATLLSLLPAAALADNLLSVAFFAKEKTQLLEFVSENADVDYGCRAAVLPASNGEHKLHALLTEEQIHHYKRSLDSGAIRVETLDHLNKRQEATAPIGKGDRFKGGKVAPRGLGSQKPNAYGAYQKAGILNAGEVYTALKGLEKEYGLELFKAPYKTFEGNTVYGGVANKAEKIKKDKQYIYFTSGIHARERGGPDNLIYFISDLLYANKHRKGLTYGNKTYTNSEVKKVLGAGIVFIPMTNPDGVRHDQANSNLWRKNRNPASSNPTDPLSVGVDLNRNFDFLWNFTKHFDPSTSPASTNPSSQAFYGTAPFSEPETRNMKWVYDIYPKIRWFIDVHSAAGTLLYSWGDDINQSEDPKQSQFNPAYDGKRGIVNDTLYREYIVKQDWENIELQANLTTDAMISVGGREYVPQQAVGLYPTSGASDDWASSRWYGNKKLNKVHGYTLEFGYPTNFYPTAEEEIRQTCRGLRAYVPVCINVSGYKFSKAIAAGDKRTPESTPVPVQTIVPQCAMYEYVNSNGLPRFGALLRQNNITQYQWNQWNEPDSNPNDNLPILAGYFSCVQIK&amp;LINK_LOC=protein&amp;PAGE_TYPE=BlastSearch\" target=\"_new\">NCBI BlastP on this gene</a><br>\n <a href=\"http://www.ncbi.nlm.nih.gov/projects/sviewer/?Db=gene&amp;DbFrom=protein&amp;Cmd=Link&amp;noslider=1&amp;id=contig_39&amp;from=1039154&amp;to=1061793\" target=\"_new\">View genomic context</a><br>\n \n \n \n \n</div>\n<div class=\"focus-clipboard\">\n AA sequence: <span class=\"clipboard-copy\" data-seq=\"MKVATLLSLLPAAALADNLLSVAFFAKEKTQLLEFVSENADVDYGCRAAVLPASNGEHKLHALLTEEQIHHYKRSLDSGAIRVETLDHLNKRQEATAPIGKGDRFKGGKVAPRGLGSQKPNAYGAYQKAGILNAGEVYTALKGLEKEYGLELFKAPYKTFEGNTVYGGVANKAEKIKKDKQYIYFTSGIHARERGGPDNLIYFISDLLYANKHRKGLTYGNKTYTNSEVKKVLGAGIVFIPMTNPDGVRHDQANSNLWRKNRNPASSNPTDPLSVGVDLNRNFDFLWNFTKHFDPSTSPASTNPSSQAFYGTAPFSEPETRNMKWVYDIYPKIRWFIDVHSAAGTLLYSWGDDINQSEDPKQSQFNPAYDGKRGIVNDTLYREYIVKQDWENIELQANLTTDAMISVGGREYVPQQAVGLYPTSGASDDWASSRWYGNKKLNKVHGYTLEFGYPTNFYPTAEEEIRQTCRGLRAYVPVCINVSGYKFSKAIAAGDKRTPESTPVPVQTIVPQCAMYEYVNSNGLPRFGALLRQNNITQYQWNQWNEPDSNPNDNLPILAGYFSCVQIK\">Copy to clipboard</span><br>\n Nucleotide sequence: <span class=\"clipboard-copy\" data-seq=\"ATGAAGGTCGCCACACTTCTCAGCCTGCTTCCCGCAGCGGCTCTAGCGGACAACCTTTTGAGTGTTGCTTTCTTTGCAAAAGAGAAGACTCAATTGCTGGAGTTTGTCTCGGAGAACGCAGACGTCGACTACGGCTGTCGCGCTGCTGTATTGCCTGCCAGCAATGGTGAACACAAACTTCACGCTTTGTTGACTGAGGAGCAAATTCATCATTACAAGAGAAGCCTGGATTCGGGTGCCATTCGTGTGGAAACACTGGACCATCTGAACAAGCGACAAGAGGCTACGGCACCTATTGGGAAGGGAGATAGGTTCAAGGGTGGTAAAGTCGCACCACGTGGCTTGGGCAGCCAGAAGCCGAATGCTTATGGCGCCTACCAAAAAGCTGGTATCTTGAATGCGGGTGAGGTCTACACAGCTTTGAAGGGATTGGAAAAAGAGTACGGTCTTGAGCTCTTCAAAGCACCGTATAAAACCTTTGAGGGCAACACTGTGTACGGTGGTGTAGCTAATAAGGCTGAAAAAATAAAGAAGGACAAGCAGTACATCTACTTTACTTCTGGCATCCACGCGCGTGAGAGAGGTGGCCCCGACAATCTGATCTACTTCATTTCGGATTTGCTTTACGCCAACAAGCACCGGAAGGGTCTTACGTATGGCAATAAGACCTACACCAACTCGGAAGTCAAGAAGGTCCTTGGCGCTGGCATTGTCTTCATCCCGATGACCAACCCAGACGGTGTTCGCCACGACCAAGCTAACAGCAACCTCTGGCGCAAGAACCGCAACCCTGCCTCTTCCAACCCCACTGACCCTCTCAGCGTTGGTGTTGATCTCAACCGCAACTTCGATTTCCTATGGAATTTCACCAAGCACTTCGACCCATCGACCTCGCCAGCATCGACAAACCCTTCCTCCCAAGCTTTCTATGGCACTGCGCCTTTCTCCGAGCCTGAGACCCGTAACATGAAGTGGGTGTACGACATCTACCCTAAGATCAGATGGTTCATCGATGTGCACTCCGCCGCCGGTACTCTGTTGTACTCCTGGGGTGACGACATCAACCAATCGGAAGACCCCAAGCAAAGCCAGTTCAACCCGGCATATGACGGAAAGCGCGGCATTGTCAACGATACCCTCTATCGCGAGTACATCGTGAAGCAAGACTGGGAGAACATTGAGCTTCAAGCGAATCTCACCACGGATGCGATGATTTCTGTTGGAGGCAGAGAGTACGTGCCGCAGCAAGCGGTCGGTTTGTACCCCACAAGTGGCGCGTCGGACGATTGGGCGTCGAGTCGGTGGTATGGAAACAAGAAGTTGAACAAGGTGCATGGGTACACGTTGGAGTTTGGGTACCCTACGAACTTTTACCCGACTGCGGAGGAAGAAATTCGCCAGACCTGCCGGGGACTCCGTGCCTATGTACCTGTCTGCATAAACGTCTCAGGTTATAAGTTCAGCAAGGCAATCGCTGCAGGCGACAAAAGAACCCCAGAGTCAACGCCCGTTCCCGTCCAGACGATTGTACCTCAATGCGCGATGTACGAATATGTAAACAGCAACGGTTTGCCGCGGTTTGGCGCGCTCCTGAGGCAAAACAACATCACTCAGTATCAGTGGAACCAGTGGAATGAGCCAGACTCGAACCCCAACGACAACCTTCCCATTCTTGCTGGCTATTTCTCTTGTGTGCAAATCAAGTAG\">Copy to clipboard</span><br>\n</div>"
                    },
                    {
                        "start": 1054160,
                        "end": 1055547,
                        "strand": 1,
                        "locus_tag": "input.path1.gene280",
                        "type": "other",
                        "description": "<div class=\"focus-intro\">\n <strong><span class=\"serif\">input.path1.gene280</span></strong><br>\n \n <br>\n Locus tag: <span class=\"serif\">None</span><br>\n Protein ID: <span class=\"serif\">None</span><br>\n Gene: <span class=\"serif\">input.path1.gene280</span><br>\n \n Location: 1,054,160 - 1,055,547,\n (total: 897 nt, excluding introns)<br>\n <br>\n \n</div>\n<div class=\"focus-info\">\n \n\n \n\n \n\n\n \n</div>\n<div class=\"focus-urls\">\n <a href=\"http://blast.ncbi.nlm.nih.gov/Blast.cgi?PAGE=Proteins&amp;PROGRAM=blastp&amp;BLAST_PROGRAMS=blastp&amp;QUERY=MAGMTEAMESLAYAGNPWWERIWTVQEAALPQSVAFQWGPLSLPWDVLDDGHPTWVNTRCHNIMSEKLAFIMPFYDIYRADEGLGQVNLEMIQSEPRYEVLRLEGFRIDQVAHVEKGYRKELDDEVIYETTKPLLRPWYDVAMRESTDDSSQAQTCDDIATSPYLNFGYNRREAFLKLVLGDFIRGRDRELVDDDLKAAWDLLNLELTHVDGDIRYTAYNMMVNQSMFITRNGLMGLGNRDVRAGDEVWIFKGGKVPFTIRPLDTDEEGGGYYSHGHCYAQGIMKGEVAKGVADFQSE&amp;LINK_LOC=protein&amp;PAGE_TYPE=BlastSearch\" target=\"_new\">NCBI BlastP on this gene</a><br>\n <a href=\"http://www.ncbi.nlm.nih.gov/projects/sviewer/?Db=gene&amp;DbFrom=protein&amp;Cmd=Link&amp;noslider=1&amp;id=contig_39&amp;from=1044160&amp;to=1065547\" target=\"_new\">View genomic context</a><br>\n \n \n \n \n</div>\n<div class=\"focus-clipboard\">\n AA sequence: <span class=\"clipboard-copy\" data-seq=\"MAGMTEAMESLAYAGNPWWERIWTVQEAALPQSVAFQWGPLSLPWDVLDDGHPTWVNTRCHNIMSEKLAFIMPFYDIYRADEGLGQVNLEMIQSEPRYEVLRLEGFRIDQVAHVEKGYRKELDDEVIYETTKPLLRPWYDVAMRESTDDSSQAQTCDDIATSPYLNFGYNRREAFLKLVLGDFIRGRDRELVDDDLKAAWDLLNLELTHVDGDIRYTAYNMMVNQSMFITRNGLMGLGNRDVRAGDEVWIFKGGKVPFTIRPLDTDEEGGGYYSHGHCYAQGIMKGEVAKGVADFQSE\">Copy to clipboard</span><br>\n Nucleotide sequence: <span class=\"clipboard-copy\" data-seq=\"ATGGCTGGTATGACCGAGGCTATGGAAAGTCTTGCATACGCAGGCAACCCGTGGTGGGAGCGTATCTGGACAGTTCAAGAAGCTGCTTTACCTCAATCCGTCGCCTTCCAATGGGGCCCCTTGTCGCTTCCTTGGGACGTACTAGACGACGGCCATCCGACGTGGGTAAACACACGTTGCCACAACATCATGTCGGAAAAACTGGCGTTCATCATGCCATTTTACGACATCTACCGAGCGGATGAAGGCTTAGGCCAGGTAAATCTAGAAATGATACAGTCAGAACCTAGATATGAAGTCTTGCGTTTAGAGGGATTCCGTATTGATCAAGTTGCGCATGTCGAAAAGGGATACAGAAAGGAATTGGACGATGAAGTGATATATGAAACGACTAAACCGTTGCTTCGTCCCTGGTACGATGTAGCCATGAGAGAGTCCACAGACGATAGCTCCCAAGCTCAAACTTGCGACGATATAGCGACATCGCCGTATCTGAACTTTGGATACAATCGCAGGGAAGCTTTTCTGAAACTTGTTTTGGGCGATTTTATTCGGGGCCGAGATCGAGAACTTGTCGACGACGACCTGAAGGCTGCCTGGGACCTACTGAACCTAGAATTAACACATGTGGACGGCGATATAAGATATACCGCATACAACATGATGGTTAACCAGAGCATGTTCATCACTCGAAACGGCTTGATGGGCTTGGGAAACAGGGACGTGAGGGCTGGAGACGAGGTGTGGATTTTCAAGGGTGGAAAAGTTCCTTTTACCATTCGGCCATTGGATACTGATGAAGAAGGGGGTGGCTATTACTCTCACGGCCACTGCTACGCCCAGGGGATCATGAAGGGTGAGGTCGCTAAAGGTGTCGCTGACTTCCAATCGGAATAA\">Copy to clipboard</span><br>\n</div>"
                    },
                    {
                        "start": 1055580,
                        "end": 1058913,
                        "strand": -1,
                        "locus_tag": "input.path1.gene281",
                        "type": "other",
                        "description": "<div class=\"focus-intro\">\n <strong><span class=\"serif\">input.path1.gene281</span></strong><br>\n \n <br>\n Locus tag: <span class=\"serif\">None</span><br>\n Protein ID: <span class=\"serif\">None</span><br>\n Gene: <span class=\"serif\">input.path1.gene281</span><br>\n \n Location: 1,055,580 - 1,058,913,\n (total: 2082 nt, excluding introns)<br>\n <br>\n \n</div>\n<div class=\"focus-info\">\n \n\n \n\n \n\n\n \n</div>\n<div class=\"focus-urls\">\n <a href=\"http://blast.ncbi.nlm.nih.gov/Blast.cgi?PAGE=Proteins&amp;PROGRAM=blastp&amp;BLAST_PROGRAMS=blastp&amp;QUERY=MQSSPTPSSSTAPPPPPPPPQQTAVEMLKDIAEVHRDIFHCFLEKEETFYPVQIFDIAPAPADQHGGEHGRAVQVCTVYQHPIQGCNDLEDLQNAAALRASRRPVSMDPSKVIPLVPEGTDPNIDIAYRKWNQCDLAGSAFFTSLEKQIKAHIPGAQLQWLEVFIAPVRIFRSYDVPKAIQHDSVMHSAFLATLPGSAHRYVIDFTIEQFGWLGAKTMPRNASELPLHYSTPLQPSITVTIANTITAAIANTITPPQKTGRSPPGGWDPLVVTYGVDRKRGIFLGGIPVLVSLASDMPLPLPCSLVAKHSETHQQATIVLQFRIELRGFDDEQPIDLLYNADNLIASAASLKPATLSLPQALLDPITRNKGADMRVLSLQLKEPCVIITNPESLSAFVEESELQQADWTVFDPGADTPPAFDAPPPAYDEASKKRLRRLSSPKSSSSPRSKRVLLSPAPIFPLSPTEKATTTTATPSPRPQSSPYTAPPILQEAVNTALATMLPSALQTILPDMLARLLAAPPPSPSSSISTSHPAQQIAPLSPLHHLLRAHLTAHTDTLAQKMTADLLEHVTELRNTTELGLQEDLADHRVDVAMLTEDGLRDIDRLFDRKLEEFRESAAGIVESVEDQTLGVYDDARERLGAFVEREKEALARERAELERERRRIRELDRGRERGSNDGVGCILLLFRDSG&amp;LINK_LOC=protein&amp;PAGE_TYPE=BlastSearch\" target=\"_new\">NCBI BlastP on this gene</a><br>\n <a href=\"http://www.ncbi.nlm.nih.gov/projects/sviewer/?Db=gene&amp;DbFrom=protein&amp;Cmd=Link&amp;noslider=1&amp;id=contig_39&amp;from=1045580&amp;to=1068913\" target=\"_new\">View genomic context</a><br>\n \n \n \n \n</div>\n<div class=\"focus-clipboard\">\n AA sequence: <span class=\"clipboard-copy\" data-seq=\"MQSSPTPSSSTAPPPPPPPPQQTAVEMLKDIAEVHRDIFHCFLEKEETFYPVQIFDIAPAPADQHGGEHGRAVQVCTVYQHPIQGCNDLEDLQNAAALRASRRPVSMDPSKVIPLVPEGTDPNIDIAYRKWNQCDLAGSAFFTSLEKQIKAHIPGAQLQWLEVFIAPVRIFRSYDVPKAIQHDSVMHSAFLATLPGSAHRYVIDFTIEQFGWLGAKTMPRNASELPLHYSTPLQPSITVTIANTITAAIANTITPPQKTGRSPPGGWDPLVVTYGVDRKRGIFLGGIPVLVSLASDMPLPLPCSLVAKHSETHQQATIVLQFRIELRGFDDEQPIDLLYNADNLIASAASLKPATLSLPQALLDPITRNKGADMRVLSLQLKEPCVIITNPESLSAFVEESELQQADWTVFDPGADTPPAFDAPPPAYDEASKKRLRRLSSPKSSSSPRSKRVLLSPAPIFPLSPTEKATTTTATPSPRPQSSPYTAPPILQEAVNTALATMLPSALQTILPDMLARLLAAPPPSPSSSISTSHPAQQIAPLSPLHHLLRAHLTAHTDTLAQKMTADLLEHVTELRNTTELGLQEDLADHRVDVAMLTEDGLRDIDRLFDRKLEEFRESAAGIVESVEDQTLGVYDDARERLGAFVEREKEALARERAELERERRRIRELDRGRERGSNDGVGCILLLFRDSG\">Copy to clipboard</span><br>\n Nucleotide sequence: <span class=\"clipboard-copy\" data-seq=\"ATGCAGTCATCACCAACGCCTTCTTCTTCCACTGCGCCACCGCCGCCTCCGCCGCCTCCCCAGCAAACCGCGGTGGAGATGTTGAAAGACATCGCAGAGGTACACCGCGACATCTTCCACTGTTTCCTCGAGAAAGAAGAGACATTCTACCCAGTCCAAATCTTCGATATTGCCCCTGCTCCTGCAGATCAGCATGGAGGAGAACATGGTCGCGCGGTTCAAGTGTGCACGGTATACCAGCACCCAATCCAGGGATGCAATGACCTTGAAGACCTCCAAAACGCCGCCGCTCTTCGCGCCTCGCGCCGCCCAGTTTCGATGGACCCGTCCAAGGTAATCCCTCTCGTTCCGGAAGGTACCGATCCAAATATCGACATTGCATACAGGAAGTGGAACCAGTGCGATCTCGCCGGCTCGGCTTTCTTCACTTCGCTCGAGAAGCAGATCAAAGCACACATTCCAGGCGCACAGCTGCAGTGGCTCGAGGTGTTCATCGCACCCGTGCGTATCTTCCGTAGCTACGACGTGCCTAAAGCCATCCAGCATGACAGTGTGATGCATAGCGCCTTCTTGGCTACGCTCCCCGGCAGTGCCCATAGGTACGTGATTGACTTCACCATCGAACAATTCGGGTGGCTGGGTGCCAAGACAATGCCAAGAAACGCGTCTGAACTCCCTCTCCACTACTCCACGCCTCTCCAACCCTCCATCACGGTCACCATCGCCAATACCATCACGGCCGCCATCGCCAATACCATCACTCCACCACAAAAAACCGGTCGCTCTCCCCCGGGCGGGTGGGATCCTCTTGTTGTCACGTATGGTGTCGACCGCAAGAGGGGAATATTTCTAGGCGGTATTCCCGTTCTCGTGTCTCTTGCATCTGATATGCCGTTGCCGTTGCCATGTTCCCTTGTCGCCAAACATTCAGAAACTCACCAACAGGCGACCATCGTGCTCCAGTTCCGTATAGAGCTCCGCGGCTTCGACGACGAGCAGCCTATCGACCTACTATACAATGCAGACAATCTTATCGCCAGCGCGGCGTCTCTCAAACCGGCCACACTATCTTTGCCTCAAGCACTACTCGACCCGATTACGCGAAATAAGGGTGCTGATATGCGCGTGCTGTCGCTGCAGCTCAAGGAGCCCTGCGTCATCATCACAAATCCAGAGTCACTCTCCGCATTCGTAGAGGAATCTGAGCTTCAACAAGCCGACTGGACCGTCTTCGATCCTGGAGCCGATACACCACCTGCGTTCGATGCGCCTCCGCCTGCGTACGACGAGGCATCCAAGAAGCGGCTGAGACGACTGAGCTCTCCCAAGTCGTCCAGCTCACCCCGTTCAAAACGCGTGCTGCTTTCACCTGCGCCCATCTTCCCACTATCACCCACCGAAAAGGCCACCACCACCACAGCCACTCCAAGCCCGAGGCCACAATCCTCACCATATACCGCACCACCAATTCTCCAAGAAGCCGTCAACACCGCCCTGGCAACGATGCTTCCTTCTGCGCTCCAAACCATCCTCCCCGACATGCTCGCCCGGCTCCTCGCTGCCCCTCCGCCATCCCCCTCGTCCTCAATCTCAACCTCGCACCCTGCCCAGCAAATTGCCCCTCTATCTCCCCTCCACCACCTCCTCCGCGCCCACCTTACCGCCCACACCGACACCCTCGCCCAAAAAATGACAGCCGACCTCCTCGAGCACGTCACAGAGTTGCGCAACACGACGGAGCTCGGTCTCCAAGAGGACCTCGCCGATCACCGCGTTGACGTTGCTATGCTCACAGAAGACGGCCTGCGCGATATCGACCGCTTGTTCGATCGGAAGCTAGAGGAGTTCCGGGAGAGCGCCGCGGGCATCGTCGAGAGCGTGGAGGACCAGACACTCGGCGTGTACGATGATGCGCGCGAACGGCTTGGTGCGTTTGTCGAAAGGGAGAAGGAGGCGTTGGCGAGGGAGAGGGCGGAGTTGGAGAGGGAGCGGAGGAGGATAAGGGAATTGGACAGAGGGAGGGAGAGAGGCAGCAACGATGGCGTGGGATGCATCTTGCTTCTCTTCCGGGACTCTGGTTAG\">Copy to clipboard</span><br>\n</div>"
                    },
                    {
                        "start": 1059834,
                        "end": 1061120,
                        "strand": 1,
                        "locus_tag": "input.path1.gene282",
                        "type": "other",
                        "description": "<div class=\"focus-intro\">\n <strong><span class=\"serif\">input.path1.gene282</span></strong><br>\n \n <br>\n Locus tag: <span class=\"serif\">None</span><br>\n Protein ID: <span class=\"serif\">None</span><br>\n Gene: <span class=\"serif\">input.path1.gene282</span><br>\n \n Location: 1,059,834 - 1,061,120,\n (total: 897 nt, excluding introns)<br>\n <br>\n \n</div>\n<div class=\"focus-info\">\n \n\n \n <br>\n <span class=\"bold\">PFAM hits:</span><br>\n \n  PF00544.19 (Pectate lyase): [106:288](score: 37.5, e-value: 1.8e-09)<br>\n \n <br>\n \n\n \n\n\n \n</div>\n<div class=\"focus-urls\">\n <a href=\"http://blast.ncbi.nlm.nih.gov/Blast.cgi?PAGE=Proteins&amp;PROGRAM=blastp&amp;BLAST_PROGRAMS=blastp&amp;QUERY=MKTVLFTVLASLVGSISAVGVVGQAEGFAAGVTGGGSATPQYPKDINELTKWLTDATPRVIVLDKTFDYTTSEGTVTGTACANWGTGAKCQRILLDSCDAGVTKETVTYNKAAKTPIKVASNKTILGIGSKGIIKGKGLSFASKNVIVQNIQVSDLNHKYVWGGDALSFSGADLIWIDHVTTARPGRQHYVFGFDPSTRITLSSNFINGASDYSTGCDGYHYWVFEMVGKGDTITMKNNYITKTAGRGPALSGATLLHAVNNVWDDVKGHVIEGGDTKARGIFEGNVFKDLTRAIIVV&amp;LINK_LOC=protein&amp;PAGE_TYPE=BlastSearch\" target=\"_new\">NCBI BlastP on this gene</a><br>\n <a href=\"http://www.ncbi.nlm.nih.gov/projects/sviewer/?Db=gene&amp;DbFrom=protein&amp;Cmd=Link&amp;noslider=1&amp;id=contig_39&amp;from=1049834&amp;to=1071120\" target=\"_new\">View genomic context</a><br>\n \n \n \n \n</div>\n<div class=\"focus-clipboard\">\n AA sequence: <span class=\"clipboard-copy\" data-seq=\"MKTVLFTVLASLVGSISAVGVVGQAEGFAAGVTGGGSATPQYPKDINELTKWLTDATPRVIVLDKTFDYTTSEGTVTGTACANWGTGAKCQRILLDSCDAGVTKETVTYNKAAKTPIKVASNKTILGIGSKGIIKGKGLSFASKNVIVQNIQVSDLNHKYVWGGDALSFSGADLIWIDHVTTARPGRQHYVFGFDPSTRITLSSNFINGASDYSTGCDGYHYWVFEMVGKGDTITMKNNYITKTAGRGPALSGATLLHAVNNVWDDVKGHVIEGGDTKARGIFEGNVFKDLTRAIIVV\">Copy to clipboard</span><br>\n Nucleotide sequence: <span class=\"clipboard-copy\" data-seq=\"ATGAAAACTGTTTTATTTACCGTTCTTGCCAGTTTGGTTGGCAGTATCTCTGCAGTCGGCGTAGTCGGCCAAGCAGAGGGCTTTGCTGCGGGTGTCACGGGAGGTGGTAGTGCCACACCCCAGTATCCAAAAGACATCAACGAGTTGACCAAATGGTTGACTGATGCAACTCCACGTGTGATCGTCTTAGACAAGACTTTCGACTATACGACGTCTGAAGGAACCGTCACCGGCACTGCTTGCGCCAACTGGGGAACAGGCGCTAAGTGCCAGCGCATTCTGCTCGACAGTTGTGATGCAGGTGTCACTAAAGAGACTGTCACTTACAACAAGGCAGCAAAAACCCCTATCAAGGTGGCCTCGAACAAGACCATCCTGGGCATTGGCTCGAAAGGCATCATCAAGGGCAAGGGCTTGAGCTTCGCAAGCAAAAATGTCATTGTTCAAAATATCCAAGTCAGTGACTTGAACCACAAGTATGTATGGGGTGGCGATGCTCTGTCTTTCTCGGGTGCAGACCTCATCTGGATCGACCATGTTACTACCGCACGCCCTGGAAGACAGCACTACGTCTTCGGGTTCGACCCCAGTACGCGCATCACACTCTCTAGCAACTTCATCAACGGCGCATCTGATTATTCCACCGGCTGCGACGGATACCACTACTGGGTGTTCGAGATGGTCGGCAAAGGCGACACCATCACCATGAAAAACAATTACATCACGAAAACTGCGGGCCGTGGTCCTGCCCTCAGCGGTGCAACTCTTCTCCATGCCGTTAACAATGTCTGGGACGATGTCAAGGGCCACGTCATCGAAGGAGGCGATACTAAAGCTCGTGGAATCTTCGAAGGCAATGTGTTCAAGGATCTGACGAGAGCTATCATTGTGGTCTAG\">Copy to clipboard</span><br>\n</div>"
                    },
                    {
                        "start": 1063458,
                        "end": 1070062,
                        "strand": -1,
                        "locus_tag": "input.path1.gene283",
                        "type": "biosynthetic",
                        "description": "<div class=\"focus-intro\">\n <strong><span class=\"serif\">input.path1.gene283</span></strong><br>\n \n <br>\n Locus tag: <span class=\"serif\">None</span><br>\n Protein ID: <span class=\"serif\">None</span><br>\n Gene: <span class=\"serif\">input.path1.gene283</span><br>\n \n Location: 1,063,458 - 1,070,062,\n (total: 6477 nt, excluding introns)<br>\n <br>\n \n  biosynthetic (rule-based-clusters) T1PKS: PKS_AT<br>\n \n  biosynthetic (rule-based-clusters) T1PKS: itr_KS<br>\n \n  biosynthetic-additional (rule-based-clusters) PP-binding<br>\n \n  biosynthetic-additional (smcogs) SMCOG1022:Beta-ketoacyl synthase (Score: 186.1; E-value: 1.8e-56)<br>\n \n</div>\n<div class=\"focus-info\">\n \n  Active site details: <div class=\"collapser collapser-target-input-path1-gene283 collapser-level-none\"> </div><div class=\"collapser-content\">\n  <dl>\n  \n   <dt><strong>PKS_KS</strong> (364..791)</dt>\n   <dd>\n   \n    found active site cysteine: True, scaffold matched GSSS: True<br>\n   \n    found active site histidines: True<br>\n   \n   </dd>\n  \n   <dt><strong>PKS_AT</strong> (888..1188)</dt>\n   <dd>\n   \n    (Methyl)Malonyl-CoA specificity inconclusive<br>\n   \n    found active site serine: True, scaffold matched GHGE: True<br>\n   \n   </dd>\n  \n   <dt><strong>ACP</strong> (1659..1721)</dt>\n   <dd>\n   \n    found active site serine: True<br>\n   \n    non-beta-branching ACP<br>\n   \n   </dd>\n  \n   <dt><strong>ACP</strong> (1766..1830)</dt>\n   <dd>\n   \n    found active site serine: True<br>\n   \n    non-beta-branching ACP<br>\n   \n   </dd>\n  \n   <dt><strong>Thioesterase</strong> (1891..2137)</dt>\n   <dd>\n   \n    active site serine present: True<br>\n   \n   </dd>\n  \n  </dl>\n  </div><br>\n \n\n \n <br>\n <span class=\"bold\">PFAM hits:</span><br>\n \n  PF16073.5 (Starter unit:ACP transacylase in aflatoxin biosynthesis): [13:222](score: 120.5, e-value: 9.2e-35)<br>\n \n  PF00109.26 (Beta-ketoacyl synthase, N-terminal domain): [362:614](score: 220.6, e-value: 2.4e-65)<br>\n \n  PF02801.22 (Beta-ketoacyl synthase, C-terminal domain): [621:737](score: 112.1, e-value: 1.4e-32)<br>\n \n  PF00698.21 (Acyl transferase domain): [885:1187](score: 150.4, e-value: 8.3e-44)<br>\n \n  PF14765.6 (Polyketide synthase dehydratase): [1308:1591](score: 56.9, e-value: 1.9e-15)<br>\n \n  PF00550.25 (Phosphopantetheine attachment site): [1654:1716](score: 28.2, e-value: 1.8e-06)<br>\n \n  PF00550.25 (Phosphopantetheine attachment site): [1764:1829](score: 38.4, e-value: 1.2e-09)<br>\n \n  PF00975.20 (Thioesterase domain): [1891:2137](score: 77.5, e-value: 1.6e-21)<br>\n \n <br>\n \n\n \n <br>\n <span class=\"bold\">TIGRFam hits:</span><br>\n \n  TIGR04532 (PT_fungal_PKS: polyketide product template domain): [1275:1597](score: 266.4, e-value: 9.1e-80)<br>\n \n <br>\n \n\n\n \n  <br>\n  <span class=\"bold\"> Gene Ontology terms for PFAM domains:</span><br>\n  \n   PF00975.20: <a class='external-link' href='http://amigo.geneontology.org/amigo/term/GO:0016788' target='_blank'>GO:0016788</a>: hydrolase activity, acting on ester bonds<br>\n  \n   PF00975.20: <a class='external-link' href='http://amigo.geneontology.org/amigo/term/GO:0009058' target='_blank'>GO:0009058</a>: biosynthetic process<br>\n  \n  <br>\n \n</div>\n<div class=\"focus-urls\">\n <a href=\"http://blast.ncbi.nlm.nih.gov/Blast.cgi?PAGE=Proteins&amp;PROGRAM=blastp&amp;BLAST_PROGRAMS=blastp&amp;QUERY=MSPNHVLLFPHGHTDLLVAVHDLNVRSKTRAQLRVFLSNASTIIREQISVLDGSERARIGEFEDIVELAERYATQEGSNMVEMILSTSIQIGQLLIFAEDQPLILGGGLSVPIGFGFGTLAATVAASASDTDSVIKLGVEALGVAIHLAAHVDRTARSIEDVDGTWARVIRSSDTKVIEEQLSQINEMRGVLQQAYIGHVRSASTVVFGPPATMDALSKEIDLSGLPSEPYSGPMYCSHLPPVDAAQLVRLSPSIDEHATRRWMCSMHSSSEATRTTTFGGLLRNAIEDIVHKPVRFEESIEAVTAQLKKTDGSGVVLVTVGSTSETSEVQGLLQKQGLGVELAQPLQPTQPYGNDINSIPADAIAVVGMSGRFPDSDTLDEFWSLLESGTTTHQEIPSSRFNLDDFYDESRTKHNALVSRHGCFIKKPGDFDHRLFNISPREALQMDPVQRMLLMTTYESLEMAGYSSEAAADGEQRPPRIATYFGQTIDDWKSINDQQGIDTHYLPGVNRGFAPGRLCHYFRWAGGFYSIDTGCSSSATGLCLARDALAAGECDAAVVGGGTLLTAPHWFSGLGMGGFLSPTGACKTYSDQADGYCRGEGVAVVVLKRLTDAVRAKDNVLAVLAGASRNCNAGAGSITYPGAQAQEALYRRVLRQAAVDGRAVDVVEMHGTGTQAGDLVETTAVHSVFAAAEREQPLIVGAVKANVGHSEAAAGLVSLIKAVLLLQRSTIPRQPNQPFTLNPKLRPLLGDRIQLANGQPWPRRGDAPRYVFVNNFDAAGGNVSLLLHDLPSFAANPQHVTPDQRSHHAVALSGRTDTALEANKARLRDYLVKHPGTQLSHLAYTTSARRMHQVQRETFVATSITDLLGQLESSASPVSKATSVVFAFTGQGSQHVGMGGQLYRTSPTFRRLLDSYQALCDAQGIDCRFLDVIRDVDETTAARPNADRDLQVATVALEIALAKYWQSLGLRPTLLLGHSLGEYAALCIAGVLSVADALTLAFARATLIFKCPPSEASMLAVGLPAGTVKYRIRDSAVTTPCEVCCVNGPSSTVVGGPVPAIDALQDYLKQSDNVPVTRLRVSHAFHTRQMDFMLDELENMAAHVKFNPPTVPVASTLLGRIVKPGEDGVFNADYIRRHTREPVLFLDTVRTCESQGLINDQSFVVEIGPHPICIGLMTASLESARPNLQASIRRGRDDWESVSQCLSAAHRAHLPVSWGEFHRDHLDSLRLISDLPTYAFDLKSFWYSYKSPEITIGATDALSHNSTPVRSILSSTSLHSVEKVEKDGSKLMATFAADLNHPHLAKAIAGHVVDSVAICPASIFIDMSYTAAAYLEKESHNVVTPSLHTYELVNLSMTNPLTLREGEEPPHVRVEATLDQSTNTVSIRFLSHREGNISSPAKDHGSCTLRLNESEGPCVKEWSRMKPLVRARLHALENAGRREVHAMDRTLFYKIFSEIVDYSVPYHTVEEATIAADFHDASMILHQTKSSNLGMFTCNPFIIDGLVHVAGFLLNSDVRKPKGVVHIANHIGALRALGDLKPNELYRVYATIREQDIKSGTSMCDVYLTDSSERLVALCTDICFKKLERDFFAMLTGSTRSVPLRSQQKPAISRPAPRDTPGTSSSSSSSSDASSVFSDASSVASETLDLASELFQVVAERSGVSVAELRKSMKTTFHDLGVDSQMSISILADFQKATAVELPAAFFTNFPTPAQAQEELDGPTVNDQHTQAKPQPSRAHSPAAGKSKRKSAKQTSTPAGPSSVLLRLVSEALGLDATDLTPSTLFESVGMDSMLSIRIISLFQTETQLELPAAFFTEYPTVGAACEELDGPADALVQVERPKSPSPTKNVSIPTPMTAKTNEESARQQRLSSAVSRAVLIQGKSKSRSAPLFMTTDGSGTVESYIHLSALPEGRRIYALESPFLEIPETFDLSIQEMATIFIRSIRRIQPQGPYLIGGWSAGSIYAYEVAHALMRAGETISALVILDMRAPSLIPTAIVTPDFVDKLGTFEGINRARDLPADLSAKEKAHLLATCRALSAYDAPAFPKGREPRQVSVVWAKLGLDNKPDAAKACMLRPGIEQGKALGDMDLADFQHYFNSWFYGRRDTFGSNGWEEFVGEHVRVYDVDGDHFSMMCPPFSAAVGQIVSETVGRAVE&amp;LINK_LOC=protein&amp;PAGE_TYPE=BlastSearch\" target=\"_new\">NCBI BlastP on this gene</a><br>\n <a href=\"http://www.ncbi.nlm.nih.gov/projects/sviewer/?Db=gene&amp;DbFrom=protein&amp;Cmd=Link&amp;noslider=1&amp;id=contig_39&amp;from=1053458&amp;to=1080062\" target=\"_new\">View genomic context</a><br>\n \n  <a href=\"knownclusterblast/region2/input.path1.gene283_mibig_hits.html\" target=\"_new\">MiBIG Hits</a><br>\n \n \n \n \n</div>\n<div class=\"focus-clipboard\">\n AA sequence: <span class=\"clipboard-copy\" data-seq=\"MSPNHVLLFPHGHTDLLVAVHDLNVRSKTRAQLRVFLSNASTIIREQISVLDGSERARIGEFEDIVELAERYATQEGSNMVEMILSTSIQIGQLLIFAEDQPLILGGGLSVPIGFGFGTLAATVAASASDTDSVIKLGVEALGVAIHLAAHVDRTARSIEDVDGTWARVIRSSDTKVIEEQLSQINEMRGVLQQAYIGHVRSASTVVFGPPATMDALSKEIDLSGLPSEPYSGPMYCSHLPPVDAAQLVRLSPSIDEHATRRWMCSMHSSSEATRTTTFGGLLRNAIEDIVHKPVRFEESIEAVTAQLKKTDGSGVVLVTVGSTSETSEVQGLLQKQGLGVELAQPLQPTQPYGNDINSIPADAIAVVGMSGRFPDSDTLDEFWSLLESGTTTHQEIPSSRFNLDDFYDESRTKHNALVSRHGCFIKKPGDFDHRLFNISPREALQMDPVQRMLLMTTYESLEMAGYSSEAAADGEQRPPRIATYFGQTIDDWKSINDQQGIDTHYLPGVNRGFAPGRLCHYFRWAGGFYSIDTGCSSSATGLCLARDALAAGECDAAVVGGGTLLTAPHWFSGLGMGGFLSPTGACKTYSDQADGYCRGEGVAVVVLKRLTDAVRAKDNVLAVLAGASRNCNAGAGSITYPGAQAQEALYRRVLRQAAVDGRAVDVVEMHGTGTQAGDLVETTAVHSVFAAAEREQPLIVGAVKANVGHSEAAAGLVSLIKAVLLLQRSTIPRQPNQPFTLNPKLRPLLGDRIQLANGQPWPRRGDAPRYVFVNNFDAAGGNVSLLLHDLPSFAANPQHVTPDQRSHHAVALSGRTDTALEANKARLRDYLVKHPGTQLSHLAYTTSARRMHQVQRETFVATSITDLLGQLESSASPVSKATSVVFAFTGQGSQHVGMGGQLYRTSPTFRRLLDSYQALCDAQGIDCRFLDVIRDVDETTAARPNADRDLQVATVALEIALAKYWQSLGLRPTLLLGHSLGEYAALCIAGVLSVADALTLAFARATLIFKCPPSEASMLAVGLPAGTVKYRIRDSAVTTPCEVCCVNGPSSTVVGGPVPAIDALQDYLKQSDNVPVTRLRVSHAFHTRQMDFMLDELENMAAHVKFNPPTVPVASTLLGRIVKPGEDGVFNADYIRRHTREPVLFLDTVRTCESQGLINDQSFVVEIGPHPICIGLMTASLESARPNLQASIRRGRDDWESVSQCLSAAHRAHLPVSWGEFHRDHLDSLRLISDLPTYAFDLKSFWYSYKSPEITIGATDALSHNSTPVRSILSSTSLHSVEKVEKDGSKLMATFAADLNHPHLAKAIAGHVVDSVAICPASIFIDMSYTAAAYLEKESHNVVTPSLHTYELVNLSMTNPLTLREGEEPPHVRVEATLDQSTNTVSIRFLSHREGNISSPAKDHGSCTLRLNESEGPCVKEWSRMKPLVRARLHALENAGRREVHAMDRTLFYKIFSEIVDYSVPYHTVEEATIAADFHDASMILHQTKSSNLGMFTCNPFIIDGLVHVAGFLLNSDVRKPKGVVHIANHIGALRALGDLKPNELYRVYATIREQDIKSGTSMCDVYLTDSSERLVALCTDICFKKLERDFFAMLTGSTRSVPLRSQQKPAISRPAPRDTPGTSSSSSSSSDASSVFSDASSVASETLDLASELFQVVAERSGVSVAELRKSMKTTFHDLGVDSQMSISILADFQKATAVELPAAFFTNFPTPAQAQEELDGPTVNDQHTQAKPQPSRAHSPAAGKSKRKSAKQTSTPAGPSSVLLRLVSEALGLDATDLTPSTLFESVGMDSMLSIRIISLFQTETQLELPAAFFTEYPTVGAACEELDGPADALVQVERPKSPSPTKNVSIPTPMTAKTNEESARQQRLSSAVSRAVLIQGKSKSRSAPLFMTTDGSGTVESYIHLSALPEGRRIYALESPFLEIPETFDLSIQEMATIFIRSIRRIQPQGPYLIGGWSAGSIYAYEVAHALMRAGETISALVILDMRAPSLIPTAIVTPDFVDKLGTFEGINRARDLPADLSAKEKAHLLATCRALSAYDAPAFPKGREPRQVSVVWAKLGLDNKPDAAKACMLRPGIEQGKALGDMDLADFQHYFNSWFYGRRDTFGSNGWEEFVGEHVRVYDVDGDHFSMMCPPFSAAVGQIVSETVGRAVE\">Copy to clipboard</span><br>\n Nucleotide sequence: <span class=\"clipboard-copy\" data-seq=\"ATGTCTCCTAATCATGTCCTTCTTTTTCCACACGGCCATACAGATCTTCTGGTCGCCGTGCATGACTTGAACGTGCGGTCTAAGACACGAGCTCAGCTTCGTGTCTTTCTCTCCAACGCCTCTACCATTATTCGCGAACAGATCAGTGTACTCGATGGCTCTGAACGTGCTAGAATTGGCGAGTTCGAGGACATCGTAGAACTTGCTGAGCGATATGCTACACAAGAAGGGTCGAATATGGTGGAAATGATCCTATCCACCTCGATTCAGATAGGACAGCTGCTCATATTTGCAGAAGACCAGCCTTTGATTCTCGGTGGCGGATTATCAGTACCGATAGGATTCGGTTTCGGAACATTAGCAGCCACTGTTGCTGCATCAGCCAGCGATACGGATAGTGTAATCAAGTTGGGTGTAGAGGCTTTGGGTGTAGCCATTCACCTGGCCGCTCATGTTGATCGCACAGCAAGAAGTATTGAAGACGTGGACGGCACTTGGGCACGGGTGATCAGGAGCTCCGACACAAAGGTGATTGAGGAACAGCTAAGCCAAATCAATGAGATGCGAGGAGTATTGCAGCAGGCCTATATCGGACACGTTCGATCAGCCAGCACTGTTGTCTTTGGCCCACCTGCAACCATGGACGCTCTGTCCAAGGAAATCGATCTTAGTGGCCTTCCCTCAGAACCTTATTCGGGTCCCATGTACTGTTCGCATCTTCCACCGGTAGATGCGGCCCAGCTGGTTCGCCTCTCGCCATCGATAGATGAACATGCTACTAGAAGATGGATGTGTTCGATGCATTCTTCAAGCGAAGCCACTCGAACAACAACCTTCGGTGGGCTACTGCGTAATGCCATAGAAGACATTGTGCACAAGCCCGTACGGTTCGAGGAATCGATAGAGGCTGTTACAGCCCAACTCAAAAAGACAGATGGGTCTGGAGTCGTGCTCGTGACGGTTGGTTCGACATCAGAGACATCTGAAGTCCAGGGCCTGTTGCAGAAACAGGGCTTGGGTGTCGAGTTGGCCCAGCCTCTTCAGCCAACACAGCCGTACGGTAATGATATCAACAGCATCCCTGCTGATGCCATTGCCGTGGTTGGAATGTCGGGCAGATTCCCCGACAGCGACACGCTGGATGAGTTCTGGAGCCTGCTAGAATCTGGCACCACGACTCACCAGGAAATTCCGTCGTCTCGGTTCAACTTGGACGACTTTTACGACGAGTCTCGCACGAAACACAACGCTCTCGTGTCCCGGCACGGCTGCTTCATCAAGAAGCCAGGTGACTTCGACCATCGGCTGTTCAATATCTCGCCTCGCGAGGCACTGCAGATGGACCCGGTGCAGCGGATGCTGTTGATGACAACCTACGAGTCCCTCGAGATGGCCGGGTACTCGTCCGAGGCTGCAGCGGACGGCGAGCAGAGACCGCCGCGAATAGCGACGTACTTTGGGCAGACCATCGACGACTGGAAGTCCATCAACGACCAACAGGGCATCGACACACACTACTTGCCTGGGGTCAACCGCGGGTTCGCACCAGGACGACTGTGCCACTACTTCCGATGGGCAGGCGGTTTCTACAGCATCGACACGGGCTGCTCATCTAGCGCCACGGGGCTCTGTCTTGCGCGGGATGCGCTTGCTGCGGGTGAGTGCGATGCGGCTGTGGTGGGTGGTGGCACGCTGCTGACAGCGCCCCACTGGTTCTCCGGTCTCGGGATGGGTGGCTTCCTCTCGCCGACGGGGGCATGCAAGACCTACTCGGACCAGGCGGATGGCTACTGTCGCGGCGAGGGCGTGGCGGTGGTGGTGCTGAAACGGCTCACTGACGCGGTGCGGGCCAAGGACAACGTCCTGGCAGTGCTGGCAGGCGCGTCCAGGAACTGCAATGCAGGGGCCGGGTCCATCACGTACCCGGGCGCGCAGGCGCAGGAGGCGCTGTACCGTCGCGTGCTGCGCCAGGCGGCGGTCGACGGGCGGGCGGTGGACGTGGTCGAGATGCACGGCACCGGCACGCAGGCGGGCGACCTGGTGGAGACGACGGCGGTGCACAGCGTCTTTGCAGCGGCTGAGCGGGAGCAGCCGCTGATTGTCGGCGCCGTCAAGGCCAATGTGGGGCACAGCGAAGCCGCTGCTGGGCTGGTCTCGCTGATTAAGGCGGTGCTCCTGCTGCAGCGAAGCACCATCCCCCGCCAGCCCAACCAGCCCTTCACCCTCAACCCCAAGCTGCGCCCGCTCCTCGGCGACCGCATCCAGCTCGCCAACGGCCAGCCGTGGCCGCGTCGTGGAGATGCCCCGCGCTATGTCTTCGTCAACAACTTCGACGCCGCCGGCGGCAACGTGAGCCTGCTGCTGCACGACCTGCCGTCCTTCGCAGCCAACCCCCAGCACGTGACCCCCGACCAGAGAAGTCACCATGCCGTGGCTCTGTCGGGACGGACTGACACGGCTCTCGAGGCCAACAAGGCCCGTCTCCGTGACTACCTCGTCAAGCACCCTGGCACCCAGCTCTCCCACCTCGCCTACACTACCTCAGCCCGACGCATGCATCAGGTACAGCGTGAGACATTCGTAGCCACCTCTATCACCGACTTGCTCGGTCAGCTGGAATCCTCAGCATCGCCAGTCTCCAAGGCGACCTCGGTTGTCTTCGCTTTCACTGGCCAGGGCTCCCAGCACGTGGGCATGGGCGGCCAGCTTTACCGCACCTCGCCCACCTTCCGTCGCCTGCTGGACTCGTACCAAGCCCTCTGCGACGCCCAAGGCATAGATTGCCGCTTTCTCGACGTGATCCGTGACGTGGACGAGACGACTGCTGCACGTCCAAATGCTGACCGTGATTTGCAAGTCGCCACTGTGGCCCTCGAGATCGCTCTTGCCAAATACTGGCAGTCACTAGGCCTACGCCCAACTCTGCTCCTTGGCCATAGTCTTGGAGAATACGCAGCCCTTTGCATTGCCGGCGTGCTGTCTGTCGCCGACGCTCTTACTCTCGCCTTTGCGCGAGCCACGCTCATCTTCAAGTGCCCACCGTCCGAGGCTTCCATGTTGGCCGTTGGTCTCCCAGCAGGTACTGTCAAATACCGCATACGAGACTCTGCAGTTACCACGCCGTGTGAGGTCTGCTGTGTAAATGGGCCTTCGAGCACCGTTGTCGGCGGACCCGTGCCTGCCATCGATGCTCTCCAGGATTATCTCAAACAGAGCGACAACGTGCCTGTCACCAGATTGCGTGTGTCACATGCCTTCCACACCCGCCAGATGGATTTCATGCTGGATGAGCTCGAGAATATGGCTGCGCATGTGAAGTTCAATCCACCCACAGTCCCAGTCGCTTCAACGCTGCTTGGCCGAATTGTGAAGCCTGGTGAAGACGGCGTCTTCAATGCGGATTATATACGCCGCCATACCCGCGAGCCTGTTCTTTTCTTAGATACCGTACGAACCTGCGAATCTCAGGGACTCATTAATGACCAGTCCTTTGTCGTCGAAATTGGTCCTCACCCCATCTGCATCGGGCTCATGACCGCTTCGCTTGAAAGCGCACGTCCGAATCTCCAAGCTTCCATTCGTCGTGGGCGTGACGACTGGGAATCTGTATCACAGTGCCTTTCCGCCGCGCACCGAGCACACCTTCCCGTCTCATGGGGAGAGTTCCACAGAGATCATCTAGACAGTCTCCGTCTGATCAGCGACTTGCCGACCTACGCATTCGATCTCAAGAGCTTCTGGTACTCGTACAAGAGCCCTGAGATTACCATTGGTGCCACTGATGCTTTGTCTCACAATTCTACGCCGGTAAGGTCGATTCTATCGTCGACTTCACTGCATTCGGTCGAGAAGGTTGAAAAGGACGGGTCAAAGTTGATGGCAACATTTGCAGCTGACTTGAACCATCCCCACCTTGCGAAAGCCATCGCTGGTCATGTTGTTGACAGCGTAGCCATCTGTCCAGCCAGCATTTTCATAGACATGAGCTACACTGCCGCTGCGTACCTAGAGAAGGAAAGCCACAACGTGGTCACGCCCTCTTTGCACACTTATGAGTTGGTCAACCTCAGTATGACAAATCCTCTGACACTGCGCGAAGGAGAGGAACCGCCCCATGTCAGGGTGGAAGCAACTCTTGATCAGTCAACAAACACTGTTTCGATCCGTTTCCTTTCACACCGCGAAGGGAATATCAGCTCACCTGCTAAAGATCACGGTTCATGCACACTTCGACTGAATGAGTCCGAGGGGCCATGTGTTAAGGAGTGGTCACGAATGAAGCCGTTGGTCAGAGCTCGCTTGCACGCACTTGAAAATGCAGGACGTAGAGAAGTTCATGCTATGGACAGGACCCTGTTCTACAAGATCTTTTCCGAGATAGTGGACTACTCCGTTCCGTACCATACCGTAGAGGAGGCTACTATTGCAGCCGACTTCCACGACGCTTCTATGATACTCCACCAAACCAAATCATCCAATTTGGGCATGTTCACTTGCAACCCGTTCATCATCGATGGCCTTGTTCACGTTGCAGGCTTCCTGCTTAACTCAGATGTGCGGAAACCCAAGGGTGTGGTACATATCGCCAACCACATTGGAGCACTGCGTGCCTTGGGCGATCTTAAACCCAACGAATTGTACCGGGTCTATGCCACTATCCGGGAACAGGATATTAAATCAGGCACTAGCATGTGTGACGTGTATCTCACCGATAGTTCGGAAAGACTGGTCGCTCTTTGTACCGACATATGTTTCAAGAAGCTTGAACGCGATTTCTTCGCAATGCTGACAGGTTCTACTCGCTCAGTACCATTGAGGTCCCAACAAAAACCTGCCATCTCACGTCCAGCGCCGCGAGACACGCCTGGCACGTCGAGCTCGTCAAGTTCATCATCAGACGCGTCCAGTGTGTTCTCGGACGCGTCGAGCGTCGCTTCGGAAACATTGGACCTTGCGTCAGAACTCTTTCAAGTAGTCGCGGAGAGAAGTGGAGTTAGCGTTGCTGAGTTGAGGAAGTCCATGAAAACGACCTTCCATGACCTTGGCGTAGATTCGCAAATGAGCATCTCAATTCTTGCCGACTTCCAAAAGGCCACTGCGGTAGAGCTACCGGCGGCATTCTTCACCAACTTCCCCACCCCTGCGCAAGCACAAGAGGAGCTCGATGGCCCGACGGTGAACGATCAGCATACCCAGGCCAAGCCACAACCGAGTAGAGCACACTCTCCGGCAGCAGGTAAAAGCAAGCGGAAGAGCGCAAAGCAGACCTCAACGCCAGCTGGGCCAAGCAGTGTTCTCTTGCGTCTAGTTTCTGAAGCGCTCGGTCTCGACGCTACTGACCTCACTCCGTCAACTCTTTTTGAGTCTGTCGGTATGGACTCGATGTTGAGCATCAGGATCATATCATTGTTCCAGACCGAGACACAGCTTGAATTGCCCGCAGCCTTCTTCACCGAGTACCCAACAGTGGGCGCTGCATGCGAGGAGCTGGATGGTCCGGCTGATGCACTCGTTCAAGTAGAGAGACCGAAGAGCCCGTCTCCTACGAAGAATGTCTCTATCCCCACTCCTATGACTGCAAAGACAAACGAAGAGTCTGCCCGCCAACAGCGACTTTCCAGCGCCGTCTCAAGAGCTGTCCTCATCCAAGGGAAATCCAAATCCCGCTCTGCACCCTTATTCATGACGACTGACGGCTCAGGCACAGTAGAATCCTACATCCATCTCAGCGCCCTCCCCGAAGGCCGCCGCATCTACGCCCTCGAGTCTCCCTTCCTAGAAATTCCCGAAACCTTCGACCTCTCCATCCAAGAGATGGCCACCATCTTTATCCGCTCCATCCGCCGCATCCAACCCCAAGGCCCCTACCTCATAGGCGGTTGGTCCGCAGGCTCCATTTATGCCTACGAAGTCGCCCACGCGCTCATGCGCGCTGGAGAAACTATCTCAGCACTTGTAATTCTCGACATGCGTGCTCCGAGCCTTATTCCTACCGCTATCGTTACACCCGATTTTGTAGACAAGCTCGGCACTTTCGAGGGCATCAATCGCGCGCGCGATCTCCCAGCTGACTTGTCAGCCAAGGAGAAGGCGCACCTCCTGGCTACTTGCCGCGCGCTGTCGGCCTACGATGCGCCTGCCTTCCCGAAGGGTAGAGAGCCCCGCCAGGTATCTGTTGTGTGGGCAAAACTGGGGCTCGATAATAAACCCGATGCCGCGAAGGCGTGCATGCTTCGGCCTGGCATCGAGCAAGGAAAGGCGCTGGGTGACATGGATCTGGCTGATTTCCAACACTATTTCAACTCCTGGTTTTATGGGAGGAGAGACACGTTCGGGTCGAACGGGTGGGAGGAGTTTGTCGGAGAGCATGTGAGGGTATACGATGTTGATGGTGATCACTTTTCGATGATGTGTCCACCTTTCTCGGCAGCGGTGGGGCAGATTGTTTCTGAAACGGTGGGGAGAGCGGTGGAGTAG\">Copy to clipboard</span><br>\n</div>"
                    },
                    {
                        "start": 1081823,
                        "end": 1083080,
                        "strand": 1,
                        "locus_tag": "input.path1.gene284",
                        "type": "other",
                        "description": "<div class=\"focus-intro\">\n <strong><span class=\"serif\">input.path1.gene284</span></strong><br>\n \n <br>\n Locus tag: <span class=\"serif\">None</span><br>\n Protein ID: <span class=\"serif\">None</span><br>\n Gene: <span class=\"serif\">input.path1.gene284</span><br>\n \n Location: 1,081,823 - 1,083,080,\n (total: 792 nt, excluding introns)<br>\n <br>\n \n</div>\n<div class=\"focus-info\">\n \n\n \n\n \n\n\n \n</div>\n<div class=\"focus-urls\">\n <a href=\"http://blast.ncbi.nlm.nih.gov/Blast.cgi?PAGE=Proteins&amp;PROGRAM=blastp&amp;BLAST_PROGRAMS=blastp&amp;QUERY=MAQNTYYTNTPRADNAIGWPPAMAGCSLPLTEDMIKGLSYDTRSNTSSETRSHSGTEHTHQHHPFHPDTKFEVTPQAHDNLNKLQAYNIYPGTKMLIPTDIQDFIRDVLMHTPEGDRSPNAYKVVEACEASRYSDDDFFSHVAVPWLVVPFGRPAPLLTSQPKTRLSSRWLPSSARSETKRVWGKLSDAWPDAITGFTRRVHLEEDEKESAFTEKEEHMFNPKKANSIGEFRVCIKNLVKYATEEKLEKLKEALALYDKKMKA&amp;LINK_LOC=protein&amp;PAGE_TYPE=BlastSearch\" target=\"_new\">NCBI BlastP on this gene</a><br>\n <a href=\"http://www.ncbi.nlm.nih.gov/projects/sviewer/?Db=gene&amp;DbFrom=protein&amp;Cmd=Link&amp;noslider=1&amp;id=contig_39&amp;from=1071823&amp;to=1093080\" target=\"_new\">View genomic context</a><br>\n \n \n \n \n</div>\n<div class=\"focus-clipboard\">\n AA sequence: <span class=\"clipboard-copy\" data-seq=\"MAQNTYYTNTPRADNAIGWPPAMAGCSLPLTEDMIKGLSYDTRSNTSSETRSHSGTEHTHQHHPFHPDTKFEVTPQAHDNLNKLQAYNIYPGTKMLIPTDIQDFIRDVLMHTPEGDRSPNAYKVVEACEASRYSDDDFFSHVAVPWLVVPFGRPAPLLTSQPKTRLSSRWLPSSARSETKRVWGKLSDAWPDAITGFTRRVHLEEDEKESAFTEKEEHMFNPKKANSIGEFRVCIKNLVKYATEEKLEKLKEALALYDKKMKA\">Copy to clipboard</span><br>\n Nucleotide sequence: <span class=\"clipboard-copy\" data-seq=\"ATGGCCCAGAACACCTACTACACCAATACTCCTAGAGCAGACAACGCAATCGGATGGCCACCAGCAATGGCGGGCTGTTCATTACCCCTCACAGAAGACATGATCAAAGGGCTCTCATACGATACGCGGTCGAATACATCCTCCGAGACACGATCTCATTCCGGCACCGAGCATACCCACCAGCATCATCCTTTCCACCCCGATACCAAGTTTGAAGTGACGCCACAAGCTCACGACAATCTGAACAAGCTCCAAGCCTATAATATATACCCAGGTACAAAGATGCTCATACCCACCGATATCCAAGATTTCATTCGAGATGTCCTGATGCATACACCGGAAGGCGATCGGTCCCCAAATGCTTACAAAGTTGTGGAAGCTTGTGAAGCTAGTCGATACAGTGACGACGATTTCTTCAGTCATGTTGCGGTCCCCTGGCTGGTAGTTCCCTTTGGTCGTCCAGCGCCTCTCCTCACATCACAACCCAAAACCCGTCTATCATCTAGATGGCTGCCAAGCAGTGCCCGCTCAGAGACCAAACGCGTTTGGGGCAAGCTCAGCGATGCTTGGCCAGACGCTATCACGGGCTTCACCAGACGGGTGCATCTTGAGGAAGATGAAAAGGAAAGCGCATTTACGGAGAAAGAAGAACACATGTTCAACCCGAAGAAGGCCAACAGTATTGGGGAGTTCAGGGTGTGCATCAAGAATCTTGTCAAATATGCGACAGAGGAGAAGTTGGAGAAATTGAAGGAGGCGTTGGCATTATATGACAAGAAGATGAAGGCCTAA\">Copy to clipboard</span><br>\n</div>"
                    }
                ],
                "clusters": [
                    {
                        "start": 1063457,
                        "end": 1070062,
                        "tool": "rule-based-clusters",
                        "neighbouring_start": 1044009,
                        "neighbouring_end": 1083080,
                        "product": "T1PKS",
                        "height": 2,
                        "kind": "protocluster",
                        "prefix": ""
                    }
                ],
                "ttaCodons": [],
                "type": "T1PKS",
                "products": [
                    "T1PKS"
                ],
                "anchor": "r29c2"
            },
            {
                "start": 1102900,
                "end": 1154380,
                "idx": 3,
                "orfs": [
                    {
                        "start": 1104235,
                        "end": 1105474,
                        "strand": -1,
                        "locus_tag": "input.path1.gene292",
                        "type": "other",
                        "description": "<div class=\"focus-intro\">\n <strong><span class=\"serif\">input.path1.gene292</span></strong><br>\n \n <br>\n Locus tag: <span class=\"serif\">None</span><br>\n Protein ID: <span class=\"serif\">None</span><br>\n Gene: <span class=\"serif\">input.path1.gene292</span><br>\n \n Location: 1,104,235 - 1,105,474,\n (total: 1191 nt, excluding introns)<br>\n <br>\n \n</div>\n<div class=\"focus-info\">\n \n\n \n\n \n\n\n \n</div>\n<div class=\"focus-urls\">\n <a href=\"http://blast.ncbi.nlm.nih.gov/Blast.cgi?PAGE=Proteins&amp;PROGRAM=blastp&amp;BLAST_PROGRAMS=blastp&amp;QUERY=MDTLGDPKMPLTADNVRSLARANFPDAFDQLCSAAPDSKWLKFDVRDDRSIGKDRAVFRHLKRSEHNHLLVVGSYSPGTASDDDASDRVAAHVHADPAEVRFYRLLEHKDGSRALEDVNSTSAVDFDSPFCDVGDGQGDHRAGHRVTALIEWFFLDAGRIKELARPETDPSKFTRNFRQACYWVGNRGKPPSELLTRRSSGATIAVEEKDIIPVRPKRSSTISFNYLSTSSSDIRSPPPIKRASTDTAQVKRFREEETVARPTKHRRTLSEQVPPPLDLSRIKQASTPNSPRTPTLYDSQRMSQARGERIVHLHTQYLKLKMSLNASEGKQQELKEELALAKNALTQAETRSEKLEAELKSLKADFAKALGESAKLMAETEGGGREVPEKKTRGRP&amp;LINK_LOC=protein&amp;PAGE_TYPE=BlastSearch\" target=\"_new\">NCBI BlastP on this gene</a><br>\n <a href=\"http://www.ncbi.nlm.nih.gov/projects/sviewer/?Db=gene&amp;DbFrom=protein&amp;Cmd=Link&amp;noslider=1&amp;id=contig_39&amp;from=1094235&amp;to=1115474\" target=\"_new\">View genomic context</a><br>\n \n \n \n \n</div>\n<div class=\"focus-clipboard\">\n AA sequence: <span class=\"clipboard-copy\" data-seq=\"MDTLGDPKMPLTADNVRSLARANFPDAFDQLCSAAPDSKWLKFDVRDDRSIGKDRAVFRHLKRSEHNHLLVVGSYSPGTASDDDASDRVAAHVHADPAEVRFYRLLEHKDGSRALEDVNSTSAVDFDSPFCDVGDGQGDHRAGHRVTALIEWFFLDAGRIKELARPETDPSKFTRNFRQACYWVGNRGKPPSELLTRRSSGATIAVEEKDIIPVRPKRSSTISFNYLSTSSSDIRSPPPIKRASTDTAQVKRFREEETVARPTKHRRTLSEQVPPPLDLSRIKQASTPNSPRTPTLYDSQRMSQARGERIVHLHTQYLKLKMSLNASEGKQQELKEELALAKNALTQAETRSEKLEAELKSLKADFAKALGESAKLMAETEGGGREVPEKKTRGRP\">Copy to clipboard</span><br>\n Nucleotide sequence: <span class=\"clipboard-copy\" data-seq=\"ATGGACACGCTCGGCGACCCCAAAATGCCTCTGACGGCCGACAACGTGCGCTCACTGGCGCGCGCAAACTTCCCCGACGCCTTCGATCAGCTGTGCAGCGCCGCGCCCGATTCTAAGTGGCTCAAGTTCGACGTGCGCGACGACAGGAGCATTGGGAAGGACCGCGCCGTCTTCCGTCATCTGAAGCGCTCCGAGCACAACCACCTGCTCGTCGTGGGCTCCTATTCGCCGGGTACAGCCAGCGACGACGACGCCTCGGACCGCGTCGCAGCCCACGTCCACGCCGACCCCGCCGAGGTGCGCTTCTACCGCCTCCTCGAGCACAAGGACGGCTCGCGCGCCCTCGAGGACGTCAATTCCACCAGCGCCGTCGACTTCGATTCGCCCTTTTGCGATGTCGGCGATGGCCAGGGCGACCACCGCGCCGGCCACCGTGTGACGGCCCTCATCGAATGGTTCTTCCTCGACGCCGGCCGCATCAAAGAGCTGGCCCGTCCCGAGACCGACCCCTCCAAATTCACCAGGAACTTTCGACAGGCCTGCTATTGGGTGGGCAACAGAGGCAAGCCCCCGAGCGAGCTCCTCACCCGCCGCTCCTCGGGTGCAACCATCGCTGTTGAGGAGAAAGATATCATACCGGTGCGTCCTAAGAGGTCGTCAACCATATCCTTTAACTACCTGAGCACATCTTCCTCCGACATTCGCTCCCCGCCACCCATCAAACGCGCCTCCACCGACACAGCCCAAGTGAAGCGCTTCCGCGAAGAAGAAACCGTGGCGCGCCCCACCAAACACCGCCGCACGCTCAGCGAGCAGGTCCCGCCGCCGTTGGACCTGAGCCGTATCAAGCAGGCATCGACTCCAAACAGCCCACGGACGCCCACCCTCTACGACTCGCAAAGAATGAGCCAAGCACGCGGCGAGCGAATTGTGCATCTGCACACGCAGTATCTGAAGCTCAAGATGAGCTTGAACGCGAGCGAAGGCAAGCAGCAGGAGCTCAAGGAGGAGCTCGCGCTCGCAAAAAACGCATTGACGCAGGCCGAGACGCGGTCGGAGAAGCTCGAGGCGGAACTGAAGAGCCTCAAGGCCGACTTTGCAAAGGCGCTGGGGGAGTCGGCGAAGCTCATGGCGGAAACAGAGGGCGGTGGGCGCGAGGTGCCAGAGAAGAAAACGCGGGGAAGACCATGA\">Copy to clipboard</span><br>\n</div>"
                    },
                    {
                        "start": 1107051,
                        "end": 1109588,
                        "strand": 1,
                        "locus_tag": "input.path1.gene293",
                        "type": "other",
                        "description": "<div class=\"focus-intro\">\n <strong><span class=\"serif\">input.path1.gene293</span></strong><br>\n \n <br>\n Locus tag: <span class=\"serif\">None</span><br>\n Protein ID: <span class=\"serif\">None</span><br>\n Gene: <span class=\"serif\">input.path1.gene293</span><br>\n \n Location: 1,107,051 - 1,109,588,\n (total: 2088 nt, excluding introns)<br>\n <br>\n \n</div>\n<div class=\"focus-info\">\n \n\n \n <br>\n <span class=\"bold\">PFAM hits:</span><br>\n \n  PF07944.12 (Beta-L-arabinofuranosidase, GH127): [115:543](score: 291.3, e-value: 1.2e-86)<br>\n \n <br>\n \n\n \n\n\n \n</div>\n<div class=\"focus-urls\">\n <a href=\"http://blast.ncbi.nlm.nih.gov/Blast.cgi?PAGE=Proteins&amp;PROGRAM=blastp&amp;BLAST_PROGRAMS=blastp&amp;QUERY=MVWYIARLGVSWLLAVVAIATASANLAGDPGPGGTAPVRPFRLDQVQLGKGMLQEKRDLVKEFVREYDERRFLVLFNNQAGRQNPKGLEPPAGALPEDTVLRLGPPRWAVYGSNLSTNTWAPWYTQHKIIRGLLDAYYNTNNTQALDVVVKMADWAHLALTIGDKNQPGYTGNLTRSDLNWMWDLYIAGEFGGANEVFPEIYQLTGDKRHLDTAKAFDNRESLFGAAVQDHDILVVTPDKIPAGRRAQRLHANTHVPQFVGYMSVYEQSGEQEYFDAAKNFYGWVVPHRHFAHGLTSQGTGGDFPGAPSNSELFQNRDNIANAIAHNGAETCTTYNLLKLARNLFLHDHNATYMDNYERGLFNMIAGSRSSQRSTSDPQLTYFQPLTPGASREYGNTGTCCGGTGMESHTKYQETIYLRSATSPTLYVNLFIPSTLTWSAHNFALKQDTAFPRAATSTITITSADANTIVTLNLRVPSWARTYRVAINGSPVTTPATPGSYLAINRTWAPGDVLTISMPFTLRTERALDRPSVQNLMWGPLLLRVLGAPSQGENATLTSLSLYRYLPGDPVFSIAGTKFTAIPYYVGDDGPGSTYFSRDEPEVVFRSVKTGVQNKKRDDGLPAYDVPVEGVPAKGHDGPTFLDVVWDEAPFKDHAAFMKAVEGKVDEFVGRKIFSADEGRKIVEGAKKAKGELEM&amp;LINK_LOC=protein&amp;PAGE_TYPE=BlastSearch\" target=\"_new\">NCBI BlastP on this gene</a><br>\n <a href=\"http://www.ncbi.nlm.nih.gov/projects/sviewer/?Db=gene&amp;DbFrom=protein&amp;Cmd=Link&amp;noslider=1&amp;id=contig_39&amp;from=1097051&amp;to=1119588\" target=\"_new\">View genomic context</a><br>\n \n  <a href=\"knownclusterblast/region3/input.path1.gene293_mibig_hits.html\" target=\"_new\">MiBIG Hits</a><br>\n \n \n \n \n</div>\n<div class=\"focus-clipboard\">\n AA sequence: <span class=\"clipboard-copy\" data-seq=\"MVWYIARLGVSWLLAVVAIATASANLAGDPGPGGTAPVRPFRLDQVQLGKGMLQEKRDLVKEFVREYDERRFLVLFNNQAGRQNPKGLEPPAGALPEDTVLRLGPPRWAVYGSNLSTNTWAPWYTQHKIIRGLLDAYYNTNNTQALDVVVKMADWAHLALTIGDKNQPGYTGNLTRSDLNWMWDLYIAGEFGGANEVFPEIYQLTGDKRHLDTAKAFDNRESLFGAAVQDHDILVVTPDKIPAGRRAQRLHANTHVPQFVGYMSVYEQSGEQEYFDAAKNFYGWVVPHRHFAHGLTSQGTGGDFPGAPSNSELFQNRDNIANAIAHNGAETCTTYNLLKLARNLFLHDHNATYMDNYERGLFNMIAGSRSSQRSTSDPQLTYFQPLTPGASREYGNTGTCCGGTGMESHTKYQETIYLRSATSPTLYVNLFIPSTLTWSAHNFALKQDTAFPRAATSTITITSADANTIVTLNLRVPSWARTYRVAINGSPVTTPATPGSYLAINRTWAPGDVLTISMPFTLRTERALDRPSVQNLMWGPLLLRVLGAPSQGENATLTSLSLYRYLPGDPVFSIAGTKFTAIPYYVGDDGPGSTYFSRDEPEVVFRSVKTGVQNKKRDDGLPAYDVPVEGVPAKGHDGPTFLDVVWDEAPFKDHAAFMKAVEGKVDEFVGRKIFSADEGRKIVEGAKKAKGELEM\">Copy to clipboard</span><br>\n Nucleotide sequence: <span class=\"clipboard-copy\" data-seq=\"ATGGTCTGGTACATAGCCCGCCTCGGTGTATCATGGCTGCTTGCCGTTGTGGCTATCGCGACTGCCTCAGCGAACCTCGCGGGTGACCCTGGCCCTGGAGGCACCGCCCCTGTTCGCCCCTTCCGACTCGACCAGGTCCAGCTCGGCAAGGGCATGCTCCAGGAGAAGCGTGACCTCGTCAAGGAGTTCGTCCGGGAATACGACGAGCGCCGCTTCCTCGTCCTTTTCAACAACCAAGCCGGCCGGCAAAACCCAAAAGGTCTCGAACCCCCGGCGGGGGCACTTCCTGAGGACACAGTCCTGAGGCTCGGTCCTCCCAGATGGGCTGTTTACGGCAGCAACCTCAGCACAAACACATGGGCTCCCTGGTACACCCAGCACAAGATCATCCGAGGTCTGCTCGATGCCTACTACAACACCAACAACACTCAGGCCCTTGATGTGGTCGTCAAGATGGCCGACTGGGCGCATCTGGCATTGACCATCGGCGACAAAAACCAACCTGGATACACTGGCAACTTGACCCGATCTGACCTCAACTGGATGTGGGATTTGTACATTGCAGGCGAATTTGGAGGGGCAAACGAGGTCTTCCCTGAAATCTATCAACTCACTGGCGACAAGCGCCATTTGGACACCGCCAAAGCATTCGACAACCGAGAATCGCTTTTCGGTGCTGCTGTACAGGATCACGACATTCTGGTCGTCACTCCAGACAAGATCCCAGCGGGTAGGCGGGCCCAGCGACTGCATGCTAATACACATGTTCCCCAGTTCGTTGGTTACATGAGCGTGTACGAGCAAAGCGGTGAGCAGGAGTATTTTGATGCTGCGAAGAATTTTTACGGCTGGGTTGTGCCGCACCGCCATTTTGCTCACGGTCTAACTTCTCAGGGCACGGGAGGTGACTTTCCAGGCGCCCCTTCGAATTCCGAGTTGTTCCAAAACCGTGACAACATCGCGAATGCAATTGCTCATAACGGCGCCGAAACGTGCACCACCTACAACCTGCTCAAGCTCGCACGAAACCTCTTCCTCCACGACCACAACGCCACATACATGGACAATTACGAGCGCGGCCTCTTCAACATGATCGCCGGCTCTCGCTCCTCGCAACGCAGCACTTCCGACCCGCAACTCACCTACTTCCAACCTCTTACCCCAGGCGCCAGTCGCGAATACGGCAACACCGGCACCTGCTGCGGAGGCACCGGCATGGAATCCCACACCAAGTATCAAGAAACTATATATCTCCGGTCCGCCACCAGCCCAACCTTATACGTCAATCTGTTCATCCCCTCTACACTTACCTGGTCCGCCCACAACTTCGCCCTCAAACAAGACACGGCCTTTCCCCGTGCCGCTACATCTACCATCACCATCACTTCCGCCGATGCTAACACAATCGTCACCCTCAACCTTCGCGTCCCCTCCTGGGCACGTACCTACCGCGTCGCCATTAACGGCTCCCCCGTCACCACGCCCGCCACACCTGGTAGCTATCTCGCAATAAACCGCACCTGGGCTCCTGGCGACGTCCTCACCATCAGCATGCCGTTTACTCTGCGTACCGAGCGCGCCCTTGATCGCCCTTCGGTCCAAAATCTCATGTGGGGGCCTCTTCTCTTGCGCGTCCTGGGTGCCCCTTCACAAGGCGAGAACGCAACATTGACCTCACTGTCCCTGTACCGATATCTCCCGGGCGATCCTGTGTTCAGCATCGCGGGGACAAAGTTCACGGCGATTCCTTACTATGTTGGTGATGACGGGCCGGGGTCGACGTATTTCTCGAGGGACGAGCCAGAAGTGGTGTTCCGGAGCGTGAAGACTGGGGTGCAGAATAAGAAGAGGGATGATGGGTTGCCGGCTTATGATGTACCTGTCGAGGGGGTGCCCGCGAAGGGGCACGATGGTCCGACGTTTTTGGATGTGGTGTGGGATGAGGCGCCGTTTAAAGATCATGCGGCGTTCATGAAGGCGGTGGAAGGGAAAGTGGATGAGTTTGTGGGGAGGAAGATATTCAGTGCGGATGAGGGGAGGAAGATTGTGGAGGGGGCGAAGAAGGCGAAGGGAGAGTTGGAGATGTAA\">Copy to clipboard</span><br>\n</div>"
                    },
                    {
                        "start": 1111180,
                        "end": 1113289,
                        "strand": 1,
                        "locus_tag": "input.path1.gene294",
                        "type": "other",
                        "description": "<div class=\"focus-intro\">\n <strong><span class=\"serif\">input.path1.gene294</span></strong><br>\n \n <br>\n Locus tag: <span class=\"serif\">None</span><br>\n Protein ID: <span class=\"serif\">None</span><br>\n Gene: <span class=\"serif\">input.path1.gene294</span><br>\n \n Location: 1,111,180 - 1,113,289,\n (total: 1614 nt, excluding introns)<br>\n <br>\n \n</div>\n<div class=\"focus-info\">\n \n\n \n <br>\n <span class=\"bold\">PFAM hits:</span><br>\n \n  PF00305.19 (Lipoxygenase): [182:501](score: 74.3, e-value: 7.3e-21)<br>\n \n <br>\n \n\n \n\n\n \n  <br>\n  <span class=\"bold\"> Gene Ontology terms for PFAM domains:</span><br>\n  \n   PF00305.19: <a class='external-link' href='http://amigo.geneontology.org/amigo/term/GO:0016702' target='_blank'>GO:0016702</a>: oxidoreductase activity, acting on single donors with incorporation of molecular oxygen, incorporation of two atoms of oxygen<br>\n  \n   PF00305.19: <a class='external-link' href='http://amigo.geneontology.org/amigo/term/GO:0046872' target='_blank'>GO:0046872</a>: metal ion binding<br>\n  \n   PF00305.19: <a class='external-link' href='http://amigo.geneontology.org/amigo/term/GO:0055114' target='_blank'>GO:0055114</a>: oxidation-reduction process<br>\n  \n  <br>\n \n</div>\n<div class=\"focus-urls\">\n <a href=\"http://blast.ncbi.nlm.nih.gov/Blast.cgi?PAGE=Proteins&amp;PROGRAM=blastp&amp;BLAST_PROGRAMS=blastp&amp;QUERY=MPRLALLSLLFACGTVNAAVLNLRQSDSNGTLPVTIPQKDANAEGRKQEVAYRQENFLYNISQIGNAAAFPMGKLGEERVAMAWDQWQVDRNLITTEIQKDVAKIRQAIVAHNGSLASLDDYATVLYKDQWLNASPLKPALGSLTNYTLDSFFGGERLVRPYTLFKAAEKDCTLIDISDDDAKEIAGLTVKELLDADRLFAVDHSYQADQETYVPSQFNDKYGAPVSALFYIDEKGNLMPLGIRTNVGANLTYTPLDKKDDWLLAKIMFNVADQFHNQIFHLTATHNVGEALHEAAMRTLSDNHPVMAVLDRLNYQAYSARPVGEALCFNPMGHWDENFHISQIGCRNFVTNNWPTYGAFEPNYLQTDFQARGLVDASGKHPFKTFPFWDDASEILRIQRDFFTSFVDTYYDCDDHVTADYEVAAWFEEVRRGPTGPEVEAQGLTPVQSFPEKPSKQVLIDVLTHNAWLQVAHHSLNAGDPVRGSLTLPFHPGGLYKPVPEAKGVESVVPFLPNATASVTYIGFLASFNRPRLALEG&amp;LINK_LOC=protein&amp;PAGE_TYPE=BlastSearch\" target=\"_new\">NCBI BlastP on this gene</a><br>\n <a href=\"http://www.ncbi.nlm.nih.gov/projects/sviewer/?Db=gene&amp;DbFrom=protein&amp;Cmd=Link&amp;noslider=1&amp;id=contig_39&amp;from=1101180&amp;to=1123289\" target=\"_new\">View genomic context</a><br>\n \n \n \n \n</div>\n<div class=\"focus-clipboard\">\n AA sequence: <span class=\"clipboard-copy\" data-seq=\"MPRLALLSLLFACGTVNAAVLNLRQSDSNGTLPVTIPQKDANAEGRKQEVAYRQENFLYNISQIGNAAAFPMGKLGEERVAMAWDQWQVDRNLITTEIQKDVAKIRQAIVAHNGSLASLDDYATVLYKDQWLNASPLKPALGSLTNYTLDSFFGGERLVRPYTLFKAAEKDCTLIDISDDDAKEIAGLTVKELLDADRLFAVDHSYQADQETYVPSQFNDKYGAPVSALFYIDEKGNLMPLGIRTNVGANLTYTPLDKKDDWLLAKIMFNVADQFHNQIFHLTATHNVGEALHEAAMRTLSDNHPVMAVLDRLNYQAYSARPVGEALCFNPMGHWDENFHISQIGCRNFVTNNWPTYGAFEPNYLQTDFQARGLVDASGKHPFKTFPFWDDASEILRIQRDFFTSFVDTYYDCDDHVTADYEVAAWFEEVRRGPTGPEVEAQGLTPVQSFPEKPSKQVLIDVLTHNAWLQVAHHSLNAGDPVRGSLTLPFHPGGLYKPVPEAKGVESVVPFLPNATASVTYIGFLASFNRPRLALEG\">Copy to clipboard</span><br>\n Nucleotide sequence: <span class=\"clipboard-copy\" data-seq=\"ATGCCTCGGCTTGCGCTTCTCTCGTTGCTTTTTGCATGCGGTACGGTCAATGCGGCGGTGTTGAACTTGCGTCAGAGCGACAGTAATGGTACTCTCCCTGTGACAATCCCCCAGAAAGACGCCAATGCGGAGGGCCGGAAACAAGAGGTGGCATACCGACAGGAGAACTTCCTCTACAACATCTCTCAGATTGGCAATGCTGCGGCCTTTCCCATGGGTAAGCTTGGCGAGGAGCGTGTGGCGATGGCCTGGGATCAGTGGCAGGTTGACCGTAATCTCATCACCACTGAGATCCAGAAGGATGTTGCCAAGATCAGACAAGCAATTGTAGCACACAATGGAAGTCTGGCGAGCTTGGACGACTATGCGACTGTGCTGTACAAGGACCAGTGGCTCAACGCCTCACCATTGAAGCCTGCTCTTGGATCGTTGACGAACTATACTCTTGACTCTTTCTTTGGAGGAGAGCGCCTCGTGCGTCCTTATACACTGTTCAAAGCGGCAGAAAAGGACTGCACACTAATCGACATTTCTGATGACGACGCAAAGGAGATTGCGGGGCTCACAGTTAAAGAGTTATTGGATGCTGATAGACTCTTTGCAGTCGACCATAGCTACCAGGCAGACCAAGAGACCTATGTGCCGTCACAATTCAACGACAAATACGGTGCTCCTGTCTCCGCCCTCTTCTATATCGATGAGAAAGGCAACCTCATGCCACTTGGTATCCGCACCAATGTCGGTGCGAATCTCACATACACGCCTCTCGACAAGAAGGATGACTGGCTTCTCGCTAAGATCATGTTCAATGTAGCGGACCAATTCCATAATCAGATCTTCCATCTCACAGCTACCCATAACGTTGGGGAGGCGCTGCACGAGGCTGCTATGCGCACGTTGAGCGACAACCATCCCGTTATGGCGGTACTTGACCGCCTCAATTACCAGGCGTACTCTGCTCGACCTGTCGGAGAAGCCCTTTGCTTTAACCCTATGGGCCACTGGGACGAGAACTTCCACATCAGCCAGATAGGCTGCCGTAACTTCGTCACCAACAATTGGCCCACCTACGGTGCCTTCGAGCCAAATTATCTTCAGACCGACTTCCAAGCCCGCGGCCTCGTCGACGCCTCCGGAAAGCACCCATTCAAAACATTCCCCTTCTGGGACGACGCCTCGGAAATTCTGCGCATCCAGCGCGACTTCTTCACTTCCTTCGTCGACACCTACTATGATTGCGACGACCACGTCACAGCTGATTACGAAGTCGCTGCCTGGTTCGAGGAAGTTCGTCGCGGACCTACAGGCCCCGAGGTAGAAGCGCAAGGCCTCACCCCCGTTCAATCATTCCCAGAGAAGCCAAGCAAGCAGGTACTCATCGACGTCCTGACGCATAACGCCTGGCTACAAGTAGCTCACCACTCGCTCAACGCGGGGGACCCTGTTCGCGGCTCCCTAACGCTACCTTTCCACCCAGGCGGTCTTTACAAGCCGGTCCCCGAAGCGAAAGGCGTAGAATCTGTGGTTCCATTCTTGCCCAATGCTACGGCCTCCGTCACCTACATTGGATTTCTTGCATCGTTCAACCGCCCGCGATTGGCGCTTGAGGGTTAA\">Copy to clipboard</span><br>\n</div>"
                    },
                    {
                        "start": 1113915,
                        "end": 1114964,
                        "strand": 1,
                        "locus_tag": "input.path1.gene295",
                        "type": "other",
                        "description": "<div class=\"focus-intro\">\n <strong><span class=\"serif\">input.path1.gene295</span></strong><br>\n \n <br>\n Locus tag: <span class=\"serif\">None</span><br>\n Protein ID: <span class=\"serif\">None</span><br>\n Gene: <span class=\"serif\">input.path1.gene295</span><br>\n \n Location: 1,113,915 - 1,114,964,\n (total: 930 nt, excluding introns)<br>\n <br>\n \n</div>\n<div class=\"focus-info\">\n \n\n \n\n \n\n\n \n</div>\n<div class=\"focus-urls\">\n <a href=\"http://blast.ncbi.nlm.nih.gov/Blast.cgi?PAGE=Proteins&amp;PROGRAM=blastp&amp;BLAST_PROGRAMS=blastp&amp;QUERY=MSAYFELSTETEDQGADFSDTASLTSAKDATAEPTHPGGAEITATQDTESPETIPPTALPDLEEADQSTPVQSTAAMEPNQPVPAEAPPVGKHHKRNQNRKNKRKAARHGRFENLTEDAAGESIEVEVALPQDTKDDVAPVKAAQDVVAETKKNSRFSRALNLHELNVKLEKLAQASSTVANTQSVPGSFEVFEDDQFEDVRETMEDEDTVTSEEASSVTVKDENSVADKEENSVSSKDENCTADIDGETVTEAKGESRNARRNKKRSQKKKNKEAQNGIIAFMNSGLDCKVVAGDINFMISVRYIDPQ&amp;LINK_LOC=protein&amp;PAGE_TYPE=BlastSearch\" target=\"_new\">NCBI BlastP on this gene</a><br>\n <a href=\"http://www.ncbi.nlm.nih.gov/projects/sviewer/?Db=gene&amp;DbFrom=protein&amp;Cmd=Link&amp;noslider=1&amp;id=contig_39&amp;from=1103915&amp;to=1124964\" target=\"_new\">View genomic context</a><br>\n \n \n \n \n</div>\n<div class=\"focus-clipboard\">\n AA sequence: <span class=\"clipboard-copy\" data-seq=\"MSAYFELSTETEDQGADFSDTASLTSAKDATAEPTHPGGAEITATQDTESPETIPPTALPDLEEADQSTPVQSTAAMEPNQPVPAEAPPVGKHHKRNQNRKNKRKAARHGRFENLTEDAAGESIEVEVALPQDTKDDVAPVKAAQDVVAETKKNSRFSRALNLHELNVKLEKLAQASSTVANTQSVPGSFEVFEDDQFEDVRETMEDEDTVTSEEASSVTVKDENSVADKEENSVSSKDENCTADIDGETVTEAKGESRNARRNKKRSQKKKNKEAQNGIIAFMNSGLDCKVVAGDINFMISVRYIDPQ\">Copy to clipboard</span><br>\n Nucleotide sequence: <span class=\"clipboard-copy\" data-seq=\"ATGTCCGCCTACTTCGAGTTGTCAACGGAAACCGAGGATCAAGGCGCTGACTTCTCTGACACGGCCTCTCTCACTTCCGCAAAGGATGCTACAGCTGAGCCAACTCACCCTGGCGGGGCTGAAATTACGGCCACACAAGACACCGAGTCACCCGAGACAATTCCACCGACTGCTCTTCCCGACCTCGAGGAAGCAGACCAGTCGACTCCCGTCCAGTCGACTGCCGCCATGGAGCCAAATCAGCCTGTTCCCGCCGAGGCACCTCCAGTCGGAAAGCATCACAAGCGGAACCAGAACCGCAAGAACAAGCGCAAGGCTGCCCGCCACGGCCGCTTCGAGAACCTGACGGAGGACGCCGCAGGAGAGAGTATCGAGGTAGAGGTCGCACTCCCCCAAGACACTAAAGACGATGTCGCCCCGGTCAAAGCAGCTCAGGATGTGGTCGCCGAAACCAAGAAGAACTCGCGGTTTTCTCGTGCTCTCAATTTACATGAGCTCAATGTCAAGCTGGAAAAGCTGGCTCAGGCGAGTAGCACGGTGGCAAACACGCAGTCTGTCCCGGGGTCTTTCGAGGTGTTTGAAGACGATCAGTTTGAGGATGTGCGCGAGACTATGGAGGACGAGGATACCGTGACGAGCGAGGAGGCGAGCAGCGTGACCGTCAAGGACGAGAACAGCGTGGCCGACAAGGAGGAGAACAGCGTGAGCAGCAAGGATGAGAACTGCACGGCCGATATCGACGGCGAGACTGTGACGGAAGCCAAAGGAGAGAGCCGCAACGCACGCCGAAACAAGAAGCGGTCGCAGAAGAAGAAGAATAAAGAGGCCCAGAACGGAATCATCGCGTTCATGAATAGCGGTCTTGACTGCAAAGTGGTCGCTGGGGACATCAACTTTATGATCTCCGTTCGATACATCGACCCTCAATAA\">Copy to clipboard</span><br>\n</div>"
                    },
                    {
                        "start": 1117056,
                        "end": 1118409,
                        "strand": 1,
                        "locus_tag": "input.path1.gene296",
                        "type": "other",
                        "description": "<div class=\"focus-intro\">\n <strong><span class=\"serif\">input.path1.gene296</span></strong><br>\n \n <br>\n Locus tag: <span class=\"serif\">None</span><br>\n Protein ID: <span class=\"serif\">None</span><br>\n Gene: <span class=\"serif\">input.path1.gene296</span><br>\n \n Location: 1,117,056 - 1,118,409,\n (total: 1161 nt, excluding introns)<br>\n <br>\n \n</div>\n<div class=\"focus-info\">\n \n\n \n <br>\n <span class=\"bold\">PFAM hits:</span><br>\n \n  PF00734.18 (Fungal cellulose binding domain): [21:49](score: 49.2, e-value: 3.7e-13)<br>\n \n  PF00331.20 (Glycosyl hydrolase family 10): [85:383](score: 345.3, e-value: 3e-103)<br>\n \n <br>\n \n\n \n\n\n \n  <br>\n  <span class=\"bold\"> Gene Ontology terms for PFAM domains:</span><br>\n  \n   PF00331.20: <a class='external-link' href='http://amigo.geneontology.org/amigo/term/GO:0004553' target='_blank'>GO:0004553</a>: hydrolase activity, hydrolyzing O-glycosyl compounds<br>\n  \n   PF00331.20: <a class='external-link' href='http://amigo.geneontology.org/amigo/term/GO:0005975' target='_blank'>GO:0005975</a>: carbohydrate metabolic process<br>\n  \n   PF00734.18: <a class='external-link' href='http://amigo.geneontology.org/amigo/term/GO:0030248' target='_blank'>GO:0030248</a>: cellulose binding<br>\n  \n   PF00734.18: <a class='external-link' href='http://amigo.geneontology.org/amigo/term/GO:0005975' target='_blank'>GO:0005975</a>: carbohydrate metabolic process<br>\n  \n   PF00734.18: <a class='external-link' href='http://amigo.geneontology.org/amigo/term/GO:0005576' target='_blank'>GO:0005576</a>: extracellular region<br>\n  \n  <br>\n \n</div>\n<div class=\"focus-urls\">\n <a href=\"http://blast.ncbi.nlm.nih.gov/Blast.cgi?PAGE=Proteins&amp;PROGRAM=blastp&amp;BLAST_PROGRAMS=blastp&amp;QUERY=MRTSILALIVAPVAVLGQAPIYGQCGGIDWKGATTCQSGLVCTVINDYYYQCLPGSGSNPPPATTTAGSNPSNPTPTGGSGVAGGLNTKFKAKGKLYFGTEIDHYHLSNSALTTIVKNNFGQVTCENSMKWDATEPSRNSFSFTNANAVVDFATQNGKLIRGHTLLWHSQLPSWVSSISDRSTLTTVIQNHVTKLVTQYKGKILQWDVVNEIFAEDGNLRDSVFSRVLGEDFVGIAFKAARAADPNAKLYINDYNLDIANYAKVTKGMVDHVNKWISQGIPIDGIGSQGHLAAPGGWNPASGVPNALKALAAANVKEIAITELDISGASANDYLTVMNGCLAVSKCVGITVWGVSDKDSWRPNDNPLLYDKNYQPKQAYNSLVGAL&amp;LINK_LOC=protein&amp;PAGE_TYPE=BlastSearch\" target=\"_new\">NCBI BlastP on this gene</a><br>\n <a href=\"http://www.ncbi.nlm.nih.gov/projects/sviewer/?Db=gene&amp;DbFrom=protein&amp;Cmd=Link&amp;noslider=1&amp;id=contig_39&amp;from=1107056&amp;to=1128409\" target=\"_new\">View genomic context</a><br>\n \n  <a href=\"knownclusterblast/region3/input.path1.gene296_mibig_hits.html\" target=\"_new\">MiBIG Hits</a><br>\n \n \n \n \n</div>\n<div class=\"focus-clipboard\">\n AA sequence: <span class=\"clipboard-copy\" data-seq=\"MRTSILALIVAPVAVLGQAPIYGQCGGIDWKGATTCQSGLVCTVINDYYYQCLPGSGSNPPPATTTAGSNPSNPTPTGGSGVAGGLNTKFKAKGKLYFGTEIDHYHLSNSALTTIVKNNFGQVTCENSMKWDATEPSRNSFSFTNANAVVDFATQNGKLIRGHTLLWHSQLPSWVSSISDRSTLTTVIQNHVTKLVTQYKGKILQWDVVNEIFAEDGNLRDSVFSRVLGEDFVGIAFKAARAADPNAKLYINDYNLDIANYAKVTKGMVDHVNKWISQGIPIDGIGSQGHLAAPGGWNPASGVPNALKALAAANVKEIAITELDISGASANDYLTVMNGCLAVSKCVGITVWGVSDKDSWRPNDNPLLYDKNYQPKQAYNSLVGAL\">Copy to clipboard</span><br>\n Nucleotide sequence: <span class=\"clipboard-copy\" data-seq=\"ATGCGCACTTCGATCCTCGCACTTATTGTCGCTCCTGTTGCTGTTCTTGGCCAGGCCCCCATCTATGGCCAATGCGGTGGTATTGATTGGAAAGGCGCTACGACATGCCAGTCTGGACTAGTATGCACTGTAATCAACGACTACTACTACCAGTGTCTACCTGGCTCGGGCTCAAACCCACCACCAGCCACCACTACTGCCGGCAGCAACCCGAGCAACCCTACTCCTACCGGAGGCTCAGGAGTTGCTGGTGGCTTGAACACAAAGTTCAAGGCCAAGGGCAAGCTCTACTTTGGTACTGAAATCGATCACTACCACCTGAGCAACAGTGCCTTGACCACGATCGTCAAGAACAACTTTGGACAAGTCACTTGCGAGAACAGCATGAAATGGGATGCCACAGAACCCTCCCGTAATTCGTTCTCATTCACCAATGCTAATGCCGTTGTCGACTTTGCTACACAAAACGGCAAGCTCATCAGGGGCCACACTCTTCTCTGGCACTCCCAGCTGCCGTCATGGGTTTCGAGCATCAGTGACCGCAGCACATTGACAACCGTCATCCAGAACCACGTGACTAAGCTTGTCACACAGTACAAGGGCAAGATCCTGCAATGGGACGTCGTTAACGAGATCTTTGCTGAGGATGGTAACCTTCGCGACAGTGTCTTCAGCCGTGTTCTCGGTGAAGACTTCGTCGGTATCGCCTTCAAGGCCGCCCGCGCCGCCGACCCCAACGCTAAGCTCTACATCAACGACTACAACCTCGACATTGCCAACTACGCCAAGGTAACCAAGGGTATGGTTGACCATGTCAACAAATGGATTTCTCAAGGCATCCCCATCGATGGTATCGGCTCGCAAGGCCATCTCGCCGCCCCCGGTGGCTGGAACCCTGCCTCGGGTGTTCCCAACGCACTCAAGGCCCTTGCTGCTGCCAACGTCAAGGAGATTGCCATCACCGAGCTCGACATCTCTGGTGCGTCTGCCAACGACTATCTCACTGTCATGAACGGTTGTCTCGCTGTGTCCAAGTGTGTGGGTATCACCGTGTGGGGTGTCTCGGACAAGGACAGCTGGCGCCCCAACGACAACCCTCTGCTGTACGACAAGAACTACCAGCCTAAGCAGGCTTACAACAGCCTGGTAGGCGCTTTGTAA\">Copy to clipboard</span><br>\n</div>"
                    },
                    {
                        "start": 1120065,
                        "end": 1122531,
                        "strand": 1,
                        "locus_tag": "input.path1.gene297",
                        "type": "other",
                        "description": "<div class=\"focus-intro\">\n <strong><span class=\"serif\">input.path1.gene297</span></strong><br>\n \n <br>\n Locus tag: <span class=\"serif\">None</span><br>\n Protein ID: <span class=\"serif\">None</span><br>\n Gene: <span class=\"serif\">input.path1.gene297</span><br>\n \n Location: 1,120,065 - 1,122,531,\n (total: 2235 nt, excluding introns)<br>\n <br>\n \n</div>\n<div class=\"focus-info\">\n \n\n \n <br>\n <span class=\"bold\">PFAM hits:</span><br>\n \n  PF03169.15 (OPT oligopeptide transporter protein): [69:700](score: 536.8, e-value: 7.9e-161)<br>\n \n <br>\n \n\n \n <br>\n <span class=\"bold\">TIGRFam hits:</span><br>\n \n  TIGR00727 (ISP4_OPT: small oligopeptide transporter, OPT family): [47:665](score: 710.4, e-value: 6.6e-214)<br>\n \n  TIGR00728 (OPT_sfam: oligopeptide transporter, OPT superfamily): [52:665](score: 522.5, e-value: 4.1e-157)<br>\n \n <br>\n \n\n\n \n  <br>\n  <span class=\"bold\"> Gene Ontology terms for PFAM domains:</span><br>\n  \n   PF03169.15: <a class='external-link' href='http://amigo.geneontology.org/amigo/term/GO:0055085' target='_blank'>GO:0055085</a>: transmembrane transport<br>\n  \n  <br>\n \n</div>\n<div class=\"focus-urls\">\n <a href=\"http://blast.ncbi.nlm.nih.gov/Blast.cgi?PAGE=Proteins&amp;PROGRAM=blastp&amp;BLAST_PROGRAMS=blastp&amp;QUERY=MSAAVETKDPIARESSPDVEVADEHLKELEVDVAKVLGEDQSFDLESDHSPYPEVRAVVPEVDDPLMPVNTFRMWILGFIFTMIGAGVNNFFSLRQPSVHIVSLVAELLAFPCGVFLAHILPIYTINLGPLGKWNINPDRHFNIKEHCVITIMANVSIAWGTADATSVIQAAQKFYNFKLSAGFKVLVVLCCQLLGFGVAGLARPLVVAPASIIWPGTLSICALLSTLHSRANAVADGWKISRLRFFMVVMTCAFVWYWFPGLIFVALSYFTWVCWIAPRNKIVNHLFGMQTGLGLSPITFDWTQVAYNTNPLLSPSWAAVNVFLGFVGAFWIVVPAIYYTNTWWTGYLPLMTADVYDRYGAAYNVSMMINADGTFNETAYQAYSPPFLGASFAFVYGLSFASITAVLVHVFIWHGSDIVEGVKGRTKLDIHARLMQSYKETPWWMYAGITVLMVVLSIVMVEVYDTKLPVYGVFLALIIPALYMVPCCIIQGITNVDAQQLNVLSEFIGGYMFQGKPLANMIFKTLSQDVVQQGIFFAQDMKLGHYLKVPPRLVFAAQASATVLGALTQVGVTSWMLGNIDEICTYDQPDRFSCPQGRTVYSSSVIWGLIGPSRLYSAGQIYSGLLHFFWIGALMPIITWYAWKRTKADWLRYVHWPLIFVGTVIFKKFFAWWTKYNYILAAALDTGTALSGIIIFFAVSYPGAVFPDWWGNTVFVNTDDGDGTPFLTMPDSGYFGPANGTWT&amp;LINK_LOC=protein&amp;PAGE_TYPE=BlastSearch\" target=\"_new\">NCBI BlastP on this gene</a><br>\n <a href=\"http://www.ncbi.nlm.nih.gov/projects/sviewer/?Db=gene&amp;DbFrom=protein&amp;Cmd=Link&amp;noslider=1&amp;id=contig_39&amp;from=1110065&amp;to=1132531\" target=\"_new\">View genomic context</a><br>\n \n  <a href=\"knownclusterblast/region3/input.path1.gene297_mibig_hits.html\" target=\"_new\">MiBIG Hits</a><br>\n \n \n \n \n</div>\n<div class=\"focus-clipboard\">\n AA sequence: <span class=\"clipboard-copy\" data-seq=\"MSAAVETKDPIARESSPDVEVADEHLKELEVDVAKVLGEDQSFDLESDHSPYPEVRAVVPEVDDPLMPVNTFRMWILGFIFTMIGAGVNNFFSLRQPSVHIVSLVAELLAFPCGVFLAHILPIYTINLGPLGKWNINPDRHFNIKEHCVITIMANVSIAWGTADATSVIQAAQKFYNFKLSAGFKVLVVLCCQLLGFGVAGLARPLVVAPASIIWPGTLSICALLSTLHSRANAVADGWKISRLRFFMVVMTCAFVWYWFPGLIFVALSYFTWVCWIAPRNKIVNHLFGMQTGLGLSPITFDWTQVAYNTNPLLSPSWAAVNVFLGFVGAFWIVVPAIYYTNTWWTGYLPLMTADVYDRYGAAYNVSMMINADGTFNETAYQAYSPPFLGASFAFVYGLSFASITAVLVHVFIWHGSDIVEGVKGRTKLDIHARLMQSYKETPWWMYAGITVLMVVLSIVMVEVYDTKLPVYGVFLALIIPALYMVPCCIIQGITNVDAQQLNVLSEFIGGYMFQGKPLANMIFKTLSQDVVQQGIFFAQDMKLGHYLKVPPRLVFAAQASATVLGALTQVGVTSWMLGNIDEICTYDQPDRFSCPQGRTVYSSSVIWGLIGPSRLYSAGQIYSGLLHFFWIGALMPIITWYAWKRTKADWLRYVHWPLIFVGTVIFKKFFAWWTKYNYILAAALDTGTALSGIIIFFAVSYPGAVFPDWWGNTVFVNTDDGDGTPFLTMPDSGYFGPANGTWT\">Copy to clipboard</span><br>\n Nucleotide sequence: <span class=\"clipboard-copy\" data-seq=\"ATGTCTGCTGCGGTGGAAACAAAGGACCCGATCGCGCGGGAGTCCAGTCCTGATGTCGAAGTCGCGGATGAGCATCTCAAAGAGCTGGAGGTCGATGTGGCAAAGGTGTTGGGGGAGGACCAGTCTTTTGATCTCGAGTCCGACCATTCGCCGTATCCTGAGGTACGGGCTGTCGTACCGGAAGTGGATGACCCTCTGATGCCCGTCAATACGTTCCGCATGTGGATTCTGGGCTTCATTTTTACCATGATTGGAGCTGGCGTCAACAACTTCTTTTCCCTGCGCCAACCATCGGTCCACATCGTCTCGCTGGTCGCAGAGTTGCTGGCTTTCCCTTGCGGAGTGTTTCTCGCCCACATACTCCCAATCTATACGATAAATCTTGGCCCGCTCGGTAAATGGAACATCAACCCAGATCGCCATTTCAACATCAAGGAGCACTGCGTCATCACAATCATGGCCAACGTGTCGATCGCATGGGGTACCGCTGATGCAACCAGCGTTATCCAAGCGGCGCAAAAGTTTTACAACTTCAAACTGAGTGCTGGATTCAAGGTGCTCGTGGTCCTGTGTTGCCAACTTCTAGGGTTCGGTGTCGCAGGATTGGCTCGACCACTCGTGGTAGCCCCCGCGAGCATCATCTGGCCTGGAACCCTGTCCATCTGTGCTTTGCTCAGCACATTGCATTCTCGAGCCAACGCCGTCGCCGACGGCTGGAAAATATCTCGTCTTAGATTTTTCATGGTTGTAATGACGTGCGCTTTCGTCTGGTACTGGTTTCCCGGGCTAATTTTCGTCGCTTTGAGTTACTTCACCTGGGTCTGTTGGATTGCGCCGCGCAACAAGATCGTCAATCATCTGTTTGGTATGCAGACTGGACTCGGCCTGTCTCCAATTACTTTCGACTGGACCCAAGTCGCGTACAACACTAATCCCCTGCTCTCACCCTCATGGGCCGCGGTGAATGTTTTCCTCGGATTCGTTGGAGCATTTTGGATCGTTGTGCCGGCAATCTACTACACCAACACCTGGTGGACCGGCTACCTTCCTTTGATGACGGCAGATGTCTACGACCGATATGGTGCTGCGTACAACGTCAGCATGATGATCAATGCTGATGGTACTTTCAACGAAACAGCCTATCAGGCTTACTCTCCTCCATTTCTCGGCGCGTCTTTCGCTTTCGTATATGGTTTATCGTTTGCATCAATCACGGCAGTTCTCGTTCACGTGTTTATATGGCACGGAAGTGACATTGTCGAAGGCGTCAAAGGTCGGACGAAGCTCGATATCCATGCGCGACTGATGCAGTCGTACAAAGAGACGCCATGGTGGATGTACGCCGGTATCACCGTCTTGATGGTCGTGCTTTCCATCGTCATGGTGGAAGTGTATGACACCAAGCTTCCAGTCTACGGAGTCTTCCTTGCACTGATCATTCCTGCGTTGTACATGGTTCCGTGTTGTATCATCCAAGGGATCACCAACGTTGATGCACAGCAGTTAAATGTGCTATCGGAATTTATCGGAGGTTATATGTTTCAGGGCAAGCCTCTTGCCAACATGATATTCAAGACGCTTTCCCAAGATGTTGTTCAGCAGGGCATATTCTTCGCACAAGACATGAAGCTTGGTCACTACCTTAAGGTGCCACCGCGACTGGTTTTTGCTGCTCAGGCTAGCGCTACCGTACTTGGAGCATTGACTCAAGTTGGAGTCACGAGTTGGATGCTCGGCAACATCGATGAAATCTGCACATACGACCAACCCGATCGTTTCTCATGTCCTCAGGGCAGAACGGTGTACTCGTCATCGGTTATCTGGGGCTTGATAGGACCAAGTCGACTCTACTCTGCTGGGCAGATCTACTCGGGTCTTCTACATTTTTTCTGGATTGGTGCGTTGATGCCGATCATCACCTGGTACGCGTGGAAGCGTACCAAGGCCGACTGGCTTCGCTATGTTCACTGGCCTTTGATCTTTGTTGGAACCGTCATCTTCAAGAAGTTTTTTGCATGGTGGACCAAGTACAATTACATTTTGGCTGCAGCACTTGATACAGGTACTGCACTATCTGGAATCATCATATTCTTCGCAGTTAGCTACCCTGGCGCCGTATTCCCTGATTGGTGGGGTAACACGGTATTTGTAAATACGGATGATGGAGATGGTACCCCGTTCTTGACTATGCCCGACTCGGGGTATTTTGGCCCCGCGAATGGTACATGGACGTGA\">Copy to clipboard</span><br>\n</div>"
                    },
                    {
                        "start": 1122900,
                        "end": 1128493,
                        "strand": -1,
                        "locus_tag": "input.path1.gene298",
                        "type": "biosynthetic",
                        "description": "<div class=\"focus-intro\">\n <strong><span class=\"serif\">input.path1.gene298</span></strong><br>\n \n <br>\n Locus tag: <span class=\"serif\">None</span><br>\n Protein ID: <span class=\"serif\">None</span><br>\n Gene: <span class=\"serif\">input.path1.gene298</span><br>\n \n Location: 1,122,900 - 1,128,493,\n (total: 4431 nt, excluding introns)<br>\n <br>\n \n  biosynthetic (rule-based-clusters) NRPS: AMP-binding<br>\n \n  biosynthetic (rule-based-clusters) NRPS: Condensation<br>\n \n  biosynthetic-additional (rule-based-clusters) PP-binding<br>\n \n  biosynthetic-additional (rule-based-clusters) NAD_binding_4<br>\n \n  biosynthetic-additional (smcogs) SMCOG1127:condensation domain-containing protein (Score: 143.2; E-value: 2.3e-43)<br>\n \n</div>\n<div class=\"focus-info\">\n \n  Active site details: <div class=\"collapser collapser-target-input-path1-gene298 collapser-level-none\"> </div><div class=\"collapser-content\">\n  <dl>\n  \n   <dt><strong>PKS_KR</strong> (3..127)</dt>\n   <dd>\n   \n    KR domain putatively catalyzing D-configuration product formation<br>\n   \n    catalytic triad S,Y,N inconclusive<br>\n   \n   </dd>\n  \n  </dl>\n  </div><br>\n \n\n \n <br>\n <span class=\"bold\">PFAM hits:</span><br>\n \n  PF08659.10 (KR domain): [1:128](score: 98.7, e-value: 3.6e-28)<br>\n \n  PF00550.25 (Phosphopantetheine attachment site): [167:228](score: 35.5, e-value: 9.3e-09)<br>\n \n  PF00668.20 (Condensation domain): [272:621](score: 113.9, e-value: 7.4e-33)<br>\n \n  PF00501.28 (AMP-binding enzyme): [725:1009](score: 172.8, e-value: 9.1e-51)<br>\n \n  PF13193.6 (AMP-binding enzyme C-terminal domain): [1018:1102](score: 26.5, e-value: 9.6e-06)<br>\n \n  PF00550.25 (Phosphopantetheine attachment site): [1132:1200](score: 33.7, e-value: 3.4e-08)<br>\n \n  PF07993.12 (Male sterility protein): [1302:1451](score: 32.6, e-value: 4.3e-08)<br>\n \n <br>\n \n\n \n\n\n \n  <br>\n  <span class=\"bold\"> Gene Ontology terms for PFAM domains:</span><br>\n  \n   PF00501.28: <a class='external-link' href='http://amigo.geneontology.org/amigo/term/GO:0003824' target='_blank'>GO:0003824</a>: catalytic activity<br>\n  \n  <br>\n \n</div>\n<div class=\"focus-urls\">\n <a href=\"http://blast.ncbi.nlm.nih.gov/Blast.cgi?PAGE=Proteins&amp;PROGRAM=blastp&amp;BLAST_PROGRAMS=blastp&amp;QUERY=MADIRITSVDVSSRKSLHEGYNKIQKDMPQIIGVANGAMVLEDKLFDEVEYESIERAMLPKVEGSIFLDQLFYSTPLEFFILLTSVAGVVGTSGQSTYVMANCFMTSLARQRRDIRGVAGSDIAIGSVQGLGYIMRNKSLARDHFAKPSIKSQAEASDVVQESFLVRLRSILMMPESEVIDPHRPLVELGADSIMAVDIRAWFLKELDIDIPVLKILGPGETVADLVEESVSKLSMEIDTNQVANGERETHTIPNIDSRFQPISELVSSSSFSESDSVSQAQKAFEEMQNHRWNLDDWLPLRMQLLSLSPTEHFWIIGTHHISMDGLSFSVLMLDIQRAYMTSGQRLPPLAPESQIHALGAQQRRAVNGGKLRPAIEYYRKAFATMDFAKPIDLFPFAKVHVRSPISDYKTHVAKVHLDATTTAKLKQIAREQRSTGFHAYLAALQTLVFRLLDEETTEQVVIGLSDANRLEKESMESVGNLLNLLPIKFDRSRDQSFGNAIQDTRDRSNNALKYSALPFDVLLDELNVPRSAAWSPVFQIYMDYRLVVKEHATKDWLGCKIEEETWRTARHGYDVLVEVTDSPDGATIAIHSQGALYSEKSTELFARSYSNVLKQVADVGSELNTSRMEKWSKDDLHKTLSLGQGPEMTLQWPPTVGGKVDEIIASNGDDVALREENGATLTYRVMDERIDAIAASIKNFLIKVEGEQPVVDVSDIPAVSSHHKPARVVPPTDSIAYILFTSGSTGEPKGIVVQHAGVRAYLEGLHRSWNIPEQANVVLQQTALSFDASIIQAFAALCTGGCLVIASSGTRGDPKELVNLMINSGVTYTMATPSEYDMWFRFAGQTIRQCTKWKAAWYGGEPAAPSILADFRDIAKYIPGMRLFNSYGTTETSISGIEGEVDLNDLELQVPIPGRPLPNYGCYIVDADLKPQPINVPGEIVFAGLGISGNRYLNRPDLTKKAFIDDHLTGDGRRDWNKIYRTGDRGHMDDKGNIIVHGRVFGDTQIKLRGFRIELTEIEKVIMQEASGVLRNAIVTLNQDDDSTQFLVAHVLSKADSNILDDMSNGFSANLMGRLRLRLPSYMCPAAVIVARTLPLTAHGKIDRKKMQQLPYSHIKSSQTLELGDLTLIEKRLLKLWQKLLPSWGPTIQVDRDTDFFGSGGHSLLLVRLQALIRERFNDAPRLSQLMNNSKLGAMAELLDVNLNKVDWDAEIDVQLGELIPLLTAGQNVEDGLVIAVTGSTGSLGQSIVRELAFDPRVAKIICLVRALEGRDLQCVFSFKSHKVQVIEAELPALPTGGILFQADCILHCAADRNFWDGYNALRPINVDTVKALAHVSIVTGAPLHVLSSGAVAAYETKDNHHLPRPSPEAGYVSTKWVAERYLDNVARQTSAPIISHRPTKAHSSDTLRNLECEAVVARDMISLSNRLGYRPDFTNLSGTIDLAPLREVAATIAGRLTHKVGVDVGRRCEEDWVV&amp;LINK_LOC=protein&amp;PAGE_TYPE=BlastSearch\" target=\"_new\">NCBI BlastP on this gene</a><br>\n <a href=\"http://www.ncbi.nlm.nih.gov/projects/sviewer/?Db=gene&amp;DbFrom=protein&amp;Cmd=Link&amp;noslider=1&amp;id=contig_39&amp;from=1112900&amp;to=1138493\" target=\"_new\">View genomic context</a><br>\n \n  <a href=\"knownclusterblast/region3/input.path1.gene298_mibig_hits.html\" target=\"_new\">MiBIG Hits</a><br>\n \n \n \n \n</div>\n<div class=\"focus-clipboard\">\n AA sequence: <span class=\"clipboard-copy\" data-seq=\"MADIRITSVDVSSRKSLHEGYNKIQKDMPQIIGVANGAMVLEDKLFDEVEYESIERAMLPKVEGSIFLDQLFYSTPLEFFILLTSVAGVVGTSGQSTYVMANCFMTSLARQRRDIRGVAGSDIAIGSVQGLGYIMRNKSLARDHFAKPSIKSQAEASDVVQESFLVRLRSILMMPESEVIDPHRPLVELGADSIMAVDIRAWFLKELDIDIPVLKILGPGETVADLVEESVSKLSMEIDTNQVANGERETHTIPNIDSRFQPISELVSSSSFSESDSVSQAQKAFEEMQNHRWNLDDWLPLRMQLLSLSPTEHFWIIGTHHISMDGLSFSVLMLDIQRAYMTSGQRLPPLAPESQIHALGAQQRRAVNGGKLRPAIEYYRKAFATMDFAKPIDLFPFAKVHVRSPISDYKTHVAKVHLDATTTAKLKQIAREQRSTGFHAYLAALQTLVFRLLDEETTEQVVIGLSDANRLEKESMESVGNLLNLLPIKFDRSRDQSFGNAIQDTRDRSNNALKYSALPFDVLLDELNVPRSAAWSPVFQIYMDYRLVVKEHATKDWLGCKIEEETWRTARHGYDVLVEVTDSPDGATIAIHSQGALYSEKSTELFARSYSNVLKQVADVGSELNTSRMEKWSKDDLHKTLSLGQGPEMTLQWPPTVGGKVDEIIASNGDDVALREENGATLTYRVMDERIDAIAASIKNFLIKVEGEQPVVDVSDIPAVSSHHKPARVVPPTDSIAYILFTSGSTGEPKGIVVQHAGVRAYLEGLHRSWNIPEQANVVLQQTALSFDASIIQAFAALCTGGCLVIASSGTRGDPKELVNLMINSGVTYTMATPSEYDMWFRFAGQTIRQCTKWKAAWYGGEPAAPSILADFRDIAKYIPGMRLFNSYGTTETSISGIEGEVDLNDLELQVPIPGRPLPNYGCYIVDADLKPQPINVPGEIVFAGLGISGNRYLNRPDLTKKAFIDDHLTGDGRRDWNKIYRTGDRGHMDDKGNIIVHGRVFGDTQIKLRGFRIELTEIEKVIMQEASGVLRNAIVTLNQDDDSTQFLVAHVLSKADSNILDDMSNGFSANLMGRLRLRLPSYMCPAAVIVARTLPLTAHGKIDRKKMQQLPYSHIKSSQTLELGDLTLIEKRLLKLWQKLLPSWGPTIQVDRDTDFFGSGGHSLLLVRLQALIRERFNDAPRLSQLMNNSKLGAMAELLDVNLNKVDWDAEIDVQLGELIPLLTAGQNVEDGLVIAVTGSTGSLGQSIVRELAFDPRVAKIICLVRALEGRDLQCVFSFKSHKVQVIEAELPALPTGGILFQADCILHCAADRNFWDGYNALRPINVDTVKALAHVSIVTGAPLHVLSSGAVAAYETKDNHHLPRPSPEAGYVSTKWVAERYLDNVARQTSAPIISHRPTKAHSSDTLRNLECEAVVARDMISLSNRLGYRPDFTNLSGTIDLAPLREVAATIAGRLTHKVGVDVGRRCEEDWVV\">Copy to clipboard</span><br>\n Nucleotide sequence: <span class=\"clipboard-copy\" data-seq=\"ATGGCCGACATTCGCATTACATCGGTCGATGTTAGCAGTCGAAAATCTCTTCATGAGGGATACAACAAGATTCAGAAAGACATGCCGCAAATCATAGGTGTTGCTAACGGTGCCATGGTTCTCGAGGACAAATTATTCGATGAAGTTGAATACGAATCCATAGAGCGAGCCATGCTGCCCAAGGTTGAAGGAAGCATCTTCCTGGATCAATTGTTCTACTCTACACCGCTGGAATTCTTCATTCTTCTGACATCTGTGGCTGGTGTCGTAGGTACGAGTGGTCAGTCGACTTATGTTATGGCCAACTGTTTCATGACTTCCCTTGCCAGACAAAGACGGGATATTCGTGGTGTGGCTGGCTCCGACATTGCAATTGGCTCAGTCCAAGGCCTGGGATACATCATGAGAAATAAATCGCTTGCTAGAGATCATTTCGCCAAGCCATCTATCAAGTCACAGGCCGAGGCTTCAGATGTTGTTCAAGAGTCTTTCCTCGTACGATTACGATCAATTCTGATGATGCCAGAATCTGAAGTTATTGATCCTCATAGACCCTTGGTGGAGCTGGGCGCTGATTCAATCATGGCGGTAGATATCCGAGCTTGGTTTCTGAAAGAACTGGATATCGATATTCCCGTTCTGAAGATTCTTGGGCCAGGCGAGACGGTTGCCGACCTGGTAGAAGAGTCGGTCTCCAAGCTTTCGATGGAAATTGACACCAACCAAGTAGCTAATGGAGAGCGGGAAACCCACACCATACCCAACATAGATTCGAGGTTCCAACCGATCAGTGAGCTCGTGTCAAGCTCCTCATTCTCCGAGTCTGATTCCGTTTCCCAGGCCCAGAAGGCCTTTGAGGAGATGCAAAATCACAGGTGGAATCTTGATGACTGGCTACCGCTTCGGATGCAACTCCTCTCGCTCTCACCAACAGAACACTTCTGGATCATCGGAACCCATCATATATCCATGGATGGCTTAAGCTTCAGTGTCCTCATGCTTGATATACAGAGGGCTTACATGACTTCAGGTCAGCGACTACCGCCTTTAGCCCCAGAGTCCCAAATTCATGCTCTGGGGGCTCAGCAGCGTCGGGCAGTCAATGGTGGCAAGTTGCGTCCAGCCATTGAATACTACAGGAAGGCTTTTGCAACCATGGACTTTGCCAAACCAATCGATTTATTCCCATTCGCTAAAGTTCATGTCCGATCTCCCATCTCAGATTATAAGACACATGTCGCTAAAGTTCATCTGGATGCGACCACGACCGCAAAGCTTAAACAGATCGCGCGCGAACAACGCTCTACTGGTTTTCACGCCTATCTAGCCGCTCTCCAAACATTGGTCTTCCGCTTGCTTGACGAAGAAACGACTGAGCAAGTTGTGATCGGACTCTCTGATGCTAACCGATTGGAGAAGGAGTCAATGGAGAGTGTAGGGAACCTGCTAAATCTCCTCCCTATCAAATTCGACCGCTCCCGAGACCAATCATTCGGTAACGCAATCCAAGATACACGTGATCGTTCTAACAATGCATTGAAATACTCCGCTTTGCCATTCGATGTACTTCTCGATGAGCTCAATGTGCCACGCTCGGCAGCTTGGAGTCCTGTGTTCCAAATCTACATGGACTACCGGCTGGTCGTGAAAGAGCATGCGACAAAGGACTGGCTCGGCTGCAAAATCGAAGAGGAGACCTGGCGTACGGCACGACATGGGTACGATGTTCTCGTTGAGGTTACTGATAGTCCGGATGGCGCCACGATTGCGATACATTCGCAAGGAGCATTGTATTCTGAAAAGAGTACCGAGTTATTTGCTAGGAGTTACTCAAACGTCTTGAAGCAAGTTGCCGATGTGGGCTCTGAACTGAATACTAGTCGCATGGAGAAATGGAGTAAAGATGATTTGCACAAAACCTTGAGTCTTGGGCAAGGTCCTGAAATGACGCTGCAGTGGCCTCCCACTGTTGGTGGCAAAGTCGATGAGATAATTGCAAGCAACGGCGACGATGTTGCTCTCCGTGAGGAGAATGGGGCCACACTCACTTATCGAGTCATGGATGAACGAATCGATGCGATCGCAGCTTCTATCAAAAATTTCTTGATCAAAGTGGAGGGAGAGCAGCCTGTTGTTGACGTTTCAGATATACCAGCTGTCTCTTCACACCACAAGCCAGCAAGAGTTGTCCCTCCCACTGACTCTATCGCCTATATCCTATTCACTAGTGGCTCCACAGGCGAGCCAAAAGGCATCGTAGTTCAGCACGCAGGAGTCCGGGCCTACTTGGAGGGATTACATCGCAGTTGGAATATCCCAGAACAGGCCAATGTGGTCCTCCAGCAGACAGCCCTGAGCTTCGATGCATCCATTATTCAGGCATTCGCTGCACTCTGCACGGGTGGATGTTTGGTCATCGCTTCTTCGGGTACCCGTGGAGATCCAAAAGAGTTGGTGAATCTTATGATTAATTCCGGCGTTACATACACGATGGCGACTCCATCTGAGTATGACATGTGGTTTCGATTCGCCGGTCAGACAATACGCCAGTGCACAAAATGGAAGGCAGCATGGTATGGCGGCGAGCCTGCGGCACCCTCCATTCTTGCAGACTTCCGCGATATCGCGAAGTATATTCCTGGAATGCGCCTCTTCAACTCTTACGGTACGACGGAAACTTCGATTTCTGGTATTGAAGGTGAAGTTGACTTAAACGATCTCGAACTTCAAGTCCCGATTCCTGGCCGTCCCCTGCCAAACTACGGGTGTTATATTGTCGATGCGGATTTGAAACCGCAACCAATCAATGTACCAGGCGAAATCGTATTCGCAGGATTGGGCATTTCAGGAAACCGTTACCTCAACCGCCCGGATTTGACGAAGAAGGCTTTTATCGATGATCATCTGACCGGAGACGGCCGAAGAGATTGGAACAAGATATATCGTACGGGTGATCGAGGCCATATGGACGATAAGGGAAATATCATCGTGCATGGGAGGGTCTTTGGCGATACCCAGATCAAGCTCCGAGGATTCAGAATCGAGTTGACAGAAATCGAAAAGGTCATCATGCAAGAAGCATCTGGGGTCCTGAGGAACGCAATCGTTACCTTGAATCAAGATGACGATAGTACACAATTCCTCGTCGCACACGTCCTCTCCAAAGCAGACAGCAATATCCTAGATGACATGTCTAATGGGTTCTCAGCTAATCTTATGGGGAGGCTGCGTCTCCGACTACCTTCTTATATGTGTCCGGCAGCTGTAATTGTGGCTAGAACTCTACCACTCACTGCGCACGGAAAGATCGATCGCAAAAAGATGCAGCAACTACCATACTCACATATTAAATCCTCACAGACCCTAGAATTAGGAGATTTGACCCTGATTGAGAAACGTCTTCTAAAGTTATGGCAGAAACTGCTCCCCTCATGGGGTCCTACAATCCAGGTCGACCGTGACACAGACTTCTTCGGCTCCGGAGGTCATTCGCTGCTACTTGTCAGACTACAGGCGCTGATTAGGGAAAGGTTCAATGACGCACCTCGTTTGAGCCAGTTGATGAACAACTCTAAGCTCGGTGCGATGGCTGAGCTTCTCGATGTCAACCTGAACAAGGTCGACTGGGATGCAGAGATCGACGTTCAGCTTGGCGAATTGATTCCTCTACTAACTGCAGGACAAAACGTCGAGGACGGACTAGTGATTGCAGTTACAGGAAGCACTGGATCCTTGGGTCAGAGCATTGTACGGGAGCTTGCGTTCGATCCTCGAGTTGCGAAGATTATATGCTTGGTGCGTGCTCTTGAAGGGCGTGATCTTCAGTGTGTATTCTCGTTCAAGAGCCACAAGGTCCAGGTCATCGAGGCAGAACTACCAGCTCTTCCTACAGGCGGCATTCTGTTCCAGGCCGACTGTATCTTGCATTGCGCGGCTGATCGTAACTTTTGGGACGGTTACAACGCACTGAGACCGATCAACGTCGACACCGTGAAAGCGCTAGCTCATGTCAGCATCGTGACAGGTGCACCTCTACATGTGCTCAGCTCCGGTGCCGTGGCAGCATACGAGACTAAGGACAACCACCACTTACCTCGTCCATCTCCGGAAGCAGGCTACGTCTCAACCAAATGGGTCGCAGAACGATACCTCGATAACGTCGCGCGGCAGACTTCGGCACCAATAATTTCTCACCGACCAACAAAAGCCCATTCCAGTGACACGCTAAGAAACTTAGAATGTGAGGCAGTCGTTGCGCGAGACATGATCTCCCTTTCCAATCGATTGGGCTATCGGCCAGATTTTACCAACCTGAGCGGCACAATAGATCTAGCACCACTGAGGGAAGTCGCAGCTACTATTGCGGGGAGACTTACCCACAAAGTCGGTGTTGATGTGGGTCGGAGATGCGAAGAAGACTGGGTTGTTTGA\">Copy to clipboard</span><br>\n</div>"
                    },
                    {
                        "start": 1129098,
                        "end": 1129641,
                        "strand": 1,
                        "locus_tag": "input.path1.gene299",
                        "type": "other",
                        "description": "<div class=\"focus-intro\">\n <strong><span class=\"serif\">input.path1.gene299</span></strong><br>\n \n <br>\n Locus tag: <span class=\"serif\">None</span><br>\n Protein ID: <span class=\"serif\">None</span><br>\n Gene: <span class=\"serif\">input.path1.gene299</span><br>\n \n Location: 1,129,098 - 1,129,641,\n (total: 396 nt, excluding introns)<br>\n <br>\n \n</div>\n<div class=\"focus-info\">\n \n\n \n\n \n\n\n \n</div>\n<div class=\"focus-urls\">\n <a href=\"http://blast.ncbi.nlm.nih.gov/Blast.cgi?PAGE=Proteins&amp;PROGRAM=blastp&amp;BLAST_PROGRAMS=blastp&amp;QUERY=MSLMDMMLCMTRFSTKLLITERADGFSGESDNVISGQDVCCSTEMEESAGNLDGLKNRVIHLHSCLWMGIRNLCLEWRHYLNIESVCVVIGSKFYWGFTKIHFVSHDPTREYHRLLSFSFVRQVRDGKDLQ&amp;LINK_LOC=protein&amp;PAGE_TYPE=BlastSearch\" target=\"_new\">NCBI BlastP on this gene</a><br>\n <a href=\"http://www.ncbi.nlm.nih.gov/projects/sviewer/?Db=gene&amp;DbFrom=protein&amp;Cmd=Link&amp;noslider=1&amp;id=contig_39&amp;from=1119098&amp;to=1139641\" target=\"_new\">View genomic context</a><br>\n \n \n \n \n</div>\n<div class=\"focus-clipboard\">\n AA sequence: <span class=\"clipboard-copy\" data-seq=\"MSLMDMMLCMTRFSTKLLITERADGFSGESDNVISGQDVCCSTEMEESAGNLDGLKNRVIHLHSCLWMGIRNLCLEWRHYLNIESVCVVIGSKFYWGFTKIHFVSHDPTREYHRLLSFSFVRQVRDGKDLQ\">Copy to clipboard</span><br>\n Nucleotide sequence: <span class=\"clipboard-copy\" data-seq=\"ATGTCACTGATGGACATGATGCTCTGTATGACTAGATTCAGTACCAAGTTGCTCATAACTGAACGAGCTGATGGATTCTCTGGTGAGAGCGACAATGTTATCTCCGGTCAAGATGTTTGTTGCAGCACAGAGATGGAAGAATCCGCCGGCAACCTTGATGGCTTGAAGAATCGAGTAATTCACCTTCACTCTTGTCTTTGGATGGGCATCAGGAACTTGTGTCTTGAGTGGCGACACTACCTGAATATCGAAAGTGTTTGTGTTGTCATTGGCAGCAAGTTCTACTGGGGTTTCACTAAGATTCACTTTGTTTCGCACGACCCGACGAGAGAGTACCATCGTCTCCTCTCGTTCTCATTTGTGCGTCAAGTTCGAGACGGAAAAGACCTTCAGTAA\">Copy to clipboard</span><br>\n</div>"
                    },
                    {
                        "start": 1131511,
                        "end": 1134380,
                        "strand": -1,
                        "locus_tag": "input.path1.gene300",
                        "type": "biosynthetic",
                        "description": "<div class=\"focus-intro\">\n <strong><span class=\"serif\">input.path1.gene300</span></strong><br>\n \n <br>\n Locus tag: <span class=\"serif\">None</span><br>\n Protein ID: <span class=\"serif\">None</span><br>\n Gene: <span class=\"serif\">input.path1.gene300</span><br>\n \n Location: 1,131,511 - 1,134,380,\n (total: 2373 nt, excluding introns)<br>\n <br>\n \n  biosynthetic (rule-based-clusters) T1PKS: PKS_AT<br>\n \n  biosynthetic (rule-based-clusters) T1PKS: itr_KS<br>\n \n  biosynthetic-additional (smcogs) SMCOG1022:Beta-ketoacyl synthase (Score: 79.4; E-value: 4.6e-24)<br>\n \n</div>\n<div class=\"focus-info\">\n \n  Active site details: <div class=\"collapser collapser-target-input-path1-gene300 collapser-level-none\"> </div><div class=\"collapser-content\">\n  <dl>\n  \n   <dt><strong>PKS_AT</strong> (213..531)</dt>\n   <dd>\n   \n    Neither malonyl-CoA or methylmalonyl-CoA specific<br>\n   \n    found active site serine: True, scaffold matched GHGE: True<br>\n   \n   </dd>\n  \n   <dt><strong>PKS_DH</strong> (605..782)</dt>\n   <dd>\n   \n    catalytic triad H,G,P inconclusive<br>\n   \n   </dd>\n  \n  </dl>\n  </div><br>\n \n\n \n <br>\n <span class=\"bold\">PFAM hits:</span><br>\n \n  PF00109.26 (Beta-ketoacyl synthase, N-terminal domain): [0:35](score: 24.7, e-value: 1.5e-05)<br>\n \n  PF02801.22 (Beta-ketoacyl synthase, C-terminal domain): [43:160](score: 82.0, e-value: 3.1e-23)<br>\n \n  PF00698.21 (Acyl transferase domain): [213:535](score: 146.2, e-value: 1.5e-42)<br>\n \n  PF14765.6 (Polyketide synthase dehydratase): [605:787](score: 94.4, e-value: 7.4e-27)<br>\n \n <br>\n \n\n \n\n\n \n</div>\n<div class=\"focus-urls\">\n <a href=\"http://blast.ncbi.nlm.nih.gov/Blast.cgi?PAGE=Proteins&amp;PROGRAM=blastp&amp;BLAST_PROGRAMS=blastp&amp;QUERY=MLSPTGTSKMWDASADGYARGEGLAAIVLKPLSAALRASDPIDCVIRATGVNQDGRTAGITVPSNVAQAQLIADTYARAGMDIRRSRDRPQFFHAHGTGTPAGDPQEAEAIEKAFFKTENGEAEDEQNLDPMYVGSIKTVIGHTEGTAGLASLALAAQMLMPLSSTTLRTSLLPHLCHFTQDAVAAIETLLTVAGDDGLGLRYPDIAAPRILGVFTGQGAQWARMGAALIEWSPYVRKRLSDLDSALSSLPEADRPDWTLQEQLTVAKDQSRLAEAAISQPLCTAVQILLVDLVREAGLHLSAVVGHSSGEIGAAYAAGFLSSRDALRVAYYRGLYAKNACSPTGAKGAMMAAGTTYEDAVDFCSLEEFEDRIQVAAQNSPTSITLSGDEDIIDEALAVLQDEGKFARKLQVDTAYHSRHMLACTGQYRNALASCGISIQPGTDTIWLSSVLSGQLMTPSILQEKGLEYWVDNMINPVLFSPAVSAAAELYGPFDLAIELGPHPALKSPCIDSIKAKNGQEPPYTGILSRGKNDVSELARSLGFVWTRLGPKSVNFDNFERIMSGSSSSIQPLTDLPAYPFDHTRSYGQLSRYSGAHLVLSHAPNPLLGRRLIECETTDQVTWRNILSSSEINWLAGHALQGQTVFPAMGYVATAVEAIMQVVGPDRPLGLIQLKDVLIGRALAFESDRSKMETRTVVTINRLSSEEFQGHLICYSGLPQNSNTPLARNFSAEINCSFHEPRADALPAIRIEETNLLDTDVDSLYDQFARLGYNYSKPFTGVASIKRKSG&amp;LINK_LOC=protein&amp;PAGE_TYPE=BlastSearch\" target=\"_new\">NCBI BlastP on this gene</a><br>\n <a href=\"http://www.ncbi.nlm.nih.gov/projects/sviewer/?Db=gene&amp;DbFrom=protein&amp;Cmd=Link&amp;noslider=1&amp;id=contig_39&amp;from=1121511&amp;to=1144380\" target=\"_new\">View genomic context</a><br>\n \n  <a href=\"knownclusterblast/region3/input.path1.gene300_mibig_hits.html\" target=\"_new\">MiBIG Hits</a><br>\n \n \n \n \n</div>\n<div class=\"focus-clipboard\">\n AA sequence: <span class=\"clipboard-copy\" data-seq=\"MLSPTGTSKMWDASADGYARGEGLAAIVLKPLSAALRASDPIDCVIRATGVNQDGRTAGITVPSNVAQAQLIADTYARAGMDIRRSRDRPQFFHAHGTGTPAGDPQEAEAIEKAFFKTENGEAEDEQNLDPMYVGSIKTVIGHTEGTAGLASLALAAQMLMPLSSTTLRTSLLPHLCHFTQDAVAAIETLLTVAGDDGLGLRYPDIAAPRILGVFTGQGAQWARMGAALIEWSPYVRKRLSDLDSALSSLPEADRPDWTLQEQLTVAKDQSRLAEAAISQPLCTAVQILLVDLVREAGLHLSAVVGHSSGEIGAAYAAGFLSSRDALRVAYYRGLYAKNACSPTGAKGAMMAAGTTYEDAVDFCSLEEFEDRIQVAAQNSPTSITLSGDEDIIDEALAVLQDEGKFARKLQVDTAYHSRHMLACTGQYRNALASCGISIQPGTDTIWLSSVLSGQLMTPSILQEKGLEYWVDNMINPVLFSPAVSAAAELYGPFDLAIELGPHPALKSPCIDSIKAKNGQEPPYTGILSRGKNDVSELARSLGFVWTRLGPKSVNFDNFERIMSGSSSSIQPLTDLPAYPFDHTRSYGQLSRYSGAHLVLSHAPNPLLGRRLIECETTDQVTWRNILSSSEINWLAGHALQGQTVFPAMGYVATAVEAIMQVVGPDRPLGLIQLKDVLIGRALAFESDRSKMETRTVVTINRLSSEEFQGHLICYSGLPQNSNTPLARNFSAEINCSFHEPRADALPAIRIEETNLLDTDVDSLYDQFARLGYNYSKPFTGVASIKRKSG\">Copy to clipboard</span><br>\n Nucleotide sequence: <span class=\"clipboard-copy\" data-seq=\"ATGCTCTCACCCACCGGTACCTCCAAGATGTGGGACGCATCGGCTGATGGCTATGCTCGTGGAGAAGGTCTTGCCGCTATCGTACTAAAACCACTCAGTGCCGCACTTCGTGCTAGCGATCCCATCGACTGTGTCATCCGGGCTACGGGTGTCAATCAGGATGGTCGTACCGCAGGAATTACAGTTCCCAGTAATGTGGCCCAAGCACAGCTAATTGCCGACACGTATGCTCGTGCTGGCATGGACATTAGACGATCACGGGACCGACCGCAGTTCTTCCACGCCCATGGAACAGGCACACCAGCGGGAGATCCACAAGAGGCTGAAGCGATAGAGAAGGCATTTTTCAAAACAGAGAATGGGGAAGCTGAAGACGAACAGAATCTGGATCCCATGTATGTGGGGTCGATAAAGACAGTCATCGGGCACACCGAAGGCACAGCCGGGCTTGCCAGTCTTGCTTTGGCGGCACAAATGCTCATGCCATTATCGAGTACCACTCTTCGCACGAGTCTCCTTCCGCATCTTTGTCACTTCACCCAAGACGCTGTTGCCGCTATTGAGACTCTCCTCACTGTTGCTGGTGACGACGGACTAGGCTTGCGATATCCCGATATCGCTGCACCACGTATCCTGGGCGTGTTTACTGGGCAGGGCGCTCAGTGGGCCAGAATGGGCGCCGCACTCATAGAATGGTCTCCCTACGTCCGAAAACGGCTATCCGATCTGGATTCCGCGCTTTCATCGCTTCCCGAGGCAGACCGGCCAGATTGGACCTTGCAGGAGCAGCTCACCGTAGCCAAAGATCAATCGCGGCTTGCCGAAGCAGCCATTTCTCAACCTCTTTGCACAGCAGTTCAGATTCTCTTGGTGGACTTAGTCCGTGAAGCTGGTCTCCACTTGTCTGCAGTAGTGGGCCATTCTTCGGGTGAGATTGGTGCTGCATATGCAGCGGGATTCCTCAGTAGCAGAGATGCTCTCCGCGTGGCGTATTATCGAGGGTTATACGCCAAGAATGCGTGCTCCCCAACGGGTGCTAAGGGTGCAATGATGGCGGCTGGTACAACATACGAGGACGCGGTAGACTTCTGCTCCCTGGAAGAATTTGAGGACCGCATCCAGGTAGCGGCTCAAAATTCACCTACTAGTATCACATTGTCCGGTGATGAGGATATTATCGATGAGGCGCTTGCGGTTCTACAGGATGAGGGAAAATTTGCCAGAAAGTTACAAGTTGATACGGCGTATCACTCGCGCCATATGCTTGCGTGCACTGGTCAATACCGCAATGCGCTCGCAAGTTGTGGAATCTCGATTCAGCCTGGCACTGATACAATCTGGCTTTCGAGCGTACTTTCCGGGCAATTGATGACGCCGTCTATTCTTCAAGAAAAAGGTCTAGAGTATTGGGTGGATAATATGATAAACCCCGTACTATTTTCTCCTGCTGTATCTGCGGCAGCCGAACTATATGGGCCTTTTGACTTAGCTATCGAGCTTGGTCCTCATCCAGCGCTCAAATCACCCTGCATCGACAGTATCAAGGCCAAGAATGGCCAAGAGCCTCCATATACTGGGATCTTGAGTCGGGGAAAGAACGATGTGTCAGAATTGGCCCGGAGTTTAGGTTTTGTATGGACCCGGCTTGGACCTAAGTCTGTCAATTTTGATAACTTCGAAAGAATAATGTCCGGGTCTTCGTCTTCAATCCAGCCATTGACGGACCTTCCTGCATATCCTTTCGATCACACTCGTTCTTATGGTCAACTGTCCCGTTATTCAGGAGCCCATCTCGTTCTTTCGCACGCACCAAACCCTCTATTGGGACGGAGATTAATCGAGTGCGAAACCACTGATCAGGTGACATGGCGCAATATCCTGTCTTCTAGTGAAATTAACTGGCTCGCGGGGCATGCCCTTCAAGGGCAGACCGTTTTTCCAGCCATGGGCTACGTGGCTACGGCTGTTGAAGCGATTATGCAAGTTGTTGGTCCTGATCGACCTCTTGGATTGATCCAACTAAAGGACGTGCTAATTGGTCGTGCTCTGGCATTTGAAAGCGACAGGAGCAAGATGGAAACACGAACCGTTGTAACAATTAACCGGCTCAGCAGCGAAGAGTTCCAAGGCCACCTTATATGCTACTCAGGCCTCCCACAAAACAGCAATACTCCTCTTGCTCGTAACTTCAGTGCCGAGATCAACTGCTCTTTCCATGAGCCTCGCGCAGATGCGCTTCCAGCAATTCGTATTGAGGAGACTAACCTCCTGGACACTGATGTAGATAGCTTGTACGACCAGTTCGCCCGCTTGGGGTACAACTACAGCAAACCCTTCACAGGTGTTGCAAGCATCAAGCGCAAGAGTGGCTAA\">Copy to clipboard</span><br>\n</div>"
                    },
                    {
                        "start": 1147435,
                        "end": 1150632,
                        "strand": 1,
                        "locus_tag": "input.path1.gene301",
                        "type": "other",
                        "description": "<div class=\"focus-intro\">\n <strong><span class=\"serif\">input.path1.gene301</span></strong><br>\n \n <br>\n Locus tag: <span class=\"serif\">None</span><br>\n Protein ID: <span class=\"serif\">None</span><br>\n Gene: <span class=\"serif\">input.path1.gene301</span><br>\n \n Location: 1,147,435 - 1,150,632,\n (total: 1191 nt, excluding introns)<br>\n <br>\n \n</div>\n<div class=\"focus-info\">\n \n\n \n\n \n\n\n \n</div>\n<div class=\"focus-urls\">\n <a href=\"http://blast.ncbi.nlm.nih.gov/Blast.cgi?PAGE=Proteins&amp;PROGRAM=blastp&amp;BLAST_PROGRAMS=blastp&amp;QUERY=MFNNALLASLAASLFLSTGYGSPLITEKVGTDVISVTTTENPAVSFGTFTDRGCTGGQQVWSNPDDGCHGLPGQGMQVWWIANTCRIFIYKGGDCSASSGEIQVFPGQCHDIAQYHSIKAITQEHDQILINEKFSALEVAEKQAAAALNETLERLESKADSQIEASRSISKSIENVTAAIHNSAIIEDALGYAIQIPLDILGSWNTLHSILLDKFENRPGRSLVLQRRYVLRDDLNGTELCQKKPLSLFTRPGQKINMFITCLGYFSEKQHLMACPRCTQSTLLAKGTSFSCLNTKCGMEIERVADAEADVALIKDKHNDRDDLAHSEEKYAEMLDGEDVLLEFNQSKSSEPFCPREMEDGPELFKRVRFLTRWEFRAESRGVKVYRTHMRRNPMD&amp;LINK_LOC=protein&amp;PAGE_TYPE=BlastSearch\" target=\"_new\">NCBI BlastP on this gene</a><br>\n <a href=\"http://www.ncbi.nlm.nih.gov/projects/sviewer/?Db=gene&amp;DbFrom=protein&amp;Cmd=Link&amp;noslider=1&amp;id=contig_39&amp;from=1137435&amp;to=1160632\" target=\"_new\">View genomic context</a><br>\n \n \n \n \n</div>\n<div class=\"focus-clipboard\">\n AA sequence: <span class=\"clipboard-copy\" data-seq=\"MFNNALLASLAASLFLSTGYGSPLITEKVGTDVISVTTTENPAVSFGTFTDRGCTGGQQVWSNPDDGCHGLPGQGMQVWWIANTCRIFIYKGGDCSASSGEIQVFPGQCHDIAQYHSIKAITQEHDQILINEKFSALEVAEKQAAAALNETLERLESKADSQIEASRSISKSIENVTAAIHNSAIIEDALGYAIQIPLDILGSWNTLHSILLDKFENRPGRSLVLQRRYVLRDDLNGTELCQKKPLSLFTRPGQKINMFITCLGYFSEKQHLMACPRCTQSTLLAKGTSFSCLNTKCGMEIERVADAEADVALIKDKHNDRDDLAHSEEKYAEMLDGEDVLLEFNQSKSSEPFCPREMEDGPELFKRVRFLTRWEFRAESRGVKVYRTHMRRNPMD\">Copy to clipboard</span><br>\n Nucleotide sequence: <span class=\"clipboard-copy\" data-seq=\"ATGTTCAACAACGCTCTACTAGCCTCCCTGGCTGCGTCGCTTTTCTTGTCTACTGGCTACGGCAGTCCCCTCATCACGGAAAAGGTCGGCACCGACGTAATTTCTGTCACTACCACGGAAAACCCTGCTGTTAGCTTTGGAACGTTCACTGATAGAGGATGTACTGGTGGCCAGCAAGTCTGGTCGAACCCGGATGATGGCTGCCATGGGCTTCCCGGACAAGGCATGCAGGTCTGGTGGATCGCGAATACGTGCCGCATCTTCATCTACAAGGGCGGAGATTGCTCAGCTTCATCCGGAGAGATCCAGGTATTCCCAGGGCAATGCCATGATATCGCTCAATATCACTCCATCAAAGCGATCACGCAAGAGCACGACCAGATCTTGATCAACGAGAAGTTTAGCGCGTTAGAAGTCGCTGAAAAGCAAGCTGCGGCCGCCCTCAATGAAACTTTGGAGCGATTGGAATCAAAGGCGGATAGCCAAATAGAGGCATCTCGTTCCATCTCAAAGAGTATTGAGAATGTAACTGCAGCCATCCACAACTCGGCTATAATTGAGGATGCTCTAGGCTATGCCATCCAGATACCTCTGGACATTCTCGGATCATGGAATACCCTCCATTCGATTCTGCTAGATAAATTTGAAAACAGGCCAGGTCGTAGTCTGGTGTTGCAACGTCGGTACGTCTTACGGGACGACTTAAATGGCACAGAACTGTGCCAGAAGAAGCCCCTCAGTCTGTTTACTAGACCGGGTCAAAAGATCAACATGTTCATTACTTGCCTCGGATACTTCTCCGAGAAGCAGCATCTGATGGCTTGTCCGCGGTGCACTCAATCCACGCTGCTTGCAAAAGGAACCAGCTTTTCATGTCTCAATACGAAATGTGGAATGGAGATTGAGCGTGTTGCAGACGCCGAGGCGGACGTCGCGCTGATCAAGGACAAGCACAACGACCGAGATGACCTCGCTCATTCGGAAGAGAAGTACGCTGAGATGCTCGATGGCGAAGATGTCCTTCTGGAATTCAACCAGTCAAAATCGTCGGAACCGTTCTGTCCGCGTGAGATGGAGGATGGCCCCGAGCTCTTCAAGCGAGTGCGCTTCCTTACTCGCTGGGAGTTTCGTGCTGAATCTCGAGGTGTGAAAGTGTATCGGACTCATATGCGAAGGAATCCCATGGATTAG\">Copy to clipboard</span><br>\n</div>"
                    },
                    {
                        "start": 1152679,
                        "end": 1153583,
                        "strand": 1,
                        "locus_tag": "input.path1.gene302",
                        "type": "other",
                        "description": "<div class=\"focus-intro\">\n <strong><span class=\"serif\">input.path1.gene302</span></strong><br>\n \n <br>\n Locus tag: <span class=\"serif\">None</span><br>\n Protein ID: <span class=\"serif\">None</span><br>\n Gene: <span class=\"serif\">input.path1.gene302</span><br>\n \n Location: 1,152,679 - 1,153,583,\n (total: 852 nt, excluding introns)<br>\n <br>\n \n</div>\n<div class=\"focus-info\">\n \n\n \n\n \n\n\n \n</div>\n<div class=\"focus-urls\">\n <a href=\"http://blast.ncbi.nlm.nih.gov/Blast.cgi?PAGE=Proteins&amp;PROGRAM=blastp&amp;BLAST_PROGRAMS=blastp&amp;QUERY=MDAWTLDKYKQLHALESLYAEFPNKDWYMMIDADSYIVWPNLLTWLKQMPNPWRKKLYIGSQTQIDGKVFAHGGSGMIMSQATMHEFAVVNKGIAEKWDKPMRDHCCGDYIIGVALKEMGIPLKYAWPIINGEKPLTLPFGPSHWCQPLVTMHHVGPEEMNDISNFELSRKKKDGPLILADLYNAFVKDVLPDKLDGWDNQCGDEKTDVDSYETCQKRCENDKECFQFNFDGKQCALCHGIHLGYSKPSDKEPSVRSGWLVNRINDWVNKQPKCKPKFPKIEA&amp;LINK_LOC=protein&amp;PAGE_TYPE=BlastSearch\" target=\"_new\">NCBI BlastP on this gene</a><br>\n <a href=\"http://www.ncbi.nlm.nih.gov/projects/sviewer/?Db=gene&amp;DbFrom=protein&amp;Cmd=Link&amp;noslider=1&amp;id=contig_39&amp;from=1142679&amp;to=1163583\" target=\"_new\">View genomic context</a><br>\n \n \n \n \n</div>\n<div class=\"focus-clipboard\">\n AA sequence: <span class=\"clipboard-copy\" data-seq=\"MDAWTLDKYKQLHALESLYAEFPNKDWYMMIDADSYIVWPNLLTWLKQMPNPWRKKLYIGSQTQIDGKVFAHGGSGMIMSQATMHEFAVVNKGIAEKWDKPMRDHCCGDYIIGVALKEMGIPLKYAWPIINGEKPLTLPFGPSHWCQPLVTMHHVGPEEMNDISNFELSRKKKDGPLILADLYNAFVKDVLPDKLDGWDNQCGDEKTDVDSYETCQKRCENDKECFQFNFDGKQCALCHGIHLGYSKPSDKEPSVRSGWLVNRINDWVNKQPKCKPKFPKIEA\">Copy to clipboard</span><br>\n Nucleotide sequence: <span class=\"clipboard-copy\" data-seq=\"ATGGATGCATGGACTTTGGACAAATACAAACAACTTCATGCTCTCGAAAGCCTGTACGCGGAATTTCCAAACAAGGACTGGTACATGATGATTGATGCCGACTCATACATCGTGTGGCCCAACCTTCTGACATGGCTCAAGCAAATGCCAAATCCATGGAGGAAGAAGCTGTACATAGGCTCTCAGACCCAGATCGATGGCAAAGTGTTCGCTCACGGCGGAAGCGGCATGATCATGTCACAGGCCACCATGCACGAATTCGCAGTCGTCAACAAAGGCATCGCAGAAAAATGGGACAAGCCCATGCGCGACCACTGCTGCGGCGACTACATCATCGGTGTCGCTCTCAAGGAGATGGGAATACCGCTGAAATACGCCTGGCCCATCATCAACGGAGAAAAGCCGCTCACACTTCCTTTTGGACCATCGCACTGGTGCCAGCCTCTCGTGACGATGCACCACGTTGGACCCGAAGAAATGAACGACATTTCGAATTTTGAACTTTCACGGAAGAAGAAAGATGGACCCCTCATACTCGCCGACCTCTATAACGCCTTCGTCAAAGACGTGCTTCCCGATAAACTTGACGGATGGGACAACCAATGCGGGGATGAAAAGACCGACGTAGACTCCTACGAGACATGCCAAAAGAGGTGCGAGAATGACAAGGAATGCTTCCAATTCAATTTCGACGGCAAACAATGTGCTCTATGCCACGGCATACACCTTGGGTATTCTAAACCCTCGGATAAGGAGCCATCCGTTCGCAGCGGGTGGTTGGTAAACAGGATCAACGACTGGGTGAATAAGCAGCCAAAATGCAAGCCTAAGTTCCCCAAAATCGAGGCGTAA\">Copy to clipboard</span><br>\n</div>"
                    }
                ],
                "clusters": [
                    {
                        "start": 1102900,
                        "end": 1154379,
                        "tool": "",
                        "neighbouring_start": 1102899,
                        "neighbouring_end": 1154380,
                        "product": "CC 3: neighbouring",
                        "kind": "candidatecluster",
                        "prefix": "",
                        "height": 0
                    },
                    {
                        "start": 1102900,
                        "end": 1148492,
                        "tool": "",
                        "neighbouring_start": 1102899,
                        "neighbouring_end": 1148493,
                        "product": "CC 4: single",
                        "kind": "candidatecluster",
                        "prefix": "",
                        "height": 1
                    },
                    {
                        "start": 1111511,
                        "end": 1154379,
                        "tool": "",
                        "neighbouring_start": 1111510,
                        "neighbouring_end": 1154380,
                        "product": "CC 5: single",
                        "kind": "candidatecluster",
                        "prefix": "",
                        "height": 2
                    },
                    {
                        "start": 1122899,
                        "end": 1128493,
                        "tool": "rule-based-clusters",
                        "neighbouring_start": 1102899,
                        "neighbouring_end": 1148493,
                        "product": "NRPS",
                        "height": 4,
                        "kind": "protocluster",
                        "prefix": ""
                    },
                    {
                        "start": 1131510,
                        "end": 1134380,
                        "tool": "rule-based-clusters",
                        "neighbouring_start": 1111510,
                        "neighbouring_end": 1154380,
                        "product": "T1PKS",
                        "height": 6,
                        "kind": "protocluster",
                        "prefix": ""
                    }
                ],
                "ttaCodons": [],
                "type": "NRPS,T1PKS",
                "products": [
                    "NRPS",
                    "T1PKS"
                ],
                "anchor": "r29c3"
            }
        ]
    },
    {
        "length": 2738715,
        "seq_id": "contig_4",
        "regions": [
            {
                "start": 354414,
                "end": 392004,
                "idx": 1,
                "orfs": [
                    {
                        "start": 354414,
                        "end": 355557,
                        "strand": -1,
                        "locus_tag": "input.path1.gene103",
                        "type": "other",
                        "description": "<div class=\"focus-intro\">\n <strong><span class=\"serif\">input.path1.gene103</span></strong><br>\n \n <br>\n Locus tag: <span class=\"serif\">None</span><br>\n Protein ID: <span class=\"serif\">None</span><br>\n Gene: <span class=\"serif\">input.path1.gene103</span><br>\n \n Location: 354,414 - 355,557,\n (total: 828 nt, excluding introns)<br>\n <br>\n \n</div>\n<div class=\"focus-info\">\n \n\n \n\n \n\n\n \n</div>\n<div class=\"focus-urls\">\n <a href=\"http://blast.ncbi.nlm.nih.gov/Blast.cgi?PAGE=Proteins&amp;PROGRAM=blastp&amp;BLAST_PROGRAMS=blastp&amp;QUERY=MGSHESQTPLPSDIESVITQLTDRLASFLVTEHTDAIQEPKRDINLNPESSGDEAKIRLIGLLEYLQRRLYEPTDYLKELTQGRSLDVGTVRALVRLGIPDQVPLSQDISIDSLASKVSITPKALTRLLSYAETLGLFYFTVKDRSRVGHTVFSVGLAKGVYAELGAWDVTVPPAASLELSTALQQFGSCDGPEQAPFKIGMNTTDNFYQWHNKNPKYADLFHKGMASEQEDPRTSPQHIVNTYNWHDFDGKVIIDIVVAFSKLFAPHYDKERSS&amp;LINK_LOC=protein&amp;PAGE_TYPE=BlastSearch\" target=\"_new\">NCBI BlastP on this gene</a><br>\n <a href=\"http://www.ncbi.nlm.nih.gov/projects/sviewer/?Db=gene&amp;DbFrom=protein&amp;Cmd=Link&amp;noslider=1&amp;id=contig_4&amp;from=344414&amp;to=365557\" target=\"_new\">View genomic context</a><br>\n \n  <a href=\"knownclusterblast/region1/input.path1.gene103_mibig_hits.html\" target=\"_new\">MiBIG Hits</a><br>\n \n \n \n \n</div>\n<div class=\"focus-clipboard\">\n AA sequence: <span class=\"clipboard-copy\" data-seq=\"MGSHESQTPLPSDIESVITQLTDRLASFLVTEHTDAIQEPKRDINLNPESSGDEAKIRLIGLLEYLQRRLYEPTDYLKELTQGRSLDVGTVRALVRLGIPDQVPLSQDISIDSLASKVSITPKALTRLLSYAETLGLFYFTVKDRSRVGHTVFSVGLAKGVYAELGAWDVTVPPAASLELSTALQQFGSCDGPEQAPFKIGMNTTDNFYQWHNKNPKYADLFHKGMASEQEDPRTSPQHIVNTYNWHDFDGKVIIDIVVAFSKLFAPHYDKERSS\">Copy to clipboard</span><br>\n Nucleotide sequence: <span class=\"clipboard-copy\" data-seq=\"ATGGGCTCGCATGAATCTCAAACACCTCTTCCAAGTGATATTGAAAGTGTGATTACGCAGTTGACGGACCGCCTGGCATCTTTCCTTGTGACAGAGCATACGGATGCAATTCAGGAGCCCAAGAGAGATATCAATTTGAACCCGGAATCCTCTGGAGATGAAGCCAAAATTCGACTGATTGGATTGCTGGAGTACCTACAAAGGCGGCTCTATGAACCGACAGATTACCTTAAGGAGTTGACCCAAGGACGATCCCTTGACGTTGGAACCGTGCGAGCTCTCGTTCGACTCGGTATTCCTGACCAGGTACCCTTGTCGCAGGATATTTCCATTGACAGCCTTGCATCAAAAGTTTCCATTACTCCGAAGGCTCTGACGAGGCTTCTATCGTACGCCGAAACCTTGGGTCTGTTTTATTTCACGGTCAAAGACAGAAGTCGAGTTGGCCATACTGTCTTCTCTGTTGGCCTTGCCAAGGGAGTTTACGCTGAGCTGGGTGCTTGGGATGTGACTGTTCCACCCGCTGCAAGCTTGGAGCTATCAACTGCTCTTCAGCAATTTGGTAGCTGTGATGGGCCGGAGCAGGCACCATTCAAGATCGGCATGAATACAACTGATAATTTTTACCAGTGGCATAATAAGAATCCCAAATACGCTGATTTGTTCCACAAAGGGATGGCCAGTGAGCAAGAAGACCCTCGAACATCACCACAGCATATTGTCAATACATATAATTGGCATGACTTTGACGGGAAGGTAATCATCGATATTGTGGTCGCATTCTCAAAGCTCTTCGCCCCGCATTACGACAAGGAACGAAGCTCCTAG\">Copy to clipboard</span><br>\n</div>"
                    },
                    {
                        "start": 360323,
                        "end": 361219,
                        "strand": -1,
                        "locus_tag": "input.path1.gene104",
                        "type": "other",
                        "description": "<div class=\"focus-intro\">\n <strong><span class=\"serif\">input.path1.gene104</span></strong><br>\n \n <br>\n Locus tag: <span class=\"serif\">None</span><br>\n Protein ID: <span class=\"serif\">None</span><br>\n Gene: <span class=\"serif\">input.path1.gene104</span><br>\n \n Location: 360,323 - 361,219,\n (total: 348 nt, excluding introns)<br>\n <br>\n \n</div>\n<div class=\"focus-info\">\n \n\n \n\n \n\n\n \n</div>\n<div class=\"focus-urls\">\n <a href=\"http://blast.ncbi.nlm.nih.gov/Blast.cgi?PAGE=Proteins&amp;PROGRAM=blastp&amp;BLAST_PROGRAMS=blastp&amp;QUERY=MGFFVELASPSGTVTFTKINSKWSTWIFDDLFHVFPPSLLNELKGFSPDKLNFSRIVDDQFNWHFYMGDTLTKREYVAIVQKHLVAGLPHLTEHLSQVIENAFARHLKSSKNSRG&amp;LINK_LOC=protein&amp;PAGE_TYPE=BlastSearch\" target=\"_new\">NCBI BlastP on this gene</a><br>\n <a href=\"http://www.ncbi.nlm.nih.gov/projects/sviewer/?Db=gene&amp;DbFrom=protein&amp;Cmd=Link&amp;noslider=1&amp;id=contig_4&amp;from=350323&amp;to=371219\" target=\"_new\">View genomic context</a><br>\n \n \n \n \n</div>\n<div class=\"focus-clipboard\">\n AA sequence: <span class=\"clipboard-copy\" data-seq=\"MGFFVELASPSGTVTFTKINSKWSTWIFDDLFHVFPPSLLNELKGFSPDKLNFSRIVDDQFNWHFYMGDTLTKREYVAIVQKHLVAGLPHLTEHLSQVIENAFARHLKSSKNSRG\">Copy to clipboard</span><br>\n Nucleotide sequence: <span class=\"clipboard-copy\" data-seq=\"ATGGGCTTCTTCGTTGAGCTTGCGTCGCCATCAGGTACAGTGACGTTTACCAAGATCAACAGCAAATGGTCCACATGGATCTTTGATGACCTGTTCCATGTGTTTCCCCCGAGCTTGTTGAACGAGCTCAAAGGGTTTTCGCCCGACAAGCTCAACTTTAGCAGAATAGTAGATGACCAGTTCAACTGGCATTTCTACATGGGGGACACTCTTACCAAGCGAGAGTATGTTGCTATTGTTCAAAAACACCTTGTGGCAGGCTTGCCTCATTTGACTGAGCACTTGTCTCAAGTTATCGAAAATGCTTTCGCTCGCCATCTCAAGTCATCAAAAAATTCCAGGGGTTAG\">Copy to clipboard</span><br>\n</div>"
                    },
                    {
                        "start": 361307,
                        "end": 362766,
                        "strand": 1,
                        "locus_tag": "input.path1.gene105",
                        "type": "other",
                        "description": "<div class=\"focus-intro\">\n <strong><span class=\"serif\">input.path1.gene105</span></strong><br>\n \n <br>\n Locus tag: <span class=\"serif\">None</span><br>\n Protein ID: <span class=\"serif\">None</span><br>\n Gene: <span class=\"serif\">input.path1.gene105</span><br>\n \n Location: 361,307 - 362,766,\n (total: 813 nt, excluding introns)<br>\n <br>\n \n</div>\n<div class=\"focus-info\">\n \n\n \n\n \n\n\n \n</div>\n<div class=\"focus-urls\">\n <a href=\"http://blast.ncbi.nlm.nih.gov/Blast.cgi?PAGE=Proteins&amp;PROGRAM=blastp&amp;BLAST_PROGRAMS=blastp&amp;QUERY=MGDSSAAILMTRSSAAQASDLNALLGILNKAIPDVIGADASSYEEARMEAWLFVESAAYIVPAAISVVLELRVPHHVSTDIEYPTSVEQLAAATGTSASLLEVEPKVYVHNAISKVLLVPSVEAWVGLSSDDNLKAAAALLPLLKENDFEIPENDGNCAFSKAFQTPLNQFQYYFDVDPERHIAKAMNPAKSRILIIDCVVPDAFGSDSIPFVNATDILALLGGNGKQRDAKAWDALVKMADKRLEVVKIWHQGHLASADAVIEIRMAIM&amp;LINK_LOC=protein&amp;PAGE_TYPE=BlastSearch\" target=\"_new\">NCBI BlastP on this gene</a><br>\n <a href=\"http://www.ncbi.nlm.nih.gov/projects/sviewer/?Db=gene&amp;DbFrom=protein&amp;Cmd=Link&amp;noslider=1&amp;id=contig_4&amp;from=351307&amp;to=372766\" target=\"_new\">View genomic context</a><br>\n \n \n \n \n</div>\n<div class=\"focus-clipboard\">\n AA sequence: <span class=\"clipboard-copy\" data-seq=\"MGDSSAAILMTRSSAAQASDLNALLGILNKAIPDVIGADASSYEEARMEAWLFVESAAYIVPAAISVVLELRVPHHVSTDIEYPTSVEQLAAATGTSASLLEVEPKVYVHNAISKVLLVPSVEAWVGLSSDDNLKAAAALLPLLKENDFEIPENDGNCAFSKAFQTPLNQFQYYFDVDPERHIAKAMNPAKSRILIIDCVVPDAFGSDSIPFVNATDILALLGGNGKQRDAKAWDALVKMADKRLEVVKIWHQGHLASADAVIEIRMAIM\">Copy to clipboard</span><br>\n Nucleotide sequence: <span class=\"clipboard-copy\" data-seq=\"ATGGGTGATTCATCGGCAGCAATTCTGATGACCCGATCATCGGCAGCACAGGCTTCAGACTTGAACGCCTTATTGGGTATTTTGAACAAGGCGATCCCAGACGTCATTGGCGCAGATGCTTCGTCTTATGAGGAGGCAAGGATGGAAGCCTGGCTTTTTGTAGAGTCCGCAGCATACATTGTTCCTGCAGCCATTTCAGTTGTGCTTGAACTCAGGGTCCCTCACCATGTATCGACCGACATTGAATATCCAACTAGCGTGGAGCAGCTAGCCGCTGCTACAGGCACGTCGGCCAGTCTGCTAGAGGTTGAACCCAAAGTTTACGTTCACAATGCAATCTCAAAGGTACTTCTTGTGCCCAGCGTTGAAGCATGGGTCGGTTTGAGTTCGGACGATAATCTGAAGGCTGCAGCGGCCTTGCTGCCACTCCTCAAAGAGAATGATTTTGAGATTCCTGAAAATGACGGGAATTGCGCATTCTCCAAAGCGTTTCAAACTCCTCTAAACCAGTTCCAATACTACTTCGATGTCGACCCCGAACGACATATTGCCAAGGCCATGAACCCTGCCAAATCAAGAATATTGATCATCGATTGCGTCGTTCCGGACGCGTTCGGTAGTGACTCGATTCCGTTTGTTAATGCCACGGATATATTGGCTCTGCTAGGTGGAAATGGAAAGCAGCGAGACGCTAAAGCCTGGGATGCGTTGGTTAAGATGGCTGATAAGCGATTGGAAGTAGTGAAGATCTGGCACCAAGGCCATCTAGCTTCAGCTGATGCCGTCATCGAGATTAGGATGGCTATCATGTAG\">Copy to clipboard</span><br>\n</div>"
                    },
                    {
                        "start": 363259,
                        "end": 364317,
                        "strand": 1,
                        "locus_tag": "input.path1.gene106",
                        "type": "other",
                        "description": "<div class=\"focus-intro\">\n <strong><span class=\"serif\">input.path1.gene106</span></strong><br>\n \n <br>\n Locus tag: <span class=\"serif\">None</span><br>\n Protein ID: <span class=\"serif\">None</span><br>\n Gene: <span class=\"serif\">input.path1.gene106</span><br>\n \n Location: 363,259 - 364,317,\n (total: 852 nt, excluding introns)<br>\n <br>\n \n</div>\n<div class=\"focus-info\">\n \n\n \n\n \n\n\n \n</div>\n<div class=\"focus-urls\">\n <a href=\"http://blast.ncbi.nlm.nih.gov/Blast.cgi?PAGE=Proteins&amp;PROGRAM=blastp&amp;BLAST_PROGRAMS=blastp&amp;QUERY=MAEIQTSMLFIESWKDKIENPFLRSGAHDGYESQNFKYVRSNVKVTDARTTKDRFSLDKNGFVFAKESQAAAPEILSKLRLKDNETIEKFYYNCVERLIKDITGASKVVIFDSTVRQRIKELAGTSPTGKEQPAFSVHVDQSPAGAVRRVHLMMGGEAPNLLKKRCQILNVWRPLNGPVDDWPLALMDAASLSAANCHPTALWRQTFEYRGSTMFVSHDNAQKWYYLNKHNTDEVTIIKIWDNKNVTAKCCAHCAFEDPKTCDDAPLRESIEVRCLVFYDEDL&amp;LINK_LOC=protein&amp;PAGE_TYPE=BlastSearch\" target=\"_new\">NCBI BlastP on this gene</a><br>\n <a href=\"http://www.ncbi.nlm.nih.gov/projects/sviewer/?Db=gene&amp;DbFrom=protein&amp;Cmd=Link&amp;noslider=1&amp;id=contig_4&amp;from=353259&amp;to=374317\" target=\"_new\">View genomic context</a><br>\n \n  <a href=\"knownclusterblast/region1/input.path1.gene106_mibig_hits.html\" target=\"_new\">MiBIG Hits</a><br>\n \n \n \n \n</div>\n<div class=\"focus-clipboard\">\n AA sequence: <span class=\"clipboard-copy\" data-seq=\"MAEIQTSMLFIESWKDKIENPFLRSGAHDGYESQNFKYVRSNVKVTDARTTKDRFSLDKNGFVFAKESQAAAPEILSKLRLKDNETIEKFYYNCVERLIKDITGASKVVIFDSTVRQRIKELAGTSPTGKEQPAFSVHVDQSPAGAVRRVHLMMGGEAPNLLKKRCQILNVWRPLNGPVDDWPLALMDAASLSAANCHPTALWRQTFEYRGSTMFVSHDNAQKWYYLNKHNTDEVTIIKIWDNKNVTAKCCAHCAFEDPKTCDDAPLRESIEVRCLVFYDEDL\">Copy to clipboard</span><br>\n Nucleotide sequence: <span class=\"clipboard-copy\" data-seq=\"ATGGCAGAAATTCAAACGTCTATGCTATTTATCGAGTCATGGAAAGACAAAATCGAAAACCCCTTCCTTCGAAGCGGCGCTCATGATGGATATGAAAGCCAGAACTTCAAATACGTGCGGTCGAACGTGAAAGTTACGGATGCTCGAACAACGAAGGATCGGTTCAGCTTGGACAAAAACGGCTTTGTTTTTGCCAAGGAGTCGCAGGCGGCAGCCCCAGAGATTCTCTCGAAATTGCGACTCAAAGACAACGAGACCATCGAGAAGTTTTACTATAATTGTGTTGAACGTTTGATCAAAGATATCACTGGTGCCTCTAAGGTCGTAATTTTCGACAGCACGGTCAGGCAAAGGATCAAAGAGCTTGCGGGTACAAGCCCTACAGGAAAAGAGCAGCCGGCGTTCTCTGTTCATGTCGACCAATCCCCGGCTGGTGCGGTTAGACGCGTTCACCTAATGATGGGTGGCGAGGCCCCAAATCTACTCAAGAAGCGGTGCCAGATTCTCAATGTATGGCGGCCTCTCAACGGTCCGGTCGATGATTGGCCGTTGGCTTTGATGGATGCTGCTTCACTTTCGGCAGCTAACTGTCATCCAACCGCGCTTTGGCGTCAGACTTTTGAGTATCGCGGATCCACAATGTTTGTTTCGCACGACAATGCTCAAAAGTGGTATTATCTCAATAAGCACAACACAGACGAAGTAACAATCATCAAGATCTGGGACAACAAGAATGTGACCGCAAAGTGTTGCGCCCATTGCGCATTTGAAGATCCCAAGACCTGTGATGATGCTCCACTTCGAGAAAGTATAGAAGTTCGATGCCTCGTCTTCTATGATGAGGATCTTTAG\">Copy to clipboard</span><br>\n</div>"
                    },
                    {
                        "start": 364517,
                        "end": 365570,
                        "strand": -1,
                        "locus_tag": "input.path1.gene107",
                        "type": "biosynthetic-additional",
                        "description": "<div class=\"focus-intro\">\n <strong><span class=\"serif\">input.path1.gene107</span></strong><br>\n \n <br>\n Locus tag: <span class=\"serif\">None</span><br>\n Protein ID: <span class=\"serif\">None</span><br>\n Gene: <span class=\"serif\">input.path1.gene107</span><br>\n \n Location: 364,517 - 365,570,\n (total: 747 nt, excluding introns)<br>\n <br>\n \n  biosynthetic-additional (smcogs) SMCOG1176:alkyl hydroperoxide reductase subunit (Score: 85.8; E-value: 4.1e-26)<br>\n \n</div>\n<div class=\"focus-info\">\n \n\n \n\n \n\n\n \n</div>\n<div class=\"focus-urls\">\n <a href=\"http://blast.ncbi.nlm.nih.gov/Blast.cgi?PAGE=Proteins&amp;PROGRAM=blastp&amp;BLAST_PROGRAMS=blastp&amp;QUERY=MGVTDVVDAMIIGAGPAGAPSDFRSKALDELIHGRYQTTEYVQRRVESVEQNESGVFVATDSTGKQWHGKKLLIATGVTDVMPDIPGFEETWLNMNIYHCLFCHGFENSGSKSAGVIAVDNMVPPMAAHFAKMCRPFAQNVVVYTNGSKETEDAMRPILKDYSDIFIDSRTIKRLVPGSGGGSPAIELDSGSTWREIEIAMPFHETNVRGCFAAGDISTMFRAVAGAVSAGAACSGGIHQFTKPFQTM&amp;LINK_LOC=protein&amp;PAGE_TYPE=BlastSearch\" target=\"_new\">NCBI BlastP on this gene</a><br>\n <a href=\"http://www.ncbi.nlm.nih.gov/projects/sviewer/?Db=gene&amp;DbFrom=protein&amp;Cmd=Link&amp;noslider=1&amp;id=contig_4&amp;from=354517&amp;to=375570\" target=\"_new\">View genomic context</a><br>\n \n  <a href=\"knownclusterblast/region1/input.path1.gene107_mibig_hits.html\" target=\"_new\">MiBIG Hits</a><br>\n \n \n \n \n</div>\n<div class=\"focus-clipboard\">\n AA sequence: <span class=\"clipboard-copy\" data-seq=\"MGVTDVVDAMIIGAGPAGAPSDFRSKALDELIHGRYQTTEYVQRRVESVEQNESGVFVATDSTGKQWHGKKLLIATGVTDVMPDIPGFEETWLNMNIYHCLFCHGFENSGSKSAGVIAVDNMVPPMAAHFAKMCRPFAQNVVVYTNGSKETEDAMRPILKDYSDIFIDSRTIKRLVPGSGGGSPAIELDSGSTWREIEIAMPFHETNVRGCFAAGDISTMFRAVAGAVSAGAACSGGIHQFTKPFQTM\">Copy to clipboard</span><br>\n Nucleotide sequence: <span class=\"clipboard-copy\" data-seq=\"ATGGGTGTCACAGATGTGGTAGACGCCATGATCATAGGCGCTGGCCCGGCAGGAGCGCCTTCTGATTTCCGTTCGAAAGCGCTGGATGAGTTGATTCACGGTCGCTACCAGACAACTGAATACGTCCAGCGACGCGTCGAGTCAGTTGAGCAGAATGAGTCGGGTGTTTTTGTCGCCACCGATTCAACCGGTAAACAGTGGCACGGTAAAAAACTGCTGATTGCAACCGGCGTCACCGATGTAATGCCAGACATTCCAGGCTTCGAAGAAACGTGGTTGAACATGAACATATATCACTGCCTGTTCTGCCACGGCTTCGAGAATTCTGGCTCGAAATCAGCTGGTGTTATCGCAGTAGATAATATGGTACCGCCCATGGCTGCTCATTTTGCCAAGATGTGCAGGCCCTTTGCGCAGAATGTTGTCGTATACACAAACGGCTCCAAAGAAACCGAAGATGCCATGAGACCAATACTCAAAGACTATTCGGACATTTTCATAGACTCTCGTACGATCAAGAGGTTGGTTCCAGGATCGGGTGGGGGTTCACCAGCTATCGAGTTGGACTCCGGTTCAACCTGGAGAGAAATTGAAATCGCGATGCCTTTTCACGAAACCAATGTCCGTGGCTGCTTTGCCGCTGGTGATATCAGCACCATGTTCCGTGCAGTCGCTGGGGCAGTATCGGCGGGCGCAGCGTGCTCTGGCGGCATACATCAATTTACAAAACCCTTCCAAACAATGTAA\">Copy to clipboard</span><br>\n</div>"
                    },
                    {
                        "start": 365876,
                        "end": 366276,
                        "strand": 1,
                        "locus_tag": "input.path1.gene108",
                        "type": "other",
                        "description": "<div class=\"focus-intro\">\n <strong><span class=\"serif\">input.path1.gene108</span></strong><br>\n \n <br>\n Locus tag: <span class=\"serif\">None</span><br>\n Protein ID: <span class=\"serif\">None</span><br>\n Gene: <span class=\"serif\">input.path1.gene108</span><br>\n \n Location: 365,876 - 366,276,\n (total: 264 nt, excluding introns)<br>\n <br>\n \n</div>\n<div class=\"focus-info\">\n \n\n \n\n \n\n\n \n</div>\n<div class=\"focus-urls\">\n <a href=\"http://blast.ncbi.nlm.nih.gov/Blast.cgi?PAGE=Proteins&amp;PROGRAM=blastp&amp;BLAST_PROGRAMS=blastp&amp;QUERY=MPLVAFLATFGMNAAAASSVFVFARILCKDSSSCDGDEQNAFARSLAIATVIANVFQSFSEADMRASQFQEHEHRAAQQGLGGNRHR&amp;LINK_LOC=protein&amp;PAGE_TYPE=BlastSearch\" target=\"_new\">NCBI BlastP on this gene</a><br>\n <a href=\"http://www.ncbi.nlm.nih.gov/projects/sviewer/?Db=gene&amp;DbFrom=protein&amp;Cmd=Link&amp;noslider=1&amp;id=contig_4&amp;from=355876&amp;to=376276\" target=\"_new\">View genomic context</a><br>\n \n \n \n \n</div>\n<div class=\"focus-clipboard\">\n AA sequence: <span class=\"clipboard-copy\" data-seq=\"MPLVAFLATFGMNAAAASSVFVFARILCKDSSSCDGDEQNAFARSLAIATVIANVFQSFSEADMRASQFQEHEHRAAQQGLGGNRHR\">Copy to clipboard</span><br>\n Nucleotide sequence: <span class=\"clipboard-copy\" data-seq=\"ATGCCTCTCGTCGCCTTTCTTGCCACATTTGGCATGAACGCTGCAGCTGCGTCAAGTGTCTTCGTATTCGCTCGCATTCTGTGCAAAGACTCGTCTTCCTGCGATGGCGATGAACAAAACGCTTTCGCTAGATCGTTGGCGATTGCGACTGTTATCGCCAATGTATTCCAGTCTTTTTCCGAAGCTGACATGCGAGCTAGCCAGTTTCAAGAGCATGAGCATCGTGCTGCTCAGCAAGGTCTTGGAGGGAACCGCCACAGATAA\">Copy to clipboard</span><br>\n</div>"
                    },
                    {
                        "start": 371339,
                        "end": 373741,
                        "strand": 1,
                        "locus_tag": "input.path1.gene109",
                        "type": "biosynthetic",
                        "description": "<div class=\"focus-intro\">\n <strong><span class=\"serif\">input.path1.gene109</span></strong><br>\n \n <br>\n Locus tag: <span class=\"serif\">None</span><br>\n Protein ID: <span class=\"serif\">None</span><br>\n Gene: <span class=\"serif\">input.path1.gene109</span><br>\n \n Location: 371,339 - 373,741,\n (total: 1689 nt, excluding introns)<br>\n <br>\n \n  biosynthetic (rule-based-clusters) NRPS: AMP-binding<br>\n \n  biosynthetic (rule-based-clusters) NRPS: Condensation<br>\n \n  biosynthetic-additional (smcogs) SMCOG1127:condensation domain-containing protein (Score: 100.7; E-value: 1.8e-30)<br>\n \n</div>\n<div class=\"focus-info\">\n \n\n \n <br>\n <span class=\"bold\">PFAM hits:</span><br>\n \n  PF00501.28 (AMP-binding enzyme): [0:198](score: 128.3, e-value: 2.9e-37)<br>\n \n  PF00668.20 (Condensation domain): [283:542](score: 100.8, e-value: 7e-29)<br>\n \n <br>\n \n\n \n\n\n \n  <br>\n  <span class=\"bold\"> Gene Ontology terms for PFAM domains:</span><br>\n  \n   PF00501.28: <a class='external-link' href='http://amigo.geneontology.org/amigo/term/GO:0003824' target='_blank'>GO:0003824</a>: catalytic activity<br>\n  \n  <br>\n \n</div>\n<div class=\"focus-urls\">\n <a href=\"http://blast.ncbi.nlm.nih.gov/Blast.cgi?PAGE=Proteins&amp;PROGRAM=blastp&amp;BLAST_PROGRAMS=blastp&amp;QUERY=MFSTLCNGGCVVIADGSNLHERVKTCTVFVGTPSILNSLVPPKSTGDYPVLNRLVLGGETPSKELLQRWTVLSKPIWIAYGPTEATCATLMSEVSFSEGITASDPRVLGFPIPGADISIVDANMEPIETPGEEGELLISGSGLAAGYWQNEELTASKFIEFRGVRTYMTGDYARWTRDAQGRLMVYFCGRKDRVVKIRGFLVNLETDVDAAIMKNIPEVQAVHSYYDGTRIYTAVMPSNLDEAVLQEKLKSEATRHDGEMSKTQLGKDMIKGYILECDQRHLNRFKAAWMIIERIEPIFRTEIVATSVGQYTQQVTSKPHPSWAQRSIEKSQLEEEVFNIAACTGLGYRFTVIEFQNSNQAAIVWSIHHALMDGFSAGILLKKVAQTMRGDTVTPSTPLPMAIHSLQSALDRQNSANHTFWEEQEALVPYASADIPVGGIQSSGRTSTHRTQLVCFKDSTRDAVAQYCAEHGVTPAALHYATWALIMSTYTGSENVVFGAVFSGRDSDQFLADCVVGCFINTLPLRIRVERDAASAEFTRHVYDLIQLFWRRHACRSAVSFN&amp;LINK_LOC=protein&amp;PAGE_TYPE=BlastSearch\" target=\"_new\">NCBI BlastP on this gene</a><br>\n <a href=\"http://www.ncbi.nlm.nih.gov/projects/sviewer/?Db=gene&amp;DbFrom=protein&amp;Cmd=Link&amp;noslider=1&amp;id=contig_4&amp;from=361339&amp;to=383741\" target=\"_new\">View genomic context</a><br>\n \n  <a href=\"knownclusterblast/region1/input.path1.gene109_mibig_hits.html\" target=\"_new\">MiBIG Hits</a><br>\n \n \n \n \n</div>\n<div class=\"focus-clipboard\">\n AA sequence: <span class=\"clipboard-copy\" data-seq=\"MFSTLCNGGCVVIADGSNLHERVKTCTVFVGTPSILNSLVPPKSTGDYPVLNRLVLGGETPSKELLQRWTVLSKPIWIAYGPTEATCATLMSEVSFSEGITASDPRVLGFPIPGADISIVDANMEPIETPGEEGELLISGSGLAAGYWQNEELTASKFIEFRGVRTYMTGDYARWTRDAQGRLMVYFCGRKDRVVKIRGFLVNLETDVDAAIMKNIPEVQAVHSYYDGTRIYTAVMPSNLDEAVLQEKLKSEATRHDGEMSKTQLGKDMIKGYILECDQRHLNRFKAAWMIIERIEPIFRTEIVATSVGQYTQQVTSKPHPSWAQRSIEKSQLEEEVFNIAACTGLGYRFTVIEFQNSNQAAIVWSIHHALMDGFSAGILLKKVAQTMRGDTVTPSTPLPMAIHSLQSALDRQNSANHTFWEEQEALVPYASADIPVGGIQSSGRTSTHRTQLVCFKDSTRDAVAQYCAEHGVTPAALHYATWALIMSTYTGSENVVFGAVFSGRDSDQFLADCVVGCFINTLPLRIRVERDAASAEFTRHVYDLIQLFWRRHACRSAVSFN\">Copy to clipboard</span><br>\n Nucleotide sequence: <span class=\"clipboard-copy\" data-seq=\"ATGTTCAGCACCTTGTGCAACGGCGGTTGCGTCGTCATTGCCGATGGTTCCAACCTCCACGAACGTGTGAAGACATGCACCGTCTTTGTGGGCACACCTTCTATCTTGAACTCCTTGGTACCGCCAAAGTCTACAGGTGACTACCCTGTTCTTAATCGCTTAGTTCTCGGGGGCGAAACGCCGTCAAAGGAACTCCTGCAACGGTGGACTGTACTTAGTAAACCCATCTGGATAGCATACGGTCCGACTGAAGCAACATGCGCGACTTTGATGAGCGAGGTCTCATTTTCCGAGGGGATCACGGCGTCTGACCCAAGAGTTCTCGGGTTTCCGATTCCCGGGGCCGATATCAGCATTGTAGACGCCAACATGGAACCCATTGAGACCCCTGGCGAAGAAGGCGAGCTTTTGATTTCAGGTTCAGGACTCGCAGCGGGTTACTGGCAGAATGAAGAGCTGACTGCAAGCAAATTCATCGAATTTCGCGGTGTCAGGACCTACATGACGGGTGACTACGCGCGATGGACCCGCGACGCGCAGGGGCGTCTCATGGTATATTTTTGCGGGCGGAAAGACCGAGTGGTCAAGATCCGCGGGTTTCTAGTTAATCTAGAGACGGATGTCGATGCTGCCATTATGAAAAATATACCCGAGGTCCAGGCGGTGCATTCCTACTATGATGGCACTAGGATCTATACAGCAGTGATGCCCAGTAATCTCGACGAAGCTGTGCTTCAGGAGAAGCTGAAGAGCGAAGCTACGCGGCACGACGGAGAGATGAGCAAGACACAGTTGGGCAAAGATATGATCAAGGGCTACATTCTCGAATGTGACCAGCGGCATCTAAACAGGTTCAAAGCGGCCTGGATGATTATTGAGCGCATAGAGCCCATATTTCGGACCGAGATTGTCGCCACCAGTGTCGGACAATACACGCAGCAAGTCACTTCCAAGCCGCACCCATCGTGGGCGCAACGGTCGATAGAGAAGAGTCAACTGGAAGAAGAAGTCTTCAACATCGCAGCATGCACAGGGCTGGGCTACCGGTTCACAGTCATTGAGTTCCAAAATTCAAACCAGGCCGCCATTGTGTGGTCGATACACCACGCGCTTATGGACGGCTTCTCCGCCGGCATCCTTCTCAAGAAAGTTGCACAGACGATGCGCGGTGACACCGTTACTCCTTCCACACCACTTCCTATGGCCATCCATTCCCTTCAATCTGCATTGGACAGACAAAACAGTGCAAACCACACATTCTGGGAGGAGCAGGAAGCGCTGGTGCCTTATGCGTCTGCAGACATCCCGGTCGGAGGCATACAGAGTTCGGGTCGTACTTCTACCCATCGAACGCAACTTGTCTGTTTCAAGGACTCCACACGCGATGCAGTCGCGCAGTACTGCGCTGAGCATGGCGTCACCCCGGCTGCGCTTCACTACGCGACTTGGGCGCTAATTATGTCAACCTACACAGGCTCTGAAAATGTCGTATTCGGTGCAGTTTTCTCGGGTCGAGACAGTGATCAGTTCCTCGCTGACTGTGTCGTCGGGTGCTTTATCAACACGTTGCCCCTGCGCATCCGCGTCGAGAGAGATGCTGCCTCGGCTGAATTCACCCGCCATGTGTACGATCTCATACAACTCTTTTGGCGACGCCACGCCTGTCGGTCCGCTGTGTCCTTCAACTGA\">Copy to clipboard</span><br>\n</div>"
                    },
                    {
                        "start": 376035,
                        "end": 377180,
                        "strand": 1,
                        "locus_tag": "input.path1.gene110",
                        "type": "biosynthetic-additional",
                        "description": "<div class=\"focus-intro\">\n <strong><span class=\"serif\">input.path1.gene110</span></strong><br>\n \n <br>\n Locus tag: <span class=\"serif\">None</span><br>\n Protein ID: <span class=\"serif\">None</span><br>\n Gene: <span class=\"serif\">input.path1.gene110</span><br>\n \n Location: 376,035 - 377,180,\n (total: 1146 nt)<br>\n <br>\n \n  biosynthetic-additional (rule-based-clusters) Condensation<br>\n \n  biosynthetic-additional (smcogs) SMCOG1127:condensation domain-containing protein (Score: 135.4; E-value: 5.2e-41)<br>\n \n</div>\n<div class=\"focus-info\">\n \n\n \n <br>\n <span class=\"bold\">PFAM hits:</span><br>\n \n  PF00668.20 (Condensation domain): [3:313](score: 94.3, e-value: 6.5e-27)<br>\n \n <br>\n \n\n \n\n\n \n</div>\n<div class=\"focus-urls\">\n <a href=\"http://blast.ncbi.nlm.nih.gov/Blast.cgi?PAGE=Proteins&amp;PROGRAM=blastp&amp;BLAST_PROGRAMS=blastp&amp;QUERY=MVDEDDEERHRFNLQAFIDQPFDLSKDDLIRVVLTKSFVAISMSHMIMDLSALRQLLTTMADMYNKNSTNLPPPAQQYFDMQQWNAPVDAAKTSFWRTYLAGTNPQRQRPRRSFRGSSTFTTISDTTRHNVLSVVGKHHISLQQFTLSAVGLVLQALTGTTGTPLTIGTPYMNRNTVDSSTDEDEKHTIGLFLEPLPIRIDWPPRSTSYTAVQLLRATKASAQAALAHAVPWPALLHSLDTPFPPLHQPVFDVVVTVHDNRRGGIALAIPGAVTVGADADAPALPVCAQGAKFPLCVELLAYSERMVVRLEYDSDILGERHARVLGDVLEVAFEGLSEGSDGNVLMWEEILERLESALRTACVGAGVPLDELPYIARTRLV&amp;LINK_LOC=protein&amp;PAGE_TYPE=BlastSearch\" target=\"_new\">NCBI BlastP on this gene</a><br>\n <a href=\"http://www.ncbi.nlm.nih.gov/projects/sviewer/?Db=gene&amp;DbFrom=protein&amp;Cmd=Link&amp;noslider=1&amp;id=contig_4&amp;from=366035&amp;to=387180\" target=\"_new\">View genomic context</a><br>\n \n  <a href=\"knownclusterblast/region1/input.path1.gene110_mibig_hits.html\" target=\"_new\">MiBIG Hits</a><br>\n \n \n \n \n</div>\n<div class=\"focus-clipboard\">\n AA sequence: <span class=\"clipboard-copy\" data-seq=\"MVDEDDEERHRFNLQAFIDQPFDLSKDDLIRVVLTKSFVAISMSHMIMDLSALRQLLTTMADMYNKNSTNLPPPAQQYFDMQQWNAPVDAAKTSFWRTYLAGTNPQRQRPRRSFRGSSTFTTISDTTRHNVLSVVGKHHISLQQFTLSAVGLVLQALTGTTGTPLTIGTPYMNRNTVDSSTDEDEKHTIGLFLEPLPIRIDWPPRSTSYTAVQLLRATKASAQAALAHAVPWPALLHSLDTPFPPLHQPVFDVVVTVHDNRRGGIALAIPGAVTVGADADAPALPVCAQGAKFPLCVELLAYSERMVVRLEYDSDILGERHARVLGDVLEVAFEGLSEGSDGNVLMWEEILERLESALRTACVGAGVPLDELPYIARTRLV\">Copy to clipboard</span><br>\n Nucleotide sequence: <span class=\"clipboard-copy\" data-seq=\"ATGGTCGACGAGGACGACGAAGAGAGGCACCGTTTCAACCTTCAAGCTTTCATCGACCAACCGTTCGACCTCAGCAAAGACGACCTCATCCGCGTCGTTCTGACCAAGTCATTCGTCGCAATCTCCATGTCCCACATGATCATGGACCTATCCGCGCTCCGCCAGCTCCTCACAACCATGGCGGACATGTACAACAAGAACAGCACCAATCTACCCCCACCAGCACAACAATACTTCGACATGCAACAATGGAACGCCCCCGTCGACGCGGCAAAAACATCCTTCTGGCGCACCTACCTAGCCGGCACCAACCCACAGCGGCAACGGCCACGGCGGTCCTTCCGAGGCTCCTCCACATTCACGACCATCTCCGACACAACCCGGCACAATGTGCTCTCCGTGGTCGGCAAGCACCACATCTCGCTGCAGCAATTCACCCTCTCCGCCGTGGGCCTCGTATTGCAAGCCCTAACCGGAACCACGGGAACGCCGCTCACAATCGGCACACCCTACATGAATCGCAACACGGTGGACAGCAGCACCGACGAAGACGAGAAGCACACCATCGGGCTCTTTCTCGAGCCGCTTCCCATCCGCATTGACTGGCCGCCCCGCAGCACCAGCTACACAGCCGTGCAGCTCCTACGCGCCACCAAAGCCTCGGCACAAGCCGCCCTCGCTCACGCGGTGCCCTGGCCCGCCCTGCTCCACTCGCTCGACACCCCGTTCCCACCGCTACACCAGCCTGTCTTCGACGTCGTCGTCACCGTGCATGATAATCGCCGCGGGGGGATCGCTCTCGCGATCCCCGGCGCCGTGACGGTAGGCGCGGATGCGGACGCGCCCGCGCTGCCGGTTTGTGCGCAGGGGGCAAAGTTTCCGCTATGTGTCGAGTTGCTTGCGTATTCCGAGCGGATGGTGGTCAGGTTGGAGTATGACTCGGATATTCTGGGCGAGCGGCATGCGAGGGTGCTGGGGGACGTGTTGGAGGTGGCGTTTGAAGGGTTGAGTGAGGGATCCGATGGGAACGTGTTGATGTGGGAGGAGATTTTGGAAAGGTTGGAAAGCGCATTGAGGACGGCGTGTGTGGGGGCCGGGGTTCCGCTGGATGAGTTGCCGTACATTGCTAGGACGAGATTAGTATGA\">Copy to clipboard</span><br>\n</div>"
                    },
                    {
                        "start": 377445,
                        "end": 379239,
                        "strand": -1,
                        "locus_tag": "input.path1.gene111",
                        "type": "transport",
                        "description": "<div class=\"focus-intro\">\n <strong><span class=\"serif\">input.path1.gene111</span></strong><br>\n \n <br>\n Locus tag: <span class=\"serif\">None</span><br>\n Protein ID: <span class=\"serif\">None</span><br>\n Gene: <span class=\"serif\">input.path1.gene111</span><br>\n \n Location: 377,445 - 379,239,\n (total: 1704 nt, excluding introns)<br>\n <br>\n \n  transport (smcogs) SMCOG1005:Drug resistance transporter, EmrB/QacA (Score: 295.4; E-value: 9.1e-90)<br>\n \n</div>\n<div class=\"focus-info\">\n \n\n \n <br>\n <span class=\"bold\">PFAM hits:</span><br>\n \n  PF07690.16 (Major Facilitator Superfamily): [25:427](score: 150.6, e-value: 5.3e-44)<br>\n \n <br>\n \n\n \n\n\n \n  <br>\n  <span class=\"bold\"> Gene Ontology terms for PFAM domains:</span><br>\n  \n   PF07690.16: <a class='external-link' href='http://amigo.geneontology.org/amigo/term/GO:0055085' target='_blank'>GO:0055085</a>: transmembrane transport<br>\n  \n  <br>\n \n</div>\n<div class=\"focus-urls\">\n <a href=\"http://blast.ncbi.nlm.nih.gov/Blast.cgi?PAGE=Proteins&amp;PROGRAM=blastp&amp;BLAST_PROGRAMS=blastp&amp;QUERY=MSSGNSVDQKSSRGWRFWTAILSLNFIGFVATLEGTVLGTALPRITQEIKTSGSTDYVWMASSFALAQTVVQPPLAQICNIFGRRNPMVLSIVLFALGSGISGGANESGMFIAGRTIQGIGSGGILLLVELIVCDLVPLRERGKYLGIVLSSSAVGAVVGPVIAGALVEADWRWIFYLNLPICGLVILMMIFSVRLRHRTAASWTTSLARVDWIGSILFVTSLCSLLVGLIFGGTDAKFAWDSWRVILPIVLGVVGWIVFHIYETTSFCKEPTIPSILFSNRTSIIGFFLVFDASILMQWVAFFLPIYFQGVRQVSPLKSGINFLPFQVFLIPAASITGAILSKTGKYKPLHLAGFVLCTLGLGLLTLLDDHTPTAEWVVFEAIVAFGQALLIPTILPAVQASLAESEVASSVGLYSFLRSFGWFWGITIPSIVFNNRWDQLDARIADPDVRISLAGGQAYHSAGVHPSWSQATVAQVVGVYTDTMKTLWYAAIVPAGVGFFAVFLEKSLTLRDTLDTEFGLDQEKEEDGDFLGEAFRAAYRLLPLLTCVASCAKFESRNMCTEEAV&amp;LINK_LOC=protein&amp;PAGE_TYPE=BlastSearch\" target=\"_new\">NCBI BlastP on this gene</a><br>\n <a href=\"http://www.ncbi.nlm.nih.gov/projects/sviewer/?Db=gene&amp;DbFrom=protein&amp;Cmd=Link&amp;noslider=1&amp;id=contig_4&amp;from=367445&amp;to=389239\" target=\"_new\">View genomic context</a><br>\n \n  <a href=\"knownclusterblast/region1/input.path1.gene111_mibig_hits.html\" target=\"_new\">MiBIG Hits</a><br>\n \n \n  <a href=\"http://blast.jcvi.org/er-blast/index.cgi?project=transporter;program=blastp;database=pub/transporter.pep;sequence=sequence%0AMSSGNSVDQKSSRGWRFWTAILSLNFIGFVATLEGTVLGTALPRITQEIKTSGSTDYVWMASSFALAQTVVQPPLAQICNIFGRRNPMVLSIVLFALGSGISGGANESGMFIAGRTIQGIGSGGILLLVELIVCDLVPLRERGKYLGIVLSSSAVGAVVGPVIAGALVEADWRWIFYLNLPICGLVILMMIFSVRLRHRTAASWTTSLARVDWIGSILFVTSLCSLLVGLIFGGTDAKFAWDSWRVILPIVLGVVGWIVFHIYETTSFCKEPTIPSILFSNRTSIIGFFLVFDASILMQWVAFFLPIYFQGVRQVSPLKSGINFLPFQVFLIPAASITGAILSKTGKYKPLHLAGFVLCTLGLGLLTLLDDHTPTAEWVVFEAIVAFGQALLIPTILPAVQASLAESEVASSVGLYSFLRSFGWFWGITIPSIVFNNRWDQLDARIADPDVRISLAGGQAYHSAGVHPSWSQATVAQVVGVYTDTMKTLWYAAIVPAGVGFFAVFLEKSLTLRDTLDTEFGLDQEKEEDGDFLGEAFRAAYRLLPLLTCVASCAKFESRNMCTEEAV\" target=\"_new\">TransportDB BLAST on this gene</a><br>\n \n \n \n</div>\n<div class=\"focus-clipboard\">\n AA sequence: <span class=\"clipboard-copy\" data-seq=\"MSSGNSVDQKSSRGWRFWTAILSLNFIGFVATLEGTVLGTALPRITQEIKTSGSTDYVWMASSFALAQTVVQPPLAQICNIFGRRNPMVLSIVLFALGSGISGGANESGMFIAGRTIQGIGSGGILLLVELIVCDLVPLRERGKYLGIVLSSSAVGAVVGPVIAGALVEADWRWIFYLNLPICGLVILMMIFSVRLRHRTAASWTTSLARVDWIGSILFVTSLCSLLVGLIFGGTDAKFAWDSWRVILPIVLGVVGWIVFHIYETTSFCKEPTIPSILFSNRTSIIGFFLVFDASILMQWVAFFLPIYFQGVRQVSPLKSGINFLPFQVFLIPAASITGAILSKTGKYKPLHLAGFVLCTLGLGLLTLLDDHTPTAEWVVFEAIVAFGQALLIPTILPAVQASLAESEVASSVGLYSFLRSFGWFWGITIPSIVFNNRWDQLDARIADPDVRISLAGGQAYHSAGVHPSWSQATVAQVVGVYTDTMKTLWYAAIVPAGVGFFAVFLEKSLTLRDTLDTEFGLDQEKEEDGDFLGEAFRAAYRLLPLLTCVASCAKFESRNMCTEEAV\">Copy to clipboard</span><br>\n Nucleotide sequence: <span class=\"clipboard-copy\" data-seq=\"ATGTCGTCGGGGAACTCCGTGGACCAGAAAAGTAGCAGGGGATGGCGTTTCTGGACAGCTATTCTCTCCCTGAATTTCATTGGCTTTGTCGCGACTTTGGAGGGCACTGTCCTAGGCACTGCGCTCCCGCGGATCACGCAGGAGATCAAAACTTCGGGCTCGACAGACTATGTGTGGATGGCTAGCTCCTTCGCCCTGGCTCAGACGGTTGTCCAGCCTCCGCTTGCGCAGATATGCAACATTTTCGGTCGCCGCAACCCCATGGTTCTCTCCATCGTGCTCTTTGCCCTAGGAAGCGGTATTTCGGGAGGCGCAAACGAGTCGGGCATGTTCATTGCCGGAAGAACCATCCAAGGCATCGGTTCAGGAGGGATCTTATTACTGGTGGAGCTGATCGTGTGTGATCTTGTGCCGCTCCGTGAGCGTGGCAAGTACCTGGGTATTGTGCTCTCCAGCTCAGCAGTGGGCGCTGTCGTCGGCCCTGTGATTGCGGGCGCTCTTGTCGAAGCAGATTGGCGGTGGATATTCTACTTGAATCTGCCCATCTGTGGCCTGGTCATTCTCATGATGATCTTCTCCGTCCGTCTGCGTCACCGCACCGCTGCTTCGTGGACGACTTCGCTCGCCCGCGTCGACTGGATTGGAAGCATTCTCTTTGTTACCTCGCTGTGCTCCCTCCTTGTTGGCTTGATCTTCGGAGGCACTGATGCCAAGTTCGCATGGGATTCGTGGCGTGTCATTCTCCCCATTGTCCTTGGCGTCGTCGGTTGGATTGTGTTCCATATCTACGAGACGACGAGCTTCTGCAAAGAGCCCACGATCCCCTCGATCCTGTTCAGCAACCGCACATCGATCATCGGCTTCTTCCTTGTCTTCGACGCATCCATCTTGATGCAGTGGGTTGCCTTCTTTCTGCCTATCTATTTCCAGGGCGTGCGACAGGTCTCGCCACTCAAATCTGGAATCAACTTCCTCCCCTTCCAAGTCTTCCTTATCCCCGCCGCATCCATTACTGGTGCCATCCTCTCCAAGACGGGAAAATACAAGCCGCTCCACCTCGCCGGCTTCGTCCTCTGTACGCTAGGGCTGGGCCTGCTGACCCTACTCGATGACCATACGCCGACGGCCGAGTGGGTCGTCTTCGAAGCCATTGTAGCCTTCGGCCAGGCGCTCCTGATCCCGACCATCCTCCCAGCCGTCCAGGCCTCGCTAGCCGAATCCGAAGTTGCCTCCTCCGTCGGCTTGTACTCGTTCCTGCGCAGCTTCGGTTGGTTCTGGGGCATCACCATCCCGAGTATCGTATTCAACAACCGCTGGGACCAGCTGGATGCGCGTATCGCCGACCCGGACGTAAGGATAAGTTTGGCCGGAGGCCAGGCCTACCACTCGGCGGGCGTGCACCCCTCCTGGTCACAGGCTACCGTTGCCCAGGTGGTGGGCGTCTACACTGATACTATGAAGACGTTGTGGTATGCGGCTATTGTGCCCGCTGGCGTGGGGTTCTTTGCTGTCTTCCTTGAGAAGAGCCTGACGTTGAGGGATACGTTGGACACGGAATTTGGCCTGGATCAGGAGAAGGAAGAGGATGGAGACTTTTTGGGTGAGGCATTCAGGGCCGCTTATCGGTTACTCCCTTTGTTGACCTGTGTCGCATCATGCGCAAAGTTCGAGAGTAGGAACATGTGCACTGAGGAGGCAGTGTAA\">Copy to clipboard</span><br>\n</div>"
                    },
                    {
                        "start": 381790,
                        "end": 382134,
                        "strand": 1,
                        "locus_tag": "input.path1.gene112",
                        "type": "other",
                        "description": "<div class=\"focus-intro\">\n <strong><span class=\"serif\">input.path1.gene112</span></strong><br>\n \n <br>\n Locus tag: <span class=\"serif\">None</span><br>\n Protein ID: <span class=\"serif\">None</span><br>\n Gene: <span class=\"serif\">input.path1.gene112</span><br>\n \n Location: 381,790 - 382,134,\n (total: 270 nt, excluding introns)<br>\n <br>\n \n</div>\n<div class=\"focus-info\">\n \n\n \n\n \n\n\n \n</div>\n<div class=\"focus-urls\">\n <a href=\"http://blast.ncbi.nlm.nih.gov/Blast.cgi?PAGE=Proteins&amp;PROGRAM=blastp&amp;BLAST_PROGRAMS=blastp&amp;QUERY=MDSRSATEAVQYACTTMCQFRAIFSGQYDPPFSLYCARDGFMVDLGSCNRRATDDKSCESEYLDRWHLHMHRIRPEDDRIAQRYQEKME&amp;LINK_LOC=protein&amp;PAGE_TYPE=BlastSearch\" target=\"_new\">NCBI BlastP on this gene</a><br>\n <a href=\"http://www.ncbi.nlm.nih.gov/projects/sviewer/?Db=gene&amp;DbFrom=protein&amp;Cmd=Link&amp;noslider=1&amp;id=contig_4&amp;from=371790&amp;to=392134\" target=\"_new\">View genomic context</a><br>\n \n \n \n \n</div>\n<div class=\"focus-clipboard\">\n AA sequence: <span class=\"clipboard-copy\" data-seq=\"MDSRSATEAVQYACTTMCQFRAIFSGQYDPPFSLYCARDGFMVDLGSCNRRATDDKSCESEYLDRWHLHMHRIRPEDDRIAQRYQEKME\">Copy to clipboard</span><br>\n Nucleotide sequence: <span class=\"clipboard-copy\" data-seq=\"ATGGACTCCCGTTCCGCTACAGAAGCCGTCCAATACGCCTGCACCACCATGTGCCAGTTCCGAGCTATCTTCTCCGGACAATATGACCCTCCCTTCTCTTTGTATTGCGCCCGAGACGGATTCATGGTCGACCTCGGGTCATGCAACAGGAGAGCAACCGATGACAAGTCTTGCGAATCCGAATATCTCGACCGATGGCACCTGCACATGCACCGCATCCGTCCTGAAGACGATCGAATCGCTCAGAGATATCAAGAGAAGATGGAGTAA\">Copy to clipboard</span><br>\n</div>"
                    },
                    {
                        "start": 383004,
                        "end": 384665,
                        "strand": -1,
                        "locus_tag": "input.path1.gene113",
                        "type": "biosynthetic-additional",
                        "description": "<div class=\"focus-intro\">\n <strong><span class=\"serif\">input.path1.gene113</span></strong><br>\n \n <br>\n Locus tag: <span class=\"serif\">None</span><br>\n Protein ID: <span class=\"serif\">None</span><br>\n Gene: <span class=\"serif\">input.path1.gene113</span><br>\n \n Location: 383,004 - 384,665,\n (total: 1443 nt, excluding introns)<br>\n <br>\n \n  biosynthetic-additional (smcogs) SMCOG1042:O-methyltransferase (Score: 238; E-value: 2.7e-72)<br>\n \n</div>\n<div class=\"focus-info\">\n \n\n \n <br>\n <span class=\"bold\">PFAM hits:</span><br>\n \n  PF00891.18 (O-methyltransferase domain): [203:419](score: 86.9, e-value: 1.1e-24)<br>\n \n <br>\n \n\n \n\n\n \n  <br>\n  <span class=\"bold\"> Gene Ontology terms for PFAM domains:</span><br>\n  \n   PF00891.18: <a class='external-link' href='http://amigo.geneontology.org/amigo/term/GO:0008171' target='_blank'>GO:0008171</a>: O-methyltransferase activity<br>\n  \n  <br>\n \n</div>\n<div class=\"focus-urls\">\n <a href=\"http://blast.ncbi.nlm.nih.gov/Blast.cgi?PAGE=Proteins&amp;PROGRAM=blastp&amp;BLAST_PROGRAMS=blastp&amp;QUERY=MEQVLSKVKAALSEAVDALEQGTTDDTTSIRPRASRCQGVETGRANGGLGGPAGAPVAAAGHTAGGEFLGTWNLVRVAVCWFNLVGGRPFTLEACAKTQWDSAAYLDTKCLCVAVEHRIPDVLGDAGRLGLDEMAGRAGLQPLRLGQVMQVLRNNGIFAYDASTGQYANNAASTLLRKDHWTQWHRWVALYGNDFYDFAASIPDAVRAGEKRSAAQMSAGIDADQSIFAYFATQPGKQERFHGALGAAAIAQSPGLLADYSWGDLGDATVLDIGGGGGDFICSLLRAHGELRGALLELPSVIDMVRPKFFAPGGEFADVATRIDALHVGDFLEAVPSYEVYTMKWCLHNWVDRDVLRILRVVRAAIRPTPRARMIVVESVLDDGRSARIWRYGNVTMMSAVNGQERTQHEWTTLARQAAWHVEAVVDLRNVWAKAIVLRPAPGHPTLHHLYVVKSNQCQRVSDRIGSITTVSYDEKIWVA&amp;LINK_LOC=protein&amp;PAGE_TYPE=BlastSearch\" target=\"_new\">NCBI BlastP on this gene</a><br>\n <a href=\"http://www.ncbi.nlm.nih.gov/projects/sviewer/?Db=gene&amp;DbFrom=protein&amp;Cmd=Link&amp;noslider=1&amp;id=contig_4&amp;from=373004&amp;to=394665\" target=\"_new\">View genomic context</a><br>\n \n  <a href=\"knownclusterblast/region1/input.path1.gene113_mibig_hits.html\" target=\"_new\">MiBIG Hits</a><br>\n \n \n \n \n</div>\n<div class=\"focus-clipboard\">\n AA sequence: <span class=\"clipboard-copy\" data-seq=\"MEQVLSKVKAALSEAVDALEQGTTDDTTSIRPRASRCQGVETGRANGGLGGPAGAPVAAAGHTAGGEFLGTWNLVRVAVCWFNLVGGRPFTLEACAKTQWDSAAYLDTKCLCVAVEHRIPDVLGDAGRLGLDEMAGRAGLQPLRLGQVMQVLRNNGIFAYDASTGQYANNAASTLLRKDHWTQWHRWVALYGNDFYDFAASIPDAVRAGEKRSAAQMSAGIDADQSIFAYFATQPGKQERFHGALGAAAIAQSPGLLADYSWGDLGDATVLDIGGGGGDFICSLLRAHGELRGALLELPSVIDMVRPKFFAPGGEFADVATRIDALHVGDFLEAVPSYEVYTMKWCLHNWVDRDVLRILRVVRAAIRPTPRARMIVVESVLDDGRSARIWRYGNVTMMSAVNGQERTQHEWTTLARQAAWHVEAVVDLRNVWAKAIVLRPAPGHPTLHHLYVVKSNQCQRVSDRIGSITTVSYDEKIWVA\">Copy to clipboard</span><br>\n Nucleotide sequence: <span class=\"clipboard-copy\" data-seq=\"ATGGAACAGGTCCTGTCCAAAGTCAAGGCGGCATTGAGCGAGGCTGTCGACGCGCTTGAGCAAGGAACGACTGACGACACTACAAGTATCCGACCACGGGCTTCCAGATGCCAAGGCGTCGAGACTGGCAGGGCAAACGGTGGACTTGGCGGACCAGCTGGTGCGCCTGTTGCAGCCGCCGGCCACACAGCTGGCGGAGAGTTTTTGGGTACGTGGAACCTTGTTCGTGTCGCCGTTTGTTGGTTCAACTTGGTTGGCGGCCGCCCTTTTACACTTGAAGCATGCGCTAAGACTCAATGGGACTCGGCAGCGTACCTGGACACCAAATGTCTCTGTGTGGCGGTCGAGCACAGGATCCCGGACGTGCTGGGCGATGCGGGCCGGCTGGGGCTCGACGAGATGGCGGGCCGGGCCGGGCTGCAGCCGCTGCGGCTTGGGCAAGTCATGCAGGTGCTGCGCAACAACGGCATCTTTGCCTACGACGCATCCACAGGGCAGTACGCCAACAACGCCGCGTCGACGCTGCTGCGGAAGGACCACTGGACGCAGTGGCACCGATGGGTCGCCCTGTACGGCAACGACTTCTACGACTTTGCTGCCAGCATCCCCGACGCGGTGCGGGCGGGTGAGAAGCGCAGCGCGGCCCAGATGTCGGCGGGCATAGACGCGGACCAGAGCATCTTCGCCTACTTTGCAACGCAGCCGGGCAAGCAGGAGCGCTTCCACGGTGCGCTGGGAGCAGCCGCGATAGCTCAAAGCCCCGGACTGCTGGCCGACTACTCGTGGGGCGACCTGGGGGATGCCACGGTACTCGACATTGGGGGCGGCGGCGGCGACTTCATCTGCAGCCTGCTGCGGGCCCACGGCGAGCTACGCGGGGCGCTGCTCGAGCTGCCATCCGTCATCGACATGGTGCGGCCCAAGTTCTTTGCTCCCGGTGGCGAGTTCGCCGACGTGGCCACGCGCATCGACGCCCTACACGTGGGAGACTTCCTCGAGGCAGTGCCCTCGTATGAAGTCTACACCATGAAGTGGTGCCTGCACAACTGGGTCGACCGCGACGTGCTGCGTATTCTGCGAGTCGTGCGCGCCGCCATCCGCCCGACGCCGCGTGCCCGCATGATCGTGGTCGAGTCGGTCTTGGACGACGGCCGAAGCGCCCGCATCTGGCGCTATGGCAATGTCACCATGATGTCTGCCGTCAACGGCCAGGAGCGCACCCAGCACGAGTGGACGACCTTGGCCCGCCAGGCCGCCTGGCATGTCGAGGCTGTCGTCGACCTGCGCAATGTGTGGGCCAAGGCTATTGTGCTGAGACCCGCCCCTGGCCACCCTACCTTACACCATCTATATGTCGTCAAGTCAAATCAGTGTCAAAGAGTGTCAGATCGAATCGGTTCCATCACCACCGTATCCTACGACGAGAAGATCTGGGTAGCGTAA\">Copy to clipboard</span><br>\n</div>"
                    },
                    {
                        "start": 388891,
                        "end": 389490,
                        "strand": 1,
                        "locus_tag": "input.path1.gene114",
                        "type": "other",
                        "description": "<div class=\"focus-intro\">\n <strong><span class=\"serif\">input.path1.gene114</span></strong><br>\n \n <br>\n Locus tag: <span class=\"serif\">None</span><br>\n Protein ID: <span class=\"serif\">None</span><br>\n Gene: <span class=\"serif\">input.path1.gene114</span><br>\n \n Location: 388,891 - 389,490,\n (total: 432 nt, excluding introns)<br>\n <br>\n \n</div>\n<div class=\"focus-info\">\n \n\n \n\n \n\n\n \n</div>\n<div class=\"focus-urls\">\n <a href=\"http://blast.ncbi.nlm.nih.gov/Blast.cgi?PAGE=Proteins&amp;PROGRAM=blastp&amp;BLAST_PROGRAMS=blastp&amp;QUERY=MQFPQVLLLAFAAAASAAKFKFFDDQSCQAYDQSYIKVTSAQLKDLVIQSWPTTAADSWDSNLFLDKEKCPRPSDNTVKWISVPQWGIGSPYSSPAVRLRWRTTRRPIPTAFAIFWLLPSLTGTKDSACVVANLDSAECGGIS&amp;LINK_LOC=protein&amp;PAGE_TYPE=BlastSearch\" target=\"_new\">NCBI BlastP on this gene</a><br>\n <a href=\"http://www.ncbi.nlm.nih.gov/projects/sviewer/?Db=gene&amp;DbFrom=protein&amp;Cmd=Link&amp;noslider=1&amp;id=contig_4&amp;from=378891&amp;to=399490\" target=\"_new\">View genomic context</a><br>\n \n \n \n \n</div>\n<div class=\"focus-clipboard\">\n AA sequence: <span class=\"clipboard-copy\" data-seq=\"MQFPQVLLLAFAAAASAAKFKFFDDQSCQAYDQSYIKVTSAQLKDLVIQSWPTTAADSWDSNLFLDKEKCPRPSDNTVKWISVPQWGIGSPYSSPAVRLRWRTTRRPIPTAFAIFWLLPSLTGTKDSACVVANLDSAECGGIS\">Copy to clipboard</span><br>\n Nucleotide sequence: <span class=\"clipboard-copy\" data-seq=\"ATGCAGTTCCCCCAGGTCCTCCTCCTCGCTTTCGCAGCGGCAGCCTCTGCGGCCAAGTTCAAGTTCTTCGACGACCAAAGCTGCCAAGCCTACGACCAATCCTACATCAAGGTCACCTCCGCCCAGCTTAAAGACCTCGTGATCCAGAGCTGGCCAACCACGGCCGCGGATTCCTGGGACTCGAACCTCTTCCTGGACAAGGAGAAGTGCCCTCGCCCCTCTGACAACACCGTCAAATGGATTTCCGTCCCACAGTGGGGAATTGGCAGCCCGTACTCTTCCCCGGCGGTGCGGTTGCGGTGGCGTACTACAAGGAGACCGATACCTACAGCCTTTGCGATCTTCTGGCTGCTACCCAGTCTAACGGGTACCAAGGATTCTGCATGTGTGGTGGCCAACCTGGACTCTGCTGAGTGTGGGGGAATTTCATGA\">Copy to clipboard</span><br>\n</div>"
                    },
                    {
                        "start": 390224,
                        "end": 392004,
                        "strand": 1,
                        "locus_tag": "input.path1.gene115",
                        "type": "other",
                        "description": "<div class=\"focus-intro\">\n <strong><span class=\"serif\">input.path1.gene115</span></strong><br>\n \n <br>\n Locus tag: <span class=\"serif\">None</span><br>\n Protein ID: <span class=\"serif\">None</span><br>\n Gene: <span class=\"serif\">input.path1.gene115</span><br>\n \n Location: 390,224 - 392,004,\n (total: 1584 nt, excluding introns)<br>\n <br>\n \n</div>\n<div class=\"focus-info\">\n \n\n \n <br>\n <span class=\"bold\">PFAM hits:</span><br>\n \n  PF00152.20 (tRNA synthetases class II (D, K and N)): [170:516](score: 193.5, e-value: 4.5e-57)<br>\n \n <br>\n \n\n \n\n\n \n  <br>\n  <span class=\"bold\"> Gene Ontology terms for PFAM domains:</span><br>\n  \n   PF00152.20: <a class='external-link' href='http://amigo.geneontology.org/amigo/term/GO:0000166' target='_blank'>GO:0000166</a>: nucleotide binding<br>\n  \n   PF00152.20: <a class='external-link' href='http://amigo.geneontology.org/amigo/term/GO:0004812' target='_blank'>GO:0004812</a>: aminoacyl-tRNA ligase activity<br>\n  \n   PF00152.20: <a class='external-link' href='http://amigo.geneontology.org/amigo/term/GO:0005524' target='_blank'>GO:0005524</a>: ATP binding<br>\n  \n   PF00152.20: <a class='external-link' href='http://amigo.geneontology.org/amigo/term/GO:0006418' target='_blank'>GO:0006418</a>: tRNA aminoacylation for protein translation<br>\n  \n  <br>\n \n</div>\n<div class=\"focus-urls\">\n <a href=\"http://blast.ncbi.nlm.nih.gov/Blast.cgi?PAGE=Proteins&amp;PROGRAM=blastp&amp;BLAST_PROGRAMS=blastp&amp;QUERY=MSRPTLHFLRPYLTRGIEPAVKPELARAYCAFQRRFAQTIAADAYTGRHDVEKQKRLEQLRKMKSLGEFHPRLAHDANGERVSLKAFNEKYKGLDGAQVGERVSVFGSKLMFVDIERDCQRLQIMIEVKKLDNHDDALEAFKAFKKLSLAATGCPSMDTRSGRQPVENAEVLARNPHVHQLTSYEPGHILRLRATVYDSIRQYLAKSDFLEVETPTFDVNAGGAIARPFETVANELSNMPIRLRIAPELNLKRLIVGGQDKVFEIGRSFRNEGVDNTHNPEFSTCEFYEVGATLTSLIGRTEEMICGVKEITDSLRPTEFPSLQEPEGLDLSRPFAQLPFIQTIENACGRKLPDLCSDTATKDVLSFFDDLDIAVPPNPTLPRLLDTLAELYIEPLCVNPTFITHHPEALSPLSKSYVCPETNQRIASRVELFINGREYVNAYEEENSPFEQRRKFMQQLEFQPESEQGGREVDESYLEVLEWGLPPTGGWGCGLDRLVMLFANKKRIADVLPFGTLRNVVSIAKNK&amp;LINK_LOC=protein&amp;PAGE_TYPE=BlastSearch\" target=\"_new\">NCBI BlastP on this gene</a><br>\n <a href=\"http://www.ncbi.nlm.nih.gov/projects/sviewer/?Db=gene&amp;DbFrom=protein&amp;Cmd=Link&amp;noslider=1&amp;id=contig_4&amp;from=380224&amp;to=402004\" target=\"_new\">View genomic context</a><br>\n \n \n \n \n</div>\n<div class=\"focus-clipboard\">\n AA sequence: <span class=\"clipboard-copy\" data-seq=\"MSRPTLHFLRPYLTRGIEPAVKPELARAYCAFQRRFAQTIAADAYTGRHDVEKQKRLEQLRKMKSLGEFHPRLAHDANGERVSLKAFNEKYKGLDGAQVGERVSVFGSKLMFVDIERDCQRLQIMIEVKKLDNHDDALEAFKAFKKLSLAATGCPSMDTRSGRQPVENAEVLARNPHVHQLTSYEPGHILRLRATVYDSIRQYLAKSDFLEVETPTFDVNAGGAIARPFETVANELSNMPIRLRIAPELNLKRLIVGGQDKVFEIGRSFRNEGVDNTHNPEFSTCEFYEVGATLTSLIGRTEEMICGVKEITDSLRPTEFPSLQEPEGLDLSRPFAQLPFIQTIENACGRKLPDLCSDTATKDVLSFFDDLDIAVPPNPTLPRLLDTLAELYIEPLCVNPTFITHHPEALSPLSKSYVCPETNQRIASRVELFINGREYVNAYEEENSPFEQRRKFMQQLEFQPESEQGGREVDESYLEVLEWGLPPTGGWGCGLDRLVMLFANKKRIADVLPFGTLRNVVSIAKNK\">Copy to clipboard</span><br>\n Nucleotide sequence: <span class=\"clipboard-copy\" data-seq=\"ATGAGCAGACCTACCCTCCACTTCCTCCGACCGTATCTCACCCGGGGCATCGAGCCCGCCGTCAAGCCCGAACTCGCCCGCGCCTACTGTGCTTTCCAGAGACGGTTTGCCCAGACCATCGCCGCCGATGCGTACACGGGCCGGCACGATGTCGAGAAGCAGAAGCGGTTGGAGCAGCTGCGGAAGATGAAGAGCCTGGGAGAGTTCCATCCTCGATTGGCACACGATGCCAATGGAGAACGCGTGTCGCTCAAAGCCTTCAATGAGAAGTACAAGGGCCTGGACGGGGCCCAGGTTGGCGAGCGCGTGTCGGTGTTTGGCTCCAAGTTGATGTTCGTTGATATCGAGCGTGACTGTCAGAGGTTGCAGATCATGATAGAGGTCAAAAAGTTGGACAATCATGACGACGCTCTCGAGGCCTTCAAGGCTTTCAAAAAACTGTCGCTCGCGGCGACTGGGTGTCCTTCCATGGACACGCGATCAGGACGTCAACCGGTTGAGAATGCCGAGGTGCTTGCTCGGAATCCTCACGTGCATCAGCTCACTAGCTATGAGCCTGGTCACATTCTTCGCTTGCGCGCCACGGTCTACGACTCTATTCGGCAGTATTTGGCCAAAAGCGACTTCTTGGAGGTGGAAACACCGACTTTCGATGTCAATGCTGGAGGTGCGATCGCTCGACCGTTCGAGACCGTTGCAAACGAACTATCAAACATGCCTATTCGACTGAGGATAGCACCAGAGTTGAACTTGAAACGACTCATCGTTGGAGGACAAGACAAGGTTTTCGAGATTGGCAGGTCCTTCAGAAATGAAGGTGTTGACAACACTCACAATCCTGAGTTCTCTACCTGCGAGTTCTACGAGGTTGGAGCCACACTTACTTCGCTGATCGGAAGAACAGAGGAGATGATCTGTGGCGTCAAAGAAATTACTGATTCTCTTCGACCAACTGAGTTCCCTTCGCTTCAAGAGCCAGAAGGCCTTGACCTCAGCCGCCCGTTCGCTCAGCTGCCATTCATCCAAACAATCGAGAATGCCTGTGGTCGAAAGCTGCCAGATTTATGTTCGGATACCGCAACCAAGGACGTCTTGAGCTTTTTCGACGATTTGGACATTGCTGTTCCGCCGAACCCGACGCTCCCGCGCTTGCTTGATACCCTCGCCGAGCTTTACATTGAGCCTCTTTGCGTCAACCCTACTTTCATTACACATCACCCAGAAGCTCTTTCGCCATTGTCGAAATCTTATGTGTGCCCCGAAACCAATCAACGCATTGCGTCACGCGTCGAGCTGTTCATCAATGGTCGTGAATACGTCAATGCCTATGAAGAGGAGAATTCACCTTTTGAGCAGCGACGCAAGTTCATGCAACAGTTAGAGTTCCAGCCAGAGTCAGAACAAGGCGGCCGAGAAGTCGATGAGAGCTACCTGGAAGTGTTGGAATGGGGCCTGCCACCGACCGGTGGCTGGGGATGCGGTCTCGACCGCTTAGTTATGCTTTTTGCGAACAAGAAGCGCATTGCAGATGTCTTACCTTTCGGTACATTGCGCAATGTGGTCAGTATCGCGAAGAACAAGTAA\">Copy to clipboard</span><br>\n</div>"
                    }
                ],
                "clusters": [
                    {
                        "start": 371338,
                        "end": 373741,
                        "tool": "rule-based-clusters",
                        "neighbouring_start": 354413,
                        "neighbouring_end": 392004,
                        "product": "NRPS",
                        "height": 2,
                        "kind": "protocluster",
                        "prefix": ""
                    }
                ],
                "ttaCodons": [],
                "type": "NRPS",
                "products": [
                    "NRPS"
                ],
                "anchor": "r30c1"
            },
            {
                "start": 1279350,
                "end": 1324830,
                "idx": 2,
                "orfs": [
                    {
                        "start": 1284317,
                        "end": 1284607,
                        "strand": 1,
                        "locus_tag": "input.path1.gene340",
                        "type": "other",
                        "description": "<div class=\"focus-intro\">\n <strong><span class=\"serif\">input.path1.gene340</span></strong><br>\n \n <br>\n Locus tag: <span class=\"serif\">None</span><br>\n Protein ID: <span class=\"serif\">None</span><br>\n Gene: <span class=\"serif\">input.path1.gene340</span><br>\n \n Location: 1,284,317 - 1,284,607,\n (total: 135 nt, excluding introns)<br>\n <br>\n \n</div>\n<div class=\"focus-info\">\n \n\n \n\n \n\n\n \n</div>\n<div class=\"focus-urls\">\n <a href=\"http://blast.ncbi.nlm.nih.gov/Blast.cgi?PAGE=Proteins&amp;PROGRAM=blastp&amp;BLAST_PROGRAMS=blastp&amp;QUERY=MTLMLCCNSVVPRKEEGLAWQLKVSFVPRKRIESKTSDCVIVLK&amp;LINK_LOC=protein&amp;PAGE_TYPE=BlastSearch\" target=\"_new\">NCBI BlastP on this gene</a><br>\n <a href=\"http://www.ncbi.nlm.nih.gov/projects/sviewer/?Db=gene&amp;DbFrom=protein&amp;Cmd=Link&amp;noslider=1&amp;id=contig_4&amp;from=1274317&amp;to=1294607\" target=\"_new\">View genomic context</a><br>\n \n \n \n \n</div>\n<div class=\"focus-clipboard\">\n AA sequence: <span class=\"clipboard-copy\" data-seq=\"MTLMLCCNSVVPRKEEGLAWQLKVSFVPRKRIESKTSDCVIVLK\">Copy to clipboard</span><br>\n Nucleotide sequence: <span class=\"clipboard-copy\" data-seq=\"ATGACTCTAATGCTGTGTTGTAATTCTGTGGTTCCGCGGAAGGAGGAGGGTCTGGCTTGGCAGCTGAAGGTGTCGTTTGTCCCGCGGAAGAGGATTGAGAGCAAGACGAGCGATTGTGTCATTGTTCTGAAGTAA\">Copy to clipboard</span><br>\n</div>"
                    },
                    {
                        "start": 1286355,
                        "end": 1288678,
                        "strand": 1,
                        "locus_tag": "input.path1.gene341",
                        "type": "other",
                        "description": "<div class=\"focus-intro\">\n <strong><span class=\"serif\">input.path1.gene341</span></strong><br>\n \n <br>\n Locus tag: <span class=\"serif\">None</span><br>\n Protein ID: <span class=\"serif\">None</span><br>\n Gene: <span class=\"serif\">input.path1.gene341</span><br>\n \n Location: 1,286,355 - 1,288,678,\n (total: 1275 nt, excluding introns)<br>\n <br>\n \n</div>\n<div class=\"focus-info\">\n \n\n \n\n \n\n\n \n</div>\n<div class=\"focus-urls\">\n <a href=\"http://blast.ncbi.nlm.nih.gov/Blast.cgi?PAGE=Proteins&amp;PROGRAM=blastp&amp;BLAST_PROGRAMS=blastp&amp;QUERY=MESPSSSILSSGTPTTSSADTCSSVIETPTSYVDASSSVIETPTSSIVEDPTSSILGTPTSSTIETPTSSTIETPTSSTIETPTSSVAETPASSAIETPTSSAVEDPTSSVVETPTSSAIEIPTSSTVETPTSSVIETPTSSSTGEFVGVTNNTIALIPNLNDPIRSQYLHPEAKVPEFVPHLREEKTFCEEPENQKENKRIVTWSFGGVIEVPGSAGREGWLICDPVETHGGNAVKQNGVGIAKARVTGPDGKIECERVDGWTYLLSGKGLDNYMARIRTDADFTDRGNYEFLKKSGKWERTYTEPHGPFGELAHDVLSGQGQGAIIHVPDFAPYGKEYLWVGCEKFMTSQLCVGAAAKPEGPWEVYKLGEMPKITQQAKTRYCIYPHLWGSDLSKGEILITWSDDGTMGGKVAAAVFTFALK&amp;LINK_LOC=protein&amp;PAGE_TYPE=BlastSearch\" target=\"_new\">NCBI BlastP on this gene</a><br>\n <a href=\"http://www.ncbi.nlm.nih.gov/projects/sviewer/?Db=gene&amp;DbFrom=protein&amp;Cmd=Link&amp;noslider=1&amp;id=contig_4&amp;from=1276355&amp;to=1298678\" target=\"_new\">View genomic context</a><br>\n \n \n \n \n</div>\n<div class=\"focus-clipboard\">\n AA sequence: <span class=\"clipboard-copy\" data-seq=\"MESPSSSILSSGTPTTSSADTCSSVIETPTSYVDASSSVIETPTSSIVEDPTSSILGTPTSSTIETPTSSTIETPTSSTIETPTSSVAETPASSAIETPTSSAVEDPTSSVVETPTSSAIEIPTSSTVETPTSSVIETPTSSSTGEFVGVTNNTIALIPNLNDPIRSQYLHPEAKVPEFVPHLREEKTFCEEPENQKENKRIVTWSFGGVIEVPGSAGREGWLICDPVETHGGNAVKQNGVGIAKARVTGPDGKIECERVDGWTYLLSGKGLDNYMARIRTDADFTDRGNYEFLKKSGKWERTYTEPHGPFGELAHDVLSGQGQGAIIHVPDFAPYGKEYLWVGCEKFMTSQLCVGAAAKPEGPWEVYKLGEMPKITQQAKTRYCIYPHLWGSDLSKGEILITWSDDGTMGGKVAAAVFTFALK\">Copy to clipboard</span><br>\n Nucleotide sequence: <span class=\"clipboard-copy\" data-seq=\"ATGGAATCGCCATCTTCGAGCATTTTGTCGTCCGGAACCCCGACCACGAGTTCCGCCGACACATGTAGTTCTGTAATTGAGACTCCTACCAGCTATGTCGACGCATCCAGCTCTGTCATCGAGACCCCCACTAGCTCCATCGTGGAGGACCCCACCAGCTCTATTCTTGGGACTCCGACCAGCTCCACCATCGAGACACCCACTAGCTCTACTATTGAGACCCCGACCAGCTCTACCATCGAGACGCCCACTAGCTCTGTTGCTGAGACCCCGGCGAGCTCTGCTATTGAGACCCCCACTAGCTCTGCCGTCGAGGACCCCACCAGCTCTGTTGTTGAGACTCCGACTAGCTCTGCTATCGAGATCCCGACCAGCTCTACCGTTGAGACTCCAACCAGCTCTGTCATTGAAACTCCGACGTCTTCTTCCACAGGTGAATTTGTCGGAGTGACGAACAACACTATCGCGCTAATCCCCAACCTCAACGATCCAATCAGAAGCCAGTATCTTCATCCTGAAGCCAAGGTCCCCGAGTTCGTACCTCATTTGAGAGAAGAAAAGACCTTCTGTGAAGAGCCGGAAAACCAGAAAGAAAACAAGAGAATAGTCACTTGGTCGTTTGGTGGCGTCATTGAGGTACCTGGTAGTGCGGGTCGAGAAGGATGGCTGATATGTGACCCGGTTGAGACACATGGCGGCAATGCAGTGAAACAGAATGGAGTCGGCATCGCAAAGGCGAGAGTAACAGGCCCAGATGGGAAGATTGAGTGCGAGCGAGTGGACGGTTGGACCTATCTCTTGTCTGGTAAAGGCCTCGACAACTACATGGCCAGGATCAGGACAGACGCTGACTTTACTGACCGCGGGAATTATGAATTTCTCAAGAAGAGTGGAAAGTGGGAACGAACATATACAGAACCGCATGGGCCTTTCGGTGAATTAGCACATGACGTTCTATCTGGCCAAGGCCAGGGTGCTATTATACACGTTCCTGATTTTGCTCCGTACGGAAAAGAATATCTTTGGGTTGGTTGTGAGAAGTTCATGACAAGTCAGCTATGTGTGGGGGCCGCAGCAAAGCCAGAGGGACCATGGGAGGTCTACAAGCTAGGTGAAATGCCAAAGATAACACAACAGGCGAAGACGAGATATTGTATTTATCCACATTTATGGGGGAGTGACTTGAGCAAGGGTGAAATTCTGATCACCTGGAGCGATGACGGGACCATGGGAGGAAAAGTAGCTGCTGCAGTGTTTACATTCGCTTTGAAATGA\">Copy to clipboard</span><br>\n</div>"
                    },
                    {
                        "start": 1288949,
                        "end": 1289596,
                        "strand": -1,
                        "locus_tag": "input.path1.gene342",
                        "type": "other",
                        "description": "<div class=\"focus-intro\">\n <strong><span class=\"serif\">input.path1.gene342</span></strong><br>\n \n <br>\n Locus tag: <span class=\"serif\">None</span><br>\n Protein ID: <span class=\"serif\">None</span><br>\n Gene: <span class=\"serif\">input.path1.gene342</span><br>\n \n Location: 1,288,949 - 1,289,596,\n (total: 126 nt, excluding introns)<br>\n <br>\n \n</div>\n<div class=\"focus-info\">\n \n\n \n\n \n\n\n \n</div>\n<div class=\"focus-urls\">\n <a href=\"http://blast.ncbi.nlm.nih.gov/Blast.cgi?PAGE=Proteins&amp;PROGRAM=blastp&amp;BLAST_PROGRAMS=blastp&amp;QUERY=MRSSSLNPESGRKRSVESAVWMLKLNSSTRLLWNYHVDAGM&amp;LINK_LOC=protein&amp;PAGE_TYPE=BlastSearch\" target=\"_new\">NCBI BlastP on this gene</a><br>\n <a href=\"http://www.ncbi.nlm.nih.gov/projects/sviewer/?Db=gene&amp;DbFrom=protein&amp;Cmd=Link&amp;noslider=1&amp;id=contig_4&amp;from=1278949&amp;to=1299596\" target=\"_new\">View genomic context</a><br>\n \n \n \n \n</div>\n<div class=\"focus-clipboard\">\n AA sequence: <span class=\"clipboard-copy\" data-seq=\"MRSSSLNPESGRKRSVESAVWMLKLNSSTRLLWNYHVDAGM\">Copy to clipboard</span><br>\n Nucleotide sequence: <span class=\"clipboard-copy\" data-seq=\"ATGCGTTCCAGCTCACTCAACCCTGAATCTGGAAGGAAAAGAAGCGTAGAGTCTGCAGTATGGATGTTGAAGTTGAATAGTTCAACTCGTCTCCTCTGGAATTACCACGTTGATGCTGGTATGTAG\">Copy to clipboard</span><br>\n</div>"
                    },
                    {
                        "start": 1294519,
                        "end": 1295517,
                        "strand": 1,
                        "locus_tag": "input.path1.gene343",
                        "type": "other",
                        "description": "<div class=\"focus-intro\">\n <strong><span class=\"serif\">input.path1.gene343</span></strong><br>\n \n <br>\n Locus tag: <span class=\"serif\">None</span><br>\n Protein ID: <span class=\"serif\">None</span><br>\n Gene: <span class=\"serif\">input.path1.gene343</span><br>\n \n Location: 1,294,519 - 1,295,517,\n (total: 501 nt, excluding introns)<br>\n <br>\n \n</div>\n<div class=\"focus-info\">\n \n\n \n\n \n\n\n \n</div>\n<div class=\"focus-urls\">\n <a href=\"http://blast.ncbi.nlm.nih.gov/Blast.cgi?PAGE=Proteins&amp;PROGRAM=blastp&amp;BLAST_PROGRAMS=blastp&amp;QUERY=MVEHFGDCAREEGLRFNGATFMADNLFTLFTSRIADLQQSSRAAVESFYEVRASIFTPGITIPTLEAKEIELLDLIERLEAKSKEVEALLEQVDVNTAGQLIRALPMFRDLTETEARSLILEYCEDVRLQFNWMRPQALAIKLDASFSGASNKRHVFFKAVISFNK&amp;LINK_LOC=protein&amp;PAGE_TYPE=BlastSearch\" target=\"_new\">NCBI BlastP on this gene</a><br>\n <a href=\"http://www.ncbi.nlm.nih.gov/projects/sviewer/?Db=gene&amp;DbFrom=protein&amp;Cmd=Link&amp;noslider=1&amp;id=contig_4&amp;from=1284519&amp;to=1305517\" target=\"_new\">View genomic context</a><br>\n \n \n \n \n</div>\n<div class=\"focus-clipboard\">\n AA sequence: <span class=\"clipboard-copy\" data-seq=\"MVEHFGDCAREEGLRFNGATFMADNLFTLFTSRIADLQQSSRAAVESFYEVRASIFTPGITIPTLEAKEIELLDLIERLEAKSKEVEALLEQVDVNTAGQLIRALPMFRDLTETEARSLILEYCEDVRLQFNWMRPQALAIKLDASFSGASNKRHVFFKAVISFNK\">Copy to clipboard</span><br>\n Nucleotide sequence: <span class=\"clipboard-copy\" data-seq=\"ATGGTAGAGCACTTTGGTGATTGCGCCCGCGAGGAAGGTCTCCGTTTCAACGGTGCTACCTTCATGGCAGACAACCTCTTCACTCTCTTCACTAGTCGCATTGCTGACCTTCAACAATCCAGCCGGGCTGCTGTAGAGTCATTCTACGAGGTTCGCGCATCAATTTTTACACCTGGGATAACAATCCCAACATTAGAAGCCAAGGAAATTGAGCTGCTGGATCTCATTGAGCGCCTCGAAGCCAAAAGCAAAGAAGTCGAGGCTCTCTTAGAGCAGGTTGATGTCAATACTGCGGGACAGTTGATCCGGGCGCTTCCAATGTTCCGAGACTTGACTGAGACTGAGGCAAGAAGTTTGATCTTGGAGTATTGCGAAGATGTGCGGTTGCAATTTAACTGGATGAGGCCGCAGGCTCTGGCTATCAAACTCGACGCTTCGTTCAGTGGCGCATCTAACAAGAGACATGTGTTTTTCAAGGCTGTAATCTCTTTCAATAAGTAA\">Copy to clipboard</span><br>\n</div>"
                    },
                    {
                        "start": 1295612,
                        "end": 1297093,
                        "strand": -1,
                        "locus_tag": "input.path1.gene344",
                        "type": "other",
                        "description": "<div class=\"focus-intro\">\n <strong><span class=\"serif\">input.path1.gene344</span></strong><br>\n \n <br>\n Locus tag: <span class=\"serif\">None</span><br>\n Protein ID: <span class=\"serif\">None</span><br>\n Gene: <span class=\"serif\">input.path1.gene344</span><br>\n \n Location: 1,295,612 - 1,297,093,\n (total: 1197 nt, excluding introns)<br>\n <br>\n \n</div>\n<div class=\"focus-info\">\n \n\n \n\n \n\n\n \n</div>\n<div class=\"focus-urls\">\n <a href=\"http://blast.ncbi.nlm.nih.gov/Blast.cgi?PAGE=Proteins&amp;PROGRAM=blastp&amp;BLAST_PROGRAMS=blastp&amp;QUERY=MKTGLFALLLVGILFALGDAFTFPWQTRAVATFEGMEGIGLQHLEARKSRGGSRTTRKRPAKKRPAKKRPTKKKTKAKKKTTKKPTKKPTKKTSKKCTAAMKKAGKCGTKTKKCTAAMKKAGKCKGTATKKCTAAMKKAAPTKTSSAVPSGTSAAACKWSPKSKAGGKGNSKLQARIEPDPCRPPSENDRIMIENYKIAEKAARKKRQKLKVNQMYLFLMKQGPTVGAKHHSVMVGKVMKVGNQLGMEATIQQLGKPSDGNGKAVRHENAKFFCGSAFGGVCQTGPYRRVECGKINAKYKLVGGAGVEFADPEHFIQKGEEVFMAEKPYNVLTWNCQVFAKNLINVTKLKSGQIVELTDEQARPSEPLDSDDDSDEDWSYNPEGGFRVIDAAPLPYDR&amp;LINK_LOC=protein&amp;PAGE_TYPE=BlastSearch\" target=\"_new\">NCBI BlastP on this gene</a><br>\n <a href=\"http://www.ncbi.nlm.nih.gov/projects/sviewer/?Db=gene&amp;DbFrom=protein&amp;Cmd=Link&amp;noslider=1&amp;id=contig_4&amp;from=1285612&amp;to=1307093\" target=\"_new\">View genomic context</a><br>\n \n \n \n \n</div>\n<div class=\"focus-clipboard\">\n AA sequence: <span class=\"clipboard-copy\" data-seq=\"MKTGLFALLLVGILFALGDAFTFPWQTRAVATFEGMEGIGLQHLEARKSRGGSRTTRKRPAKKRPAKKRPTKKKTKAKKKTTKKPTKKPTKKTSKKCTAAMKKAGKCGTKTKKCTAAMKKAGKCKGTATKKCTAAMKKAAPTKTSSAVPSGTSAAACKWSPKSKAGGKGNSKLQARIEPDPCRPPSENDRIMIENYKIAEKAARKKRQKLKVNQMYLFLMKQGPTVGAKHHSVMVGKVMKVGNQLGMEATIQQLGKPSDGNGKAVRHENAKFFCGSAFGGVCQTGPYRRVECGKINAKYKLVGGAGVEFADPEHFIQKGEEVFMAEKPYNVLTWNCQVFAKNLINVTKLKSGQIVELTDEQARPSEPLDSDDDSDEDWSYNPEGGFRVIDAAPLPYDR\">Copy to clipboard</span><br>\n Nucleotide sequence: <span class=\"clipboard-copy\" data-seq=\"ATGAAGACCGGATTATTTGCCCTCCTCTTGGTGGGCATATTGTTCGCCCTAGGCGATGCATTCACCTTTCCGTGGCAGACCCGAGCTGTTGCAACCTTTGAGGGTATGGAAGGCATCGGTCTGCAGCACCTTGAGGCCCGTAAAAGTCGAGGTGGTTCCCGAACCACCAGGAAGAGGCCTGCGAAGAAGCGACCCGCGAAAAAGAGGCCTACCAAGAAGAAGACCAAAGCGAAGAAGAAGACAACGAAGAAGCCTACTAAGAAGCCTACCAAGAAGACCAGCAAGAAATGTACCGCGGCGATGAAGAAAGCTGGAAAATGTGGCACAAAGACCAAAAAGTGCACTGCTGCTATGAAGAAGGCTGGCAAGTGCAAAGGCACCGCTACAAAGAAGTGCACCGCCGCCATGAAAAAGGCCGCCCCCACGAAGACCAGCAGCGCCGTCCCTTCCGGAACTTCCGCCGCAGCATGCAAATGGAGTCCCAAGTCCAAGGCAGGTGGAAAAGGCAACTCCAAGCTGCAGGCCCGCATCGAGCCCGACCCCTGCCGCCCGCCATCCGAAAACGACAGGATCATGATCGAGAACTACAAGATTGCCGAGAAAGCTGCCAGGAAGAAGAGACAGAAGCTCAAGGTCAACCAGATGTACCTTTTTCTGATGAAACAAGGTCCCACCGTGGGCGCAAAGCACCACTCTGTCATGGTGGGGAAGGTCATGAAAGTTGGCAACCAGCTCGGCATGGAGGCGACGATTCAGCAGCTTGGAAAGCCAAGCGATGGAAATGGAAAGGCAGTCAGGCATGAGAATGCCAAGTTCTTCTGTGGTTCGGCATTTGGTGGTGTTTGTCAAACTGGACCATATCGGAGGGTTGAATGCGGGAAGATCAACGCCAAGTACAAGCTGGTCGGTGGTGCCGGTGTCGAATTTGCGGACCCTGAACATTTCATTCAGAAGGGAGAAGAGGTGTTCATGGCAGAAAAGCCTTACAATGTCTTGACGTGGAATTGTCAGGTCTTTGCTAAGAATCTGATTAACGTCACGAAGCTCAAGTCTGGGCAGATTGTCGAGCTTACGGATGAGCAGGCTAGGCCGAGTGAGCCGTTGGATTCGGATGACGATTCTGATGAAGATTGGAGTTATAATCCTGAGGGTGGATTCCGAGTGATCGATGCGGCTCCCTTGCCGTATGATCGGTAA\">Copy to clipboard</span><br>\n</div>"
                    },
                    {
                        "start": 1299350,
                        "end": 1304830,
                        "strand": -1,
                        "locus_tag": "input.path1.gene345",
                        "type": "biosynthetic",
                        "description": "<div class=\"focus-intro\">\n <strong><span class=\"serif\">input.path1.gene345</span></strong><br>\n \n <br>\n Locus tag: <span class=\"serif\">None</span><br>\n Protein ID: <span class=\"serif\">None</span><br>\n Gene: <span class=\"serif\">input.path1.gene345</span><br>\n \n Location: 1,299,350 - 1,304,830,\n (total: 5379 nt, excluding introns)<br>\n <br>\n \n  biosynthetic (rule-based-clusters) T1PKS: PKS_KS<br>\n \n  biosynthetic (rule-based-clusters) T1PKS: PKS_AT<br>\n \n  biosynthetic-additional (rule-based-clusters) PP-binding<br>\n \n  biosynthetic-additional (rule-based-clusters) adh_short<br>\n \n  biosynthetic-additional (smcogs) SMCOG1093:Beta-ketoacyl synthase (Score: 92.2; E-value: 4.7e-28)<br>\n \n</div>\n<div class=\"focus-info\">\n \n  Active site details: <div class=\"collapser collapser-target-input-path1-gene345 collapser-level-none\"> </div><div class=\"collapser-content\">\n  <dl>\n  \n   <dt><strong>PKS_KS</strong> (39..463)</dt>\n   <dd>\n   \n    found active site cysteine: True, scaffold matched GSSS: False<br>\n   \n    found active site histidines: True<br>\n   \n   </dd>\n  \n   <dt><strong>PKS_AT</strong> (579..871)</dt>\n   <dd>\n   \n    Neither malonyl-CoA or methylmalonyl-CoA specific<br>\n   \n    found active site serine: True, scaffold matched GHGE: True<br>\n   \n   </dd>\n  \n   <dt><strong>PKS_KR</strong> (1426..1617)</dt>\n   <dd>\n   \n    KR domain putatively catalyzing D-configuration product formation<br>\n   \n    catalytic triad S,Y,N found: True<br>\n   \n   </dd>\n  \n   <dt><strong>ACP</strong> (1718..1781)</dt>\n   <dd>\n   \n    found active site serine: True<br>\n   \n    non-beta-branching ACP<br>\n   \n   </dd>\n  \n  </dl>\n  </div><br>\n \n\n \n <br>\n <span class=\"bold\">PFAM hits:</span><br>\n \n  PF00109.26 (Beta-ketoacyl synthase, N-terminal domain): [37:287](score: 255.3, e-value: 6.5e-76)<br>\n \n  PF02801.22 (Beta-ketoacyl synthase, C-terminal domain): [294:411](score: 121.7, e-value: 1.5e-35)<br>\n \n  PF16197.5 (Ketoacyl-synthetase C-terminal extension): [416:539](score: 40.1, e-value: 4e-10)<br>\n \n  PF00698.21 (Acyl transferase domain): [577:891](score: 233.8, e-value: 3.3e-69)<br>\n \n  PF14765.6 (Polyketide synthase dehydratase): [937:1213](score: 29.0, e-value: 5.8e-07)<br>\n \n  PF08659.10 (KR domain): [1426:1617](score: 195.6, e-value: 6.3e-58)<br>\n \n  PF00550.25 (Phosphopantetheine attachment site): [1718:1781](score: 41.3, e-value: 1.5e-10)<br>\n \n <br>\n \n\n \n\n\n \n</div>\n<div class=\"focus-urls\">\n <a href=\"http://blast.ncbi.nlm.nih.gov/Blast.cgi?PAGE=Proteins&amp;PROGRAM=blastp&amp;BLAST_PROGRAMS=blastp&amp;QUERY=MPQTMHGGFDLPPTPVSVSEAFENQEWASSPIATQHAHDVAIVGMSCRAAGGNDTPEKLWQFLMEKKFASGEVPKKRWEPWIRRDPRNAPIIANTTSKGYFIENLEDFDAGFFGISPKEAELMDPHQRLALELSWEALENAGIDPKRLAGSDTAVYMGVDSDDYSRLLMEDLPNIEAWSGIGTAYHGIPNRISYHLDLMGPSAAVDAACASSLIAIHLGSQAILSGDSTVALCGGVNVLCAPGLTHMLDKAGALASDGLCMSFDDDAHGYARGEGGAIVVLKKLSSAIADNDNIMAVLKGTATAQDGKTNGIMAPNARAQEMVAEKALMRAGGLDPLSIGYVEAHATSTSLGDPTEIGAISRVYGEGRSSNNLCAIGSIKPNIGHLEAAAGAIGFVKAVLAVNKGELAPQTLLKKLNTRIDWENSGLSVVQEPSKWPADSEIRRAAVCSYGYGGSVAHAIIEQGPASHRYVQDMAKKRLEDMATEPVILVLSSFQEKRLPIQAVQLANWLVGEGREVNLRAVANTLAQRRAAQDYRAVFVVESHLEAIEALQLFAAGGSSQWINSSRVLGSLTERNVVWVFSGHGAQWTNMGKELLKNPTFYRTMATLNNLVESEAGFSPIHVLREGCLGSASTVQVLTYLMQIGLAEVLRSKGVKPQAVMGHSTGEIAAAVVAGCLTPSEGALLVSRRACLYTQCEGHGGMALVNLSFSQVKAALKGRTDIVAAIASSPSSCVVSGEMASLEQYLRQLAKRGVKTFRVKTDIAFHSPMLEKLVAPLNDALVGAITPRPATIPIYSTSHADPRTETDRDTEYWISNMVMPVRLDQAINAAIEDGHRLFLEVSSHPIVAHSISETLASHEIDESAVFSVMKRDTPSERSVLQAVAQLHAAGAPVDFETQLGTSSWATSVPGTPWVQKPYWKEVETGNTRATQQHDVKKHTLLGQCTDVAGSGTRIFTTSLDEKTKPYPLTHPLDGTEIIPAAVYCNTFHHATNATVLRNLQLRIPTPMTADQREVQVVAQGDSLQLSSRLKSAKGTEDDSQHPWTDHVSCKWSKEDTAVYEQTYDIKLIGKRINTKLSNTFAFEYLQKIGVSGIAYPWSVLSHYGNEKEMLVQVDMDPERNTITWDVHSWAPILDAATSIGSSVFFNDPKMRIVSGIDQVLFVSKEAPPKVCYLYVEEANDSLGLAADISVLSESGQLLSKLVSMRFSDIEAASDRTTGVHALVHQLAWVPPSFAETPLALEHVLLVCEDGELSRAYTNGIQTIAKELLHISSVDDIEDPAVSGLLGHNNSAIIYVPGRNESWGDVPDKAQRFVWEATRILQYISALTTTAKLFIITDSVYKAASPTALAQSPLYGLSRIAAQEHPEIWGGLIDNESSSFPALAVKYVREQDVVRIEDGLPRIARLRPFSKHHRHEAGSTTILPKIHGTYLVTGGFGDIGLEVLDFLVRKGARRIVVVSRNILPPRREWSKAQGKMKAVVDKVILLETQGASIYAVSLDISSSDADTQLSSALDRLSLPPVLGVIHAAGVNEDGLIKDVTAASISRVFAPKVAGALNLHRLFPPASLDFFVLFSSIGQLVGTSGQAPYGAANAFLDALATCRRRQNDNTIAIQWTAWRNMGLAADSEFLTVELNSKGISDITRDEGFQAWEYLNALNTDHAVVTRARILDADEPIPFPLVSDIAQRRARTAVSTDPTKASESNAVRPTSGPELKTWLSTKIRECIGAVLHMDIEDIDVRAAIADLGVDSVITVALRQKLQSVLGVKVPPTLMWKEPTVGHLIIWFNKQMEKDA&amp;LINK_LOC=protein&amp;PAGE_TYPE=BlastSearch\" target=\"_new\">NCBI BlastP on this gene</a><br>\n <a href=\"http://www.ncbi.nlm.nih.gov/projects/sviewer/?Db=gene&amp;DbFrom=protein&amp;Cmd=Link&amp;noslider=1&amp;id=contig_4&amp;from=1289350&amp;to=1314830\" target=\"_new\">View genomic context</a><br>\n \n  <a href=\"knownclusterblast/region2/input.path1.gene345_mibig_hits.html\" target=\"_new\">MiBIG Hits</a><br>\n \n \n \n \n</div>\n<div class=\"focus-clipboard\">\n AA sequence: <span class=\"clipboard-copy\" data-seq=\"MPQTMHGGFDLPPTPVSVSEAFENQEWASSPIATQHAHDVAIVGMSCRAAGGNDTPEKLWQFLMEKKFASGEVPKKRWEPWIRRDPRNAPIIANTTSKGYFIENLEDFDAGFFGISPKEAELMDPHQRLALELSWEALENAGIDPKRLAGSDTAVYMGVDSDDYSRLLMEDLPNIEAWSGIGTAYHGIPNRISYHLDLMGPSAAVDAACASSLIAIHLGSQAILSGDSTVALCGGVNVLCAPGLTHMLDKAGALASDGLCMSFDDDAHGYARGEGGAIVVLKKLSSAIADNDNIMAVLKGTATAQDGKTNGIMAPNARAQEMVAEKALMRAGGLDPLSIGYVEAHATSTSLGDPTEIGAISRVYGEGRSSNNLCAIGSIKPNIGHLEAAAGAIGFVKAVLAVNKGELAPQTLLKKLNTRIDWENSGLSVVQEPSKWPADSEIRRAAVCSYGYGGSVAHAIIEQGPASHRYVQDMAKKRLEDMATEPVILVLSSFQEKRLPIQAVQLANWLVGEGREVNLRAVANTLAQRRAAQDYRAVFVVESHLEAIEALQLFAAGGSSQWINSSRVLGSLTERNVVWVFSGHGAQWTNMGKELLKNPTFYRTMATLNNLVESEAGFSPIHVLREGCLGSASTVQVLTYLMQIGLAEVLRSKGVKPQAVMGHSTGEIAAAVVAGCLTPSEGALLVSRRACLYTQCEGHGGMALVNLSFSQVKAALKGRTDIVAAIASSPSSCVVSGEMASLEQYLRQLAKRGVKTFRVKTDIAFHSPMLEKLVAPLNDALVGAITPRPATIPIYSTSHADPRTETDRDTEYWISNMVMPVRLDQAINAAIEDGHRLFLEVSSHPIVAHSISETLASHEIDESAVFSVMKRDTPSERSVLQAVAQLHAAGAPVDFETQLGTSSWATSVPGTPWVQKPYWKEVETGNTRATQQHDVKKHTLLGQCTDVAGSGTRIFTTSLDEKTKPYPLTHPLDGTEIIPAAVYCNTFHHATNATVLRNLQLRIPTPMTADQREVQVVAQGDSLQLSSRLKSAKGTEDDSQHPWTDHVSCKWSKEDTAVYEQTYDIKLIGKRINTKLSNTFAFEYLQKIGVSGIAYPWSVLSHYGNEKEMLVQVDMDPERNTITWDVHSWAPILDAATSIGSSVFFNDPKMRIVSGIDQVLFVSKEAPPKVCYLYVEEANDSLGLAADISVLSESGQLLSKLVSMRFSDIEAASDRTTGVHALVHQLAWVPPSFAETPLALEHVLLVCEDGELSRAYTNGIQTIAKELLHISSVDDIEDPAVSGLLGHNNSAIIYVPGRNESWGDVPDKAQRFVWEATRILQYISALTTTAKLFIITDSVYKAASPTALAQSPLYGLSRIAAQEHPEIWGGLIDNESSSFPALAVKYVREQDVVRIEDGLPRIARLRPFSKHHRHEAGSTTILPKIHGTYLVTGGFGDIGLEVLDFLVRKGARRIVVVSRNILPPRREWSKAQGKMKAVVDKVILLETQGASIYAVSLDISSSDADTQLSSALDRLSLPPVLGVIHAAGVNEDGLIKDVTAASISRVFAPKVAGALNLHRLFPPASLDFFVLFSSIGQLVGTSGQAPYGAANAFLDALATCRRRQNDNTIAIQWTAWRNMGLAADSEFLTVELNSKGISDITRDEGFQAWEYLNALNTDHAVVTRARILDADEPIPFPLVSDIAQRRARTAVSTDPTKASESNAVRPTSGPELKTWLSTKIRECIGAVLHMDIEDIDVRAAIADLGVDSVITVALRQKLQSVLGVKVPPTLMWKEPTVGHLIIWFNKQMEKDA\">Copy to clipboard</span><br>\n Nucleotide sequence: <span class=\"clipboard-copy\" data-seq=\"ATGCCTCAGACCATGCATGGCGGATTTGATTTACCTCCTACCCCTGTCAGCGTATCTGAGGCTTTCGAGAATCAGGAATGGGCATCCTCACCCATTGCCACACAACATGCCCATGATGTCGCTATCGTTGGCATGTCTTGTCGAGCAGCCGGCGGTAACGACACTCCTGAGAAATTATGGCAGTTTCTCATGGAAAAGAAGTTCGCGTCAGGCGAGGTCCCCAAGAAACGATGGGAGCCATGGATTCGAAGGGACCCCCGAAACGCCCCGATCATTGCGAACACCACCTCGAAAGGCTACTTCATCGAAAATCTCGAAGATTTTGACGCAGGTTTCTTCGGAATCTCTCCAAAGGAAGCTGAGCTCATGGACCCTCACCAGCGCCTTGCCCTTGAACTTTCATGGGAGGCGCTAGAGAACGCCGGTATTGATCCAAAGCGTCTGGCTGGGTCTGATACCGCTGTTTACATGGGTGTTGACTCGGATGACTACTCGAGATTGCTCATGGAAGACCTTCCGAATATTGAAGCCTGGTCGGGGATTGGGACAGCGTATCATGGTATACCCAATCGTATCTCGTATCATCTTGATCTTATGGGACCTAGTGCCGCAGTTGATGCAGCATGTGCCTCCTCCCTCATTGCTATACATCTCGGCTCCCAAGCGATCCTTTCTGGCGATTCGACAGTTGCACTCTGTGGTGGAGTCAATGTCCTTTGCGCACCGGGTCTCACACACATGCTCGACAAGGCAGGTGCTTTAGCCTCTGATGGACTTTGCATGTCTTTCGATGATGATGCCCACGGCTACGCCAGAGGCGAGGGTGGTGCCATAGTAGTCCTCAAGAAGCTTTCAAGCGCCATTGCCGACAACGACAACATCATGGCTGTGCTGAAAGGAACAGCTACGGCACAAGATGGAAAGACAAACGGCATCATGGCACCAAATGCTAGGGCTCAGGAAATGGTAGCAGAGAAAGCCCTCATGCGAGCAGGGGGTCTTGATCCGCTGTCCATTGGTTATGTGGAGGCCCACGCCACTTCAACATCGCTTGGTGATCCAACCGAAATCGGTGCCATCTCGCGTGTCTACGGCGAGGGTAGGAGCAGCAACAATCTGTGTGCCATCGGGTCTATAAAACCAAACATAGGCCACTTGGAGGCAGCTGCCGGCGCAATTGGCTTCGTGAAAGCTGTTCTGGCAGTCAACAAAGGCGAGCTGGCTCCTCAGACGCTTTTGAAGAAGCTCAACACCCGTATCGACTGGGAGAATTCGGGTCTGTCCGTCGTTCAAGAACCATCCAAATGGCCCGCAGACTCGGAAATTCGTAGAGCCGCAGTGTGTTCATATGGATATGGTGGGTCTGTAGCTCACGCTATTATTGAGCAAGGACCAGCTTCGCATCGTTACGTCCAAGACATGGCAAAGAAGCGCCTGGAAGACATGGCCACAGAACCAGTCATACTGGTGCTTTCTTCATTCCAAGAGAAAAGGCTTCCCATCCAAGCTGTTCAACTCGCGAACTGGCTGGTGGGCGAAGGACGGGAAGTGAATCTAAGAGCCGTCGCCAACACCCTTGCTCAACGTCGCGCAGCCCAGGATTATCGCGCAGTTTTTGTCGTTGAGAGCCATCTCGAAGCTATCGAAGCTTTGCAACTCTTTGCCGCCGGAGGTTCAAGCCAGTGGATTAATAGCAGCCGTGTACTTGGGTCACTCACCGAGAGGAATGTGGTTTGGGTCTTCTCTGGCCATGGTGCGCAATGGACCAATATGGGGAAAGAACTTCTCAAAAACCCTACCTTTTATCGTACGATGGCTACTCTGAACAATCTCGTTGAGAGTGAGGCAGGATTCTCCCCAATACACGTGCTTCGAGAAGGTTGCTTGGGTAGTGCTAGTACTGTTCAAGTGCTTACCTACCTGATGCAAATCGGTCTTGCAGAAGTCCTCCGAAGCAAAGGAGTCAAGCCTCAGGCTGTCATGGGCCATTCAACAGGCGAGATTGCTGCAGCAGTCGTTGCTGGGTGTCTCACCCCTAGCGAAGGCGCGCTCTTGGTGTCCCGCAGGGCATGTTTGTACACGCAGTGCGAAGGTCATGGTGGGATGGCCCTAGTCAACCTCTCATTTTCCCAAGTCAAAGCGGCACTGAAGGGTAGGACTGATATCGTGGCGGCCATCGCATCGTCCCCATCATCGTGCGTCGTTAGTGGAGAGATGGCATCACTTGAGCAGTACCTTCGACAATTGGCAAAGAGAGGTGTCAAGACCTTTCGCGTCAAGACAGATATCGCATTCCACTCTCCCATGCTTGAGAAATTGGTAGCGCCACTGAACGATGCTCTGGTTGGTGCGATCACACCTCGTCCGGCAACCATTCCGATCTACTCGACTTCACATGCGGACCCGCGAACCGAAACCGACCGTGATACCGAATACTGGATCAGCAACATGGTCATGCCAGTCCGCCTTGATCAGGCTATCAATGCGGCGATTGAGGATGGACACCGATTATTCCTGGAAGTCTCTTCGCATCCTATTGTCGCGCACTCAATCTCCGAAACATTGGCTTCTCATGAGATTGATGAGTCTGCGGTTTTCAGCGTGATGAAGCGAGACACTCCATCTGAAAGGAGCGTGCTGCAAGCAGTGGCTCAGCTACACGCTGCTGGTGCCCCTGTTGATTTCGAGACGCAGCTTGGCACTTCGAGTTGGGCCACCAGTGTACCGGGTACACCCTGGGTACAGAAGCCATACTGGAAAGAGGTTGAAACCGGTAACACGCGTGCTACCCAACAACATGATGTCAAAAAACATACGCTTCTCGGGCAATGCACTGATGTTGCGGGTTCGGGAACTCGAATCTTCACCACGAGCCTAGACGAGAAGACAAAACCTTATCCACTGACGCATCCGCTTGACGGGACAGAGATCATTCCTGCCGCTGTATACTGCAACACCTTTCATCATGCTACAAATGCAACAGTTTTGAGGAATTTGCAACTGCGCATCCCAACTCCCATGACTGCAGATCAACGCGAGGTTCAAGTCGTCGCGCAAGGTGACTCTCTGCAGCTATCTTCACGGTTGAAGTCAGCAAAGGGTACTGAAGATGATTCTCAACATCCATGGACAGACCATGTCTCCTGCAAGTGGAGCAAAGAAGACACGGCTGTCTATGAACAAACTTACGATATCAAGCTTATTGGAAAGCGAATCAACACCAAATTGTCAAACACTTTTGCATTCGAATACCTCCAGAAAATTGGTGTTTCGGGAATTGCATATCCTTGGTCAGTGCTGTCGCACTATGGAAATGAGAAAGAGATGCTGGTGCAAGTTGATATGGATCCCGAGCGTAACACAATCACTTGGGACGTGCACTCTTGGGCTCCAATACTGGATGCTGCGACATCCATTGGCTCATCCGTTTTTTTCAATGATCCGAAGATGCGCATTGTGTCCGGCATCGACCAGGTCCTGTTCGTATCGAAAGAAGCGCCGCCGAAGGTCTGCTACCTCTATGTTGAGGAAGCGAACGACTCACTGGGCTTGGCTGCGGACATCAGTGTGTTGAGTGAGAGCGGGCAATTGCTCTCCAAGCTGGTATCCATGAGATTCTCAGACATCGAAGCTGCTTCTGATCGCACAACCGGCGTGCATGCATTGGTCCACCAACTAGCATGGGTTCCGCCTTCATTTGCAGAAACACCACTGGCACTCGAACATGTGCTGCTGGTATGCGAAGACGGAGAATTGTCTCGTGCCTACACAAATGGCATTCAGACTATTGCCAAAGAGTTACTTCACATATCTTCTGTCGACGACATTGAAGATCCGGCAGTGTCAGGTCTATTAGGCCACAACAATTCAGCTATCATTTACGTACCTGGCCGAAATGAATCGTGGGGCGATGTCCCGGACAAGGCGCAAAGGTTTGTGTGGGAAGCCACACGCATTTTGCAGTACATTTCTGCTCTTACCACGACTGCGAAACTCTTCATTATCACGGACAGCGTCTACAAGGCAGCATCACCGACCGCGCTCGCGCAGAGTCCACTGTACGGCCTTTCCCGCATTGCTGCGCAGGAACATCCAGAGATTTGGGGCGGTCTCATTGACAACGAGTCATCAAGCTTTCCTGCTCTGGCTGTCAAGTATGTTCGAGAACAAGATGTGGTGCGCATCGAAGACGGTTTGCCTCGTATTGCTCGACTGAGGCCGTTCAGCAAGCATCATCGACACGAAGCTGGATCGACTACCATACTACCGAAGATCCACGGTACCTATCTTGTCACCGGAGGCTTTGGTGATATTGGTCTCGAGGTTTTGGACTTCCTGGTCCGAAAGGGCGCCCGTCGCATTGTGGTTGTTTCGCGGAACATCCTTCCGCCCAGACGCGAGTGGTCTAAGGCCCAAGGCAAGATGAAGGCAGTCGTTGACAAAGTAATTCTGTTGGAAACCCAGGGTGCCAGCATCTATGCCGTCTCGCTAGATATCAGTTCATCTGATGCGGACACACAACTAAGCTCAGCACTCGACCGTTTGAGCCTCCCGCCTGTTCTCGGAGTCATTCATGCGGCCGGTGTCAACGAAGACGGTCTCATCAAAGACGTGACTGCTGCTTCAATCTCTCGTGTGTTCGCTCCAAAGGTCGCTGGCGCGTTGAACCTCCACAGACTTTTCCCGCCCGCCTCGCTGGACTTCTTTGTGCTTTTTTCGTCCATTGGTCAGCTTGTTGGGACATCAGGTCAAGCTCCTTATGGCGCTGCGAACGCTTTCCTTGATGCACTAGCCACCTGCCGCAGGCGGCAGAACGACAACACCATTGCCATTCAATGGACAGCATGGCGAAACATGGGCTTAGCTGCAGATTCGGAGTTCTTGACAGTCGAGTTGAACAGCAAAGGGATATCGGACATTACGCGCGACGAGGGATTCCAAGCATGGGAGTACTTGAATGCGCTCAACACTGATCATGCCGTCGTCACGCGCGCCAGAATCTTAGATGCTGACGAACCGATACCTTTCCCACTCGTTTCGGACATTGCGCAAAGACGAGCTCGTACGGCCGTTTCCACTGATCCCACGAAGGCCTCCGAGAGTAACGCAGTGCGTCCAACTTCCGGCCCTGAGCTCAAAACTTGGCTCAGCACCAAGATTCGCGAATGTATCGGCGCAGTGCTTCATATGGACATCGAAGACATCGACGTGAGAGCTGCGATTGCGGATCTCGGAGTCGACAGCGTCATCACCGTTGCACTGAGACAGAAATTGCAGAGCGTGTTGGGGGTGAAGGTGCCGCCAACGCTCATGTGGAAGGAGCCCACTGTGGGACATTTGATCATCTGGTTCAACAAACAGATGGAGAAGGACGCTTAA\">Copy to clipboard</span><br>\n</div>"
                    },
                    {
                        "start": 1307661,
                        "end": 1309419,
                        "strand": -1,
                        "locus_tag": "input.path1.gene346",
                        "type": "other",
                        "description": "<div class=\"focus-intro\">\n <strong><span class=\"serif\">input.path1.gene346</span></strong><br>\n \n <br>\n Locus tag: <span class=\"serif\">None</span><br>\n Protein ID: <span class=\"serif\">None</span><br>\n Gene: <span class=\"serif\">input.path1.gene346</span><br>\n \n Location: 1,307,661 - 1,309,419,\n (total: 1713 nt, excluding introns)<br>\n <br>\n \n</div>\n<div class=\"focus-info\">\n \n\n \n <br>\n <span class=\"bold\">PFAM hits:</span><br>\n \n  PF00450.22 (Serine carboxypeptidase): [0:433](score: 242.7, e-value: 9.5e-72)<br>\n \n <br>\n \n\n \n\n\n \n  <br>\n  <span class=\"bold\"> Gene Ontology terms for PFAM domains:</span><br>\n  \n   PF00450.22: <a class='external-link' href='http://amigo.geneontology.org/amigo/term/GO:0004185' target='_blank'>GO:0004185</a>: serine-type carboxypeptidase activity<br>\n  \n   PF00450.22: <a class='external-link' href='http://amigo.geneontology.org/amigo/term/GO:0006508' target='_blank'>GO:0006508</a>: proteolysis<br>\n  \n  <br>\n \n</div>\n<div class=\"focus-urls\">\n <a href=\"http://blast.ncbi.nlm.nih.gov/Blast.cgi?PAGE=Proteins&amp;PROGRAM=blastp&amp;BLAST_PROGRAMS=blastp&amp;QUERY=MNGGPGSSSMLGLLREHGPCWVNEDSNSTRLNEWSWNNEVNMLYLDQPVQVGLSYDDLINVTVSSFTGSEGVEIADFSDGVPEQNNTFYVGTYPSQNSNFTTQGTENSARALWNFAQVWFQEFPGYAPNDNRISIATESYGGRYGPAFAAYFQEQNERIENGTFTEAGETHILHLDTLFIINGCVDRLVQWPGYPMMAWNNTYGLQAYNDSRHEGVLEALYGEDGCLAQIEECRNLSLAYDPTNQGFNSSVNAVCQAAETFCTEEIRDPYFDSDVNYYDISAPAAASFPPPWYAGFLNQPWVQQELGVPLNWTQSNSAVSRAFRAIGDYPRPGWKEDLAYLLEEGIKVTLVYGDRDYACNWYGGELLSLAINYTETDNFHAAGYAPVQVNESYIGGQVRQYGNLSFTRVYQAGHEVPAYQPETAYKIFTRALFNYDIATGEISTADTPDYATKGPENVFNITNEPIQLPGSQCYVLDKDQCTADQWATVEDGTALVRNWIVVDANTSYMFPDLANGTGNGTIGTGRPTPTGGAVPTDFPGAAAGRALGPETRTIGFAVLAMGLGGLTMLL&amp;LINK_LOC=protein&amp;PAGE_TYPE=BlastSearch\" target=\"_new\">NCBI BlastP on this gene</a><br>\n <a href=\"http://www.ncbi.nlm.nih.gov/projects/sviewer/?Db=gene&amp;DbFrom=protein&amp;Cmd=Link&amp;noslider=1&amp;id=contig_4&amp;from=1297661&amp;to=1319419\" target=\"_new\">View genomic context</a><br>\n \n  <a href=\"knownclusterblast/region2/input.path1.gene346_mibig_hits.html\" target=\"_new\">MiBIG Hits</a><br>\n \n \n \n \n</div>\n<div class=\"focus-clipboard\">\n AA sequence: <span class=\"clipboard-copy\" data-seq=\"MNGGPGSSSMLGLLREHGPCWVNEDSNSTRLNEWSWNNEVNMLYLDQPVQVGLSYDDLINVTVSSFTGSEGVEIADFSDGVPEQNNTFYVGTYPSQNSNFTTQGTENSARALWNFAQVWFQEFPGYAPNDNRISIATESYGGRYGPAFAAYFQEQNERIENGTFTEAGETHILHLDTLFIINGCVDRLVQWPGYPMMAWNNTYGLQAYNDSRHEGVLEALYGEDGCLAQIEECRNLSLAYDPTNQGFNSSVNAVCQAAETFCTEEIRDPYFDSDVNYYDISAPAAASFPPPWYAGFLNQPWVQQELGVPLNWTQSNSAVSRAFRAIGDYPRPGWKEDLAYLLEEGIKVTLVYGDRDYACNWYGGELLSLAINYTETDNFHAAGYAPVQVNESYIGGQVRQYGNLSFTRVYQAGHEVPAYQPETAYKIFTRALFNYDIATGEISTADTPDYATKGPENVFNITNEPIQLPGSQCYVLDKDQCTADQWATVEDGTALVRNWIVVDANTSYMFPDLANGTGNGTIGTGRPTPTGGAVPTDFPGAAAGRALGPETRTIGFAVLAMGLGGLTMLL\">Copy to clipboard</span><br>\n Nucleotide sequence: <span class=\"clipboard-copy\" data-seq=\"ATGAACGGAGGCCCAGGAAGCAGCTCTATGCTCGGTTTGCTTCGAGAACATGGACCCTGCTGGGTGAACGAAGATTCCAATTCCACTCGTCTCAACGAATGGTCGTGGAACAACGAGGTCAACATGCTTTATCTTGACCAGCCAGTTCAAGTAGGTCTATCTTACGATGACCTCATTAATGTTACCGTTTCCTCCTTCACGGGCTCTGAGGGTGTAGAAATCGCCGATTTTTCAGACGGCGTACCGGAGCAGAACAACACGTTCTACGTCGGCACCTACCCTAGCCAGAACTCCAACTTCACCACTCAAGGTACAGAGAACTCAGCACGGGCTCTTTGGAACTTTGCCCAGGTATGGTTCCAGGAGTTCCCAGGATACGCACCGAACGACAACCGTATTTCCATTGCCACGGAATCTTACGGAGGTCGGTATGGACCTGCATTCGCAGCGTATTTTCAGGAGCAAAATGAGAGGATCGAGAACGGCACATTCACCGAGGCCGGTGAGACACATATACTGCATCTCGATACTCTTTTCATCATCAATGGTTGTGTCGATCGACTTGTCCAGTGGCCTGGGTACCCTATGATGGCGTGGAACAACACTTATGGCCTTCAAGCATACAACGACTCTCGACATGAAGGAGTGCTAGAGGCCTTGTACGGGGAGGACGGTTGTCTCGCACAGATTGAAGAGTGTAGAAACCTCAGTCTTGCTTACGACCCGACGAACCAGGGCTTCAACTCTTCAGTTAATGCCGTATGCCAAGCAGCTGAGACTTTCTGCACTGAAGAGATCCGCGACCCTTACTTTGACAGCGATGTCAACTACTACGATATCTCAGCCCCAGCTGCAGCAAGCTTCCCGCCTCCGTGGTACGCAGGGTTCCTGAACCAACCTTGGGTGCAACAGGAGCTTGGTGTCCCACTCAACTGGACACAATCCAACAGTGCTGTGTCGAGGGCATTCCGCGCCATTGGAGACTACCCTCGCCCAGGCTGGAAGGAAGATCTCGCTTACCTCTTGGAAGAAGGTATCAAGGTCACTCTTGTCTACGGAGATCGCGATTACGCCTGCAACTGGTATGGCGGCGAGCTCCTCTCCCTCGCTATCAACTATACCGAAACGGACAACTTCCACGCCGCAGGCTACGCGCCAGTTCAAGTCAACGAGTCGTACATCGGTGGCCAAGTTCGCCAATACGGTAACCTCTCTTTCACCCGTGTCTACCAAGCCGGCCACGAGGTCCCGGCTTACCAGCCGGAGACTGCCTACAAGATCTTCACCCGTGCGCTCTTCAACTACGACATTGCGACCGGTGAGATATCGACCGCAGACACGCCTGACTACGCCACCAAAGGGCCCGAGAATGTCTTCAACATCACCAACGAACCAATCCAACTACCCGGTAGCCAGTGCTACGTCTTGGACAAGGATCAGTGCACAGCGGATCAATGGGCGACTGTCGAAGATGGAACCGCATTGGTGCGGAACTGGATTGTCGTGGATGCGAACACCAGCTATATGTTCCCAGACCTGGCTAACGGAACAGGCAATGGGACGATCGGAACGGGTAGGCCCACCCCGACAGGTGGTGCGGTGCCGACCGACTTTCCTGGAGCCGCTGCTGGCCGAGCACTCGGCCCAGAGACGAGGACTATTGGTTTTGCCGTACTGGCTATGGGCCTGGGAGGCCTTACGATGCTGCTATAG\">Copy to clipboard</span><br>\n</div>"
                    },
                    {
                        "start": 1309572,
                        "end": 1310220,
                        "strand": 1,
                        "locus_tag": "input.path1.gene347",
                        "type": "other",
                        "description": "<div class=\"focus-intro\">\n <strong><span class=\"serif\">input.path1.gene347</span></strong><br>\n \n <br>\n Locus tag: <span class=\"serif\">None</span><br>\n Protein ID: <span class=\"serif\">None</span><br>\n Gene: <span class=\"serif\">input.path1.gene347</span><br>\n \n Location: 1,309,572 - 1,310,220,\n (total: 111 nt, excluding introns)<br>\n <br>\n \n</div>\n<div class=\"focus-info\">\n \n\n \n\n \n\n\n \n</div>\n<div class=\"focus-urls\">\n <a href=\"http://blast.ncbi.nlm.nih.gov/Blast.cgi?PAGE=Proteins&amp;PROGRAM=blastp&amp;BLAST_PROGRAMS=blastp&amp;QUERY=MATQIPATPGGEAKEAKNVGVLKNSEAFSRKRILGA&amp;LINK_LOC=protein&amp;PAGE_TYPE=BlastSearch\" target=\"_new\">NCBI BlastP on this gene</a><br>\n <a href=\"http://www.ncbi.nlm.nih.gov/projects/sviewer/?Db=gene&amp;DbFrom=protein&amp;Cmd=Link&amp;noslider=1&amp;id=contig_4&amp;from=1299572&amp;to=1320220\" target=\"_new\">View genomic context</a><br>\n \n \n \n \n</div>\n<div class=\"focus-clipboard\">\n AA sequence: <span class=\"clipboard-copy\" data-seq=\"MATQIPATPGGEAKEAKNVGVLKNSEAFSRKRILGA\">Copy to clipboard</span><br>\n Nucleotide sequence: <span class=\"clipboard-copy\" data-seq=\"ATGGCCACACAAATACCAGCCACCCCAGGCGGGGAAGCCAAGGAAGCCAAGAACGTCGGCGTTCTCAAGAACTCGGAAGCTTTTAGCCGCAAGCGAATTCTCGGTGCTTGA\">Copy to clipboard</span><br>\n</div>"
                    },
                    {
                        "start": 1311643,
                        "end": 1312949,
                        "strand": 1,
                        "locus_tag": "input.path1.gene348",
                        "type": "biosynthetic-additional",
                        "description": "<div class=\"focus-intro\">\n <strong><span class=\"serif\">input.path1.gene348</span></strong><br>\n \n <br>\n Locus tag: <span class=\"serif\">None</span><br>\n Protein ID: <span class=\"serif\">None</span><br>\n Gene: <span class=\"serif\">input.path1.gene348</span><br>\n \n Location: 1,311,643 - 1,312,949,\n (total: 1140 nt, excluding introns)<br>\n <br>\n \n  biosynthetic-additional (rule-based-clusters) Abhydrolase_6<br>\n \n</div>\n<div class=\"focus-info\">\n \n\n \n <br>\n <span class=\"bold\">PFAM hits:</span><br>\n \n  PF12697.7 (Alpha/beta hydrolase family): [103:362](score: 44.7, e-value: 2.3e-11)<br>\n \n <br>\n \n\n \n\n\n \n</div>\n<div class=\"focus-urls\">\n <a href=\"http://blast.ncbi.nlm.nih.gov/Blast.cgi?PAGE=Proteins&amp;PROGRAM=blastp&amp;BLAST_PROGRAMS=blastp&amp;QUERY=MALSRTLCAPLNSSFSDSISSIADCFDYQIPVTTETEAFIWGLPEFSTNYDVSSFYASLIRRTNGPDIIPFEPYSGRKNVTGHYTIGATFCSPKHSSSHDKTVLLATPGLGFDRRYWIPNMYESEYSFAKYAVNRGYSVFLYDRLGTGSSTKVSGYADPQFSTHLAILTSLTNSLRSGEYTGTIGKPSKIVHVGHSFGSILTHGLITQSPSISDGVVLTGFAFNATDFPAFFEAVRLNIANNVAPEKWKGLDSGYLAFADIEGLAAGFFNPASFDGDALWYADYIAQPPAAIEFTPPAEGSVGYTNFSGPFMLISGELDMGNCAGNCNGILEHATREIFNKTKPFLTAVHPNAGHGFNFNPNATGAYGAITDFLIESGL&amp;LINK_LOC=protein&amp;PAGE_TYPE=BlastSearch\" target=\"_new\">NCBI BlastP on this gene</a><br>\n <a href=\"http://www.ncbi.nlm.nih.gov/projects/sviewer/?Db=gene&amp;DbFrom=protein&amp;Cmd=Link&amp;noslider=1&amp;id=contig_4&amp;from=1301643&amp;to=1322949\" target=\"_new\">View genomic context</a><br>\n \n \n \n \n</div>\n<div class=\"focus-clipboard\">\n AA sequence: <span class=\"clipboard-copy\" data-seq=\"MALSRTLCAPLNSSFSDSISSIADCFDYQIPVTTETEAFIWGLPEFSTNYDVSSFYASLIRRTNGPDIIPFEPYSGRKNVTGHYTIGATFCSPKHSSSHDKTVLLATPGLGFDRRYWIPNMYESEYSFAKYAVNRGYSVFLYDRLGTGSSTKVSGYADPQFSTHLAILTSLTNSLRSGEYTGTIGKPSKIVHVGHSFGSILTHGLITQSPSISDGVVLTGFAFNATDFPAFFEAVRLNIANNVAPEKWKGLDSGYLAFADIEGLAAGFFNPASFDGDALWYADYIAQPPAAIEFTPPAEGSVGYTNFSGPFMLISGELDMGNCAGNCNGILEHATREIFNKTKPFLTAVHPNAGHGFNFNPNATGAYGAITDFLIESGL\">Copy to clipboard</span><br>\n Nucleotide sequence: <span class=\"clipboard-copy\" data-seq=\"ATGGCCCTTTCGCGCACTCTTTGCGCACCCTTGAATTCAAGCTTCTCCGATTCTATTTCGTCGATAGCGGACTGTTTCGACTACCAGATTCCTGTTACCACAGAGACTGAGGCTTTTATCTGGGGATTGCCTGAATTCTCCACCAACTACGATGTATCGAGCTTTTACGCATCATTGATTCGACGTACCAATGGCCCAGATATCATTCCCTTTGAGCCATACTCGGGACGTAAAAACGTCACGGGTCACTACACGATCGGCGCAACCTTCTGTTCACCTAAGCACTCTAGCTCGCACGACAAAACGGTTCTTCTTGCTACGCCTGGCCTCGGTTTCGATAGAAGGTACTGGATCCCAAACATGTACGAGTCTGAGTACAGCTTCGCCAAGTATGCTGTTAACAGGGGTTATTCGGTCTTCCTCTACGATAGACTTGGAACTGGTTCATCTACAAAAGTCTCAGGATATGCCGACCCGCAATTCTCAACTCACCTTGCTATACTCACCTCATTGACCAACAGCCTCCGCTCCGGCGAGTATACTGGAACAATTGGCAAGCCATCCAAGATCGTCCACGTGGGTCATTCATTCGGTTCCATCCTCACGCACGGTCTTATCACACAAAGTCCATCTATATCCGACGGCGTTGTGCTCACTGGCTTCGCATTCAATGCCACTGATTTTCCCGCTTTCTTCGAAGCGGTTCGTCTGAATATCGCCAACAACGTAGCGCCTGAGAAGTGGAAAGGCTTAGACTCAGGATATCTAGCTTTTGCAGACATTGAAGGGCTTGCAGCTGGGTTCTTCAATCCTGCATCTTTCGACGGTGATGCCTTGTGGTACGCAGACTACATTGCCCAGCCACCAGCTGCCATTGAGTTTACGCCGCCAGCGGAGGGATCAGTGGGCTACACCAATTTCTCAGGTCCGTTCATGCTTATTTCGGGAGAGCTCGACATGGGTAACTGTGCTGGCAACTGCAACGGTATCCTAGAGCATGCAACGCGCGAAATCTTTAACAAGACAAAGCCCTTCTTGACAGCTGTTCATCCAAATGCGGGACACGGGTTCAACTTTAATCCTAATGCTACCGGTGCCTATGGGGCGATTACAGACTTTCTTATAGAGAGTGGGCTCTGA\">Copy to clipboard</span><br>\n</div>"
                    },
                    {
                        "start": 1313509,
                        "end": 1315245,
                        "strand": -1,
                        "locus_tag": "input.path1.gene349",
                        "type": "biosynthetic-additional",
                        "description": "<div class=\"focus-intro\">\n <strong><span class=\"serif\">input.path1.gene349</span></strong><br>\n \n <br>\n Locus tag: <span class=\"serif\">None</span><br>\n Protein ID: <span class=\"serif\">None</span><br>\n Gene: <span class=\"serif\">input.path1.gene349</span><br>\n \n Location: 1,313,509 - 1,315,245,\n (total: 1683 nt, excluding introns)<br>\n <br>\n \n  biosynthetic-additional (smcogs) SMCOG1189:L-carnitine dehydratase/bile acid-inducible (Score: 129.1; E-value: 3.1e-39)<br>\n \n</div>\n<div class=\"focus-info\">\n \n\n \n <br>\n <span class=\"bold\">PFAM hits:</span><br>\n \n  PF02515.17 (CoA-transferase family III): [253:456](score: 135.5, e-value: 2.5e-39)<br>\n \n <br>\n \n\n \n\n\n \n  <br>\n  <span class=\"bold\"> Gene Ontology terms for PFAM domains:</span><br>\n  \n   PF02515.17: <a class='external-link' href='http://amigo.geneontology.org/amigo/term/GO:0008410' target='_blank'>GO:0008410</a>: CoA-transferase activity<br>\n  \n  <br>\n \n</div>\n<div class=\"focus-urls\">\n <a href=\"http://blast.ncbi.nlm.nih.gov/Blast.cgi?PAGE=Proteins&amp;PROGRAM=blastp&amp;BLAST_PROGRAMS=blastp&amp;QUERY=MSSSDLPEDTARIFRLLASQTPTFTKDEALLSKVQFTGEEFPVIPGPIKATSVAAALHAMCGLVADEILTIRGAEDKNRKITVNTTHAGFWFGSIATAYLNGEDVLSLAGKGDLKNVIPNWEQGWVDTPLKYRATGLYPTKDPEVWYSLHGSLDAIPVLRSIGLDPDTKVASNEEAAALIAEHTQKFLPAELEMNNLMLGLCGSVCFTPKQWVESAMGKSLANNPLVDVEQQTHAVPTGPVAFPPLKADDLRPLAGVKVVELTRVIAGPQIGTILTSLGADVIRLNPPHLRDINILQLTLNAGKRTSTVDLRKPDERAYLQSLLDDADVFVQGFRFGKMKKFGLGLEEMLEMAGKRGKGIVYVSENCYGREGYYRERPGWQQIADAAAGSAYVTGKALEITQNLPANEAVLPSLPVSDMSTGVLGALGTLIALRDRATKGGSYSVHSSLTGVNAYALREDVGLYPVEIVKECQERFQWQSMRGSHHVLDLIVTVWKGWKKVFGEYLDEKSGWFQSFENSAFDGRKLSILKPIAQIDGVSNGWKSSSLPYGAEKPSTLTWL&amp;LINK_LOC=protein&amp;PAGE_TYPE=BlastSearch\" target=\"_new\">NCBI BlastP on this gene</a><br>\n <a href=\"http://www.ncbi.nlm.nih.gov/projects/sviewer/?Db=gene&amp;DbFrom=protein&amp;Cmd=Link&amp;noslider=1&amp;id=contig_4&amp;from=1303509&amp;to=1325245\" target=\"_new\">View genomic context</a><br>\n \n  <a href=\"knownclusterblast/region2/input.path1.gene349_mibig_hits.html\" target=\"_new\">MiBIG Hits</a><br>\n \n \n \n \n</div>\n<div class=\"focus-clipboard\">\n AA sequence: <span class=\"clipboard-copy\" data-seq=\"MSSSDLPEDTARIFRLLASQTPTFTKDEALLSKVQFTGEEFPVIPGPIKATSVAAALHAMCGLVADEILTIRGAEDKNRKITVNTTHAGFWFGSIATAYLNGEDVLSLAGKGDLKNVIPNWEQGWVDTPLKYRATGLYPTKDPEVWYSLHGSLDAIPVLRSIGLDPDTKVASNEEAAALIAEHTQKFLPAELEMNNLMLGLCGSVCFTPKQWVESAMGKSLANNPLVDVEQQTHAVPTGPVAFPPLKADDLRPLAGVKVVELTRVIAGPQIGTILTSLGADVIRLNPPHLRDINILQLTLNAGKRTSTVDLRKPDERAYLQSLLDDADVFVQGFRFGKMKKFGLGLEEMLEMAGKRGKGIVYVSENCYGREGYYRERPGWQQIADAAAGSAYVTGKALEITQNLPANEAVLPSLPVSDMSTGVLGALGTLIALRDRATKGGSYSVHSSLTGVNAYALREDVGLYPVEIVKECQERFQWQSMRGSHHVLDLIVTVWKGWKKVFGEYLDEKSGWFQSFENSAFDGRKLSILKPIAQIDGVSNGWKSSSLPYGAEKPSTLTWL\">Copy to clipboard</span><br>\n Nucleotide sequence: <span class=\"clipboard-copy\" data-seq=\"ATGTCTTCTTCAGATCTACCTGAAGACACCGCCCGGATATTCCGGCTTCTCGCTTCACAAACACCTACTTTCACCAAGGATGAGGCACTTCTATCGAAAGTTCAATTTACAGGAGAGGAGTTTCCTGTCATTCCTGGTCCCATAAAAGCGACATCCGTCGCAGCTGCTCTGCATGCCATGTGCGGTCTTGTAGCGGACGAGATCCTTACTATCCGTGGCGCAGAAGACAAGAACCGCAAGATCACAGTCAACACTACACATGCAGGCTTCTGGTTCGGATCCATTGCGACGGCGTACCTGAATGGTGAAGACGTCTTGTCTTTAGCTGGAAAGGGTGACCTCAAGAACGTCATTCCCAATTGGGAGCAAGGCTGGGTCGATACTCCACTTAAGTACCGTGCTACTGGCTTGTATCCCACCAAAGACCCGGAAGTTTGGTACAGTCTTCATGGATCCTTAGATGCGATACCAGTCCTACGATCTATTGGCCTCGACCCGGATACCAAGGTAGCGTCCAACGAAGAGGCTGCTGCTTTGATTGCGGAGCACACACAAAAATTCCTTCCCGCCGAACTCGAGATGAACAACCTGATGTTGGGTCTTTGCGGATCAGTCTGCTTCACACCGAAGCAATGGGTCGAGAGTGCGATGGGAAAGTCGCTAGCAAACAACCCACTCGTCGATGTAGAGCAGCAGACTCATGCTGTCCCTACTGGACCGGTCGCCTTCCCTCCACTTAAAGCTGATGATCTCCGACCATTGGCTGGCGTGAAGGTGGTTGAGCTTACTCGTGTCATTGCCGGACCACAGATTGGAACTATTCTGACATCCTTGGGTGCGGATGTGATACGACTAAACCCTCCCCACCTCCGCGACATCAACATCTTGCAGCTCACACTCAACGCTGGAAAGCGCACGAGCACAGTAGACCTCCGAAAGCCCGATGAGCGAGCCTACTTGCAGTCATTATTAGACGATGCAGATGTCTTCGTCCAAGGCTTCCGATTCGGCAAGATGAAGAAGTTCGGTCTTGGCCTAGAGGAGATGCTCGAGATGGCCGGAAAGCGTGGAAAGGGCATCGTCTATGTTTCTGAGAACTGCTATGGTCGCGAAGGATATTATCGCGAACGCCCCGGCTGGCAGCAGATTGCCGATGCGGCCGCTGGCTCAGCCTACGTAACAGGAAAGGCCCTAGAGATTACACAGAACCTCCCCGCGAACGAGGCTGTTCTGCCCAGTCTTCCCGTTTCTGATATGTCGACTGGTGTATTAGGCGCATTGGGTACACTTATTGCCCTGCGTGACCGTGCGACAAAGGGTGGAAGCTACTCCGTTCATTCTTCATTAACCGGTGTCAATGCATATGCTCTGCGAGAAGATGTCGGCCTATATCCAGTCGAGATCGTGAAGGAGTGCCAGGAGAGATTCCAATGGCAGAGCATGCGTGGTTCTCACCACGTCCTTGATCTTATTGTCACAGTGTGGAAGGGATGGAAGAAGGTCTTTGGAGAGTACCTCGACGAGAAGAGCGGCTGGTTCCAGTCGTTTGAGAACAGCGCGTTTGATGGGAGAAAACTTTCCATCCTTAAACCCATAGCGCAGATTGACGGCGTTTCAAACGGATGGAAGTCATCGAGTTTGCCCTACGGAGCGGAAAAGCCTAGTACTTTGACCTGGTTGTAA\">Copy to clipboard</span><br>\n</div>"
                    },
                    {
                        "start": 1315987,
                        "end": 1317843,
                        "strand": 1,
                        "locus_tag": "input.path1.gene350",
                        "type": "biosynthetic-additional",
                        "description": "<div class=\"focus-intro\">\n <strong><span class=\"serif\">input.path1.gene350</span></strong><br>\n \n <br>\n Locus tag: <span class=\"serif\">None</span><br>\n Protein ID: <span class=\"serif\">None</span><br>\n Gene: <span class=\"serif\">input.path1.gene350</span><br>\n \n Location: 1,315,987 - 1,317,843,\n (total: 1857 nt)<br>\n <br>\n \n  biosynthetic-additional (smcogs) SMCOG1095:3-hydroxybutyryl-CoA dehydrogenase (Score: 191.6; E-value: 2.8e-58)<br>\n \n</div>\n<div class=\"focus-info\">\n \n\n \n <br>\n <span class=\"bold\">PFAM hits:</span><br>\n \n  PF02737.18 (3-hydroxyacyl-CoA dehydrogenase, NAD binding domain): [12:193](score: 153.7, e-value: 4.6e-45)<br>\n \n  PF00725.22 (3-hydroxyacyl-CoA dehydrogenase, C-terminal domain): [196:267](score: 49.4, e-value: 5.4e-13)<br>\n \n <br>\n \n\n \n\n\n \n  <br>\n  <span class=\"bold\"> Gene Ontology terms for PFAM domains:</span><br>\n  \n   PF00725.22: <a class='external-link' href='http://amigo.geneontology.org/amigo/term/GO:0003857' target='_blank'>GO:0003857</a>: 3-hydroxyacyl-CoA dehydrogenase activity<br>\n  \n   PF00725.22: <a class='external-link' href='http://amigo.geneontology.org/amigo/term/GO:0016491' target='_blank'>GO:0016491</a>: oxidoreductase activity<br>\n  \n   PF00725.22: <a class='external-link' href='http://amigo.geneontology.org/amigo/term/GO:0006631' target='_blank'>GO:0006631</a>: fatty acid metabolic process<br>\n  \n   PF00725.22: <a class='external-link' href='http://amigo.geneontology.org/amigo/term/GO:0055114' target='_blank'>GO:0055114</a>: oxidation-reduction process<br>\n  \n   PF02737.18: <a class='external-link' href='http://amigo.geneontology.org/amigo/term/GO:0003857' target='_blank'>GO:0003857</a>: 3-hydroxyacyl-CoA dehydrogenase activity<br>\n  \n   PF02737.18: <a class='external-link' href='http://amigo.geneontology.org/amigo/term/GO:0016491' target='_blank'>GO:0016491</a>: oxidoreductase activity<br>\n  \n   PF02737.18: <a class='external-link' href='http://amigo.geneontology.org/amigo/term/GO:0006631' target='_blank'>GO:0006631</a>: fatty acid metabolic process<br>\n  \n   PF02737.18: <a class='external-link' href='http://amigo.geneontology.org/amigo/term/GO:0055114' target='_blank'>GO:0055114</a>: oxidation-reduction process<br>\n  \n  <br>\n \n</div>\n<div class=\"focus-urls\">\n <a href=\"http://blast.ncbi.nlm.nih.gov/Blast.cgi?PAGE=Proteins&amp;PROGRAM=blastp&amp;BLAST_PROGRAMS=blastp&amp;QUERY=MPYAATFSEEIKKVAIIGSGSIGASWAALFLAQGLDVTVFDINPSAETFLRKLVSSALPTLTSLGLLKNSRATPNDIVFTTNLEEALRDTDFVQENGPERLEFKQGLFTDIARLVRDDVVIATSSSGLMCSKIQEGMPADAKPERCVVGHPFNPPHLIPLVEVVGGKLTSKFTIGRTIDFYEKMGKKPIFVQKEVPGHVANRLQAALFREIFHLVENNICTVKDVDDAMACGPGLRWGVMGPSTLMHLAGGEGGVEHMANHLLEPMTTWWAQETPVVNDELKNKWVAGTLDAIGGRNYVDLSKQRDEEIVQLLNSRSKWENPKPATKNHEAKRLFILDTDLSQLPNPHGRIQSCSPDGSDLRTVIDNIPILPDGIVIDPDHEYMYWTNMGTTLGCNSGSIERAHLDGSHRETIIEKGTPGVHTPKQITLAPRSGKIYWCDREGMKVCRSNTDGTSIEILVDTSSSEAVHPQCRWCVGIAVDEARGFFYWTQKGAPKGKLGRIFRAPIDKPDQHELLFDNLPEPIDLELDEENATLYWTDRGDPPTGNSLNRAKIYSAKKEREVLTTRLHEAIGLALDRENGKCYVTDLAGGVYEIDVESKEKKVLFSELGDLTGIALA&amp;LINK_LOC=protein&amp;PAGE_TYPE=BlastSearch\" target=\"_new\">NCBI BlastP on this gene</a><br>\n <a href=\"http://www.ncbi.nlm.nih.gov/projects/sviewer/?Db=gene&amp;DbFrom=protein&amp;Cmd=Link&amp;noslider=1&amp;id=contig_4&amp;from=1305987&amp;to=1327843\" target=\"_new\">View genomic context</a><br>\n \n  <a href=\"knownclusterblast/region2/input.path1.gene350_mibig_hits.html\" target=\"_new\">MiBIG Hits</a><br>\n \n \n \n \n</div>\n<div class=\"focus-clipboard\">\n AA sequence: <span class=\"clipboard-copy\" data-seq=\"MPYAATFSEEIKKVAIIGSGSIGASWAALFLAQGLDVTVFDINPSAETFLRKLVSSALPTLTSLGLLKNSRATPNDIVFTTNLEEALRDTDFVQENGPERLEFKQGLFTDIARLVRDDVVIATSSSGLMCSKIQEGMPADAKPERCVVGHPFNPPHLIPLVEVVGGKLTSKFTIGRTIDFYEKMGKKPIFVQKEVPGHVANRLQAALFREIFHLVENNICTVKDVDDAMACGPGLRWGVMGPSTLMHLAGGEGGVEHMANHLLEPMTTWWAQETPVVNDELKNKWVAGTLDAIGGRNYVDLSKQRDEEIVQLLNSRSKWENPKPATKNHEAKRLFILDTDLSQLPNPHGRIQSCSPDGSDLRTVIDNIPILPDGIVIDPDHEYMYWTNMGTTLGCNSGSIERAHLDGSHRETIIEKGTPGVHTPKQITLAPRSGKIYWCDREGMKVCRSNTDGTSIEILVDTSSSEAVHPQCRWCVGIAVDEARGFFYWTQKGAPKGKLGRIFRAPIDKPDQHELLFDNLPEPIDLELDEENATLYWTDRGDPPTGNSLNRAKIYSAKKEREVLTTRLHEAIGLALDRENGKCYVTDLAGGVYEIDVESKEKKVLFSELGDLTGIALA\">Copy to clipboard</span><br>\n Nucleotide sequence: <span class=\"clipboard-copy\" data-seq=\"ATGCCCTACGCTGCCACTTTCTCGGAAGAGATCAAAAAGGTGGCCATAATAGGGTCAGGGTCAATCGGCGCATCATGGGCTGCTCTTTTCCTTGCACAAGGCCTTGATGTTACAGTCTTTGATATCAACCCCTCGGCGGAGACATTCCTACGAAAGCTTGTTTCATCTGCCCTACCCACTTTAACATCTCTTGGACTTCTCAAGAACTCGAGAGCCACACCAAATGACATTGTCTTCACAACCAATCTTGAAGAAGCTTTAAGAGATACCGACTTTGTACAAGAGAACGGACCCGAAAGACTTGAGTTCAAGCAAGGTCTTTTCACCGATATTGCAAGACTTGTCCGCGACGATGTTGTTATTGCGACTAGCTCAAGCGGCCTCATGTGCTCCAAGATCCAGGAAGGTATGCCGGCGGACGCAAAACCAGAACGATGCGTGGTAGGGCATCCATTCAACCCTCCGCATCTGATACCGTTGGTCGAAGTCGTTGGTGGCAAGCTTACCTCGAAATTCACAATCGGAAGGACAATAGACTTCTACGAGAAGATGGGCAAAAAGCCTATCTTTGTGCAGAAAGAAGTGCCAGGCCACGTCGCCAACCGTCTTCAAGCCGCGTTATTCCGAGAAATATTCCACCTTGTGGAAAACAACATCTGCACCGTCAAAGATGTCGACGATGCGATGGCATGTGGTCCAGGATTAAGATGGGGTGTCATGGGTCCGAGTACTCTGATGCATTTGGCCGGAGGGGAGGGCGGAGTCGAGCACATGGCAAACCACCTCCTTGAGCCAATGACCACTTGGTGGGCGCAGGAGACTCCAGTCGTGAACGACGAATTGAAGAACAAGTGGGTTGCTGGTACACTAGACGCCATTGGTGGAAGAAACTACGTCGATTTATCAAAACAACGAGATGAAGAGATCGTGCAATTACTCAACTCTCGGAGTAAATGGGAGAACCCTAAGCCTGCAACGAAGAATCATGAGGCCAAGCGACTCTTCATTCTCGACACAGACCTTTCTCAGCTTCCCAATCCCCACGGACGCATCCAATCTTGTAGTCCAGACGGAAGTGATCTACGCACCGTTATTGACAACATCCCCATTCTTCCTGATGGTATTGTCATTGACCCTGACCATGAGTACATGTATTGGACCAACATGGGCACCACCCTTGGCTGCAACTCGGGCTCCATCGAACGCGCACATCTCGATGGAAGCCATCGAGAAACCATCATAGAGAAAGGCACACCGGGGGTCCACACGCCCAAGCAGATCACCCTTGCACCTCGCAGCGGGAAGATTTACTGGTGCGATCGCGAAGGCATGAAGGTGTGCCGCAGCAACACAGACGGCACATCCATCGAGATTCTGGTTGACACATCATCTTCCGAAGCAGTTCACCCACAATGCCGATGGTGTGTAGGTATCGCGGTAGATGAAGCGCGCGGGTTTTTCTACTGGACGCAGAAAGGCGCTCCGAAGGGCAAGCTGGGTCGCATCTTCCGTGCACCCATCGACAAACCTGATCAACACGAGCTGCTATTCGATAACCTACCTGAACCAATTGATCTCGAACTGGATGAAGAGAACGCAACGTTGTACTGGACGGACCGTGGTGATCCGCCCACAGGAAACTCGCTGAATCGGGCAAAGATCTACAGTGCTAAGAAGGAGAGGGAAGTGCTGACCACGAGGCTCCACGAAGCAATTGGGCTGGCGCTTGACCGGGAAAACGGAAAGTGTTATGTGACGGATCTTGCGGGTGGAGTGTATGAGATTGATGTTGAGAGTAAAGAGAAGAAGGTGCTGTTCTCAGAACTCGGTGATCTAACGGGCATTGCGCTGGCATAA\">Copy to clipboard</span><br>\n</div>"
                    },
                    {
                        "start": 1320310,
                        "end": 1321467,
                        "strand": -1,
                        "locus_tag": "input.path1.gene351",
                        "type": "other",
                        "description": "<div class=\"focus-intro\">\n <strong><span class=\"serif\">input.path1.gene351</span></strong><br>\n \n <br>\n Locus tag: <span class=\"serif\">None</span><br>\n Protein ID: <span class=\"serif\">None</span><br>\n Gene: <span class=\"serif\">input.path1.gene351</span><br>\n \n Location: 1,320,310 - 1,321,467,\n (total: 1158 nt)<br>\n <br>\n \n</div>\n<div class=\"focus-info\">\n \n\n \n <br>\n <span class=\"bold\">PFAM hits:</span><br>\n \n  PF00754.25 (F5/8 type C domain): [57:181](score: 84.0, e-value: 9.3e-24)<br>\n \n <br>\n \n\n \n\n\n \n</div>\n<div class=\"focus-urls\">\n <a href=\"http://blast.ncbi.nlm.nih.gov/Blast.cgi?PAGE=Proteins&amp;PROGRAM=blastp&amp;BLAST_PROGRAMS=blastp&amp;QUERY=MVKRSTFVTRTARYVRLTSTAEAQGAGNPWASVAEFNVFHEVEYDYVSRDGWIVSADSQETSSENAPATNAIDGDLATYWHTKWGGGAAAPLPHWFQIDAGSQITVSGLSYLPRGSPGNGRIGQYSIQVSNDGTTWTQATTGMWMDDELEKITLFSATARYFRLNAITEAGNRGPWTTAREIRLVSSEREVIPAAPSASKGLWVNTVDFPLVPVAVAMLPNGKMLLWSAYARDNFGGSNGYTQTAIYDPVSGESTQRTVSNTQHDMFCPGISMDFNGRIIISGGSNAAKTSIYDPSSDSWIAAPNMQIARGYQSTTTCSDGRVFNIGGSWSGAQGNKNGEIYSPSANTWSLVQNALVSPMQTADKGGVYRSDNHAWLFAWKNQTV&amp;LINK_LOC=protein&amp;PAGE_TYPE=BlastSearch\" target=\"_new\">NCBI BlastP on this gene</a><br>\n <a href=\"http://www.ncbi.nlm.nih.gov/projects/sviewer/?Db=gene&amp;DbFrom=protein&amp;Cmd=Link&amp;noslider=1&amp;id=contig_4&amp;from=1310310&amp;to=1331467\" target=\"_new\">View genomic context</a><br>\n \n  <a href=\"knownclusterblast/region2/input.path1.gene351_mibig_hits.html\" target=\"_new\">MiBIG Hits</a><br>\n \n \n \n \n</div>\n<div class=\"focus-clipboard\">\n AA sequence: <span class=\"clipboard-copy\" data-seq=\"MVKRSTFVTRTARYVRLTSTAEAQGAGNPWASVAEFNVFHEVEYDYVSRDGWIVSADSQETSSENAPATNAIDGDLATYWHTKWGGGAAAPLPHWFQIDAGSQITVSGLSYLPRGSPGNGRIGQYSIQVSNDGTTWTQATTGMWMDDELEKITLFSATARYFRLNAITEAGNRGPWTTAREIRLVSSEREVIPAAPSASKGLWVNTVDFPLVPVAVAMLPNGKMLLWSAYARDNFGGSNGYTQTAIYDPVSGESTQRTVSNTQHDMFCPGISMDFNGRIIISGGSNAAKTSIYDPSSDSWIAAPNMQIARGYQSTTTCSDGRVFNIGGSWSGAQGNKNGEIYSPSANTWSLVQNALVSPMQTADKGGVYRSDNHAWLFAWKNQTV\">Copy to clipboard</span><br>\n Nucleotide sequence: <span class=\"clipboard-copy\" data-seq=\"ATGGTCAAAAGATCCACTTTTGTAACGAGGACAGCAAGATATGTCCGACTTACATCCACAGCAGAAGCACAAGGAGCTGGAAACCCATGGGCGTCCGTGGCAGAATTCAACGTCTTTCACGAGGTGGAGTACGATTACGTATCCCGCGATGGATGGATTGTCTCAGCAGACAGCCAAGAAACATCCTCTGAGAATGCACCCGCGACTAACGCTATTGATGGCGATCTTGCTACGTACTGGCATACCAAATGGGGCGGGGGCGCTGCTGCACCGCTACCACACTGGTTCCAGATTGACGCCGGCTCTCAAATCACTGTCAGCGGCCTTAGTTATCTTCCGAGAGGTAGTCCAGGCAATGGTCGTATTGGACAATACAGTATCCAAGTAAGCAATGACGGCACCACATGGACACAAGCGACTACCGGAATGTGGATGGACGATGAGTTAGAGAAGATTACCCTGTTCAGTGCAACCGCTAGATACTTCAGGTTGAACGCCATCACTGAAGCCGGAAATCGTGGACCATGGACAACGGCAAGAGAGATCAGGCTTGTATCGAGCGAACGTGAGGTAATCCCCGCAGCACCGTCGGCCTCGAAAGGTTTGTGGGTCAACACTGTCGACTTCCCTCTCGTTCCTGTGGCAGTAGCAATGCTTCCAAATGGGAAGATGTTGCTCTGGTCCGCGTATGCCCGTGACAACTTCGGAGGGTCCAATGGCTACACCCAGACCGCCATCTACGATCCAGTGAGTGGGGAGTCAACTCAGCGAACGGTCTCGAATACACAACACGATATGTTCTGCCCCGGGATATCCATGGACTTCAATGGTCGAATCATCATCTCGGGTGGCAGCAACGCCGCAAAAACAAGCATCTACGACCCCTCTTCGGACTCCTGGATTGCAGCCCCAAACATGCAAATCGCAAGGGGCTACCAATCAACTACCACGTGCTCAGATGGCCGGGTGTTCAACATTGGTGGCTCATGGAGTGGTGCTCAGGGTAACAAGAATGGCGAAATATACAGTCCTAGTGCCAACACCTGGTCGCTAGTGCAGAATGCGCTGGTTTCGCCAATGCAGACAGCCGATAAGGGTGGAGTGTATCGTTCTGATAATCATGCGTGGTTATTCGCGTGGAAGAATCAGACTGTGTAA\">Copy to clipboard</span><br>\n</div>"
                    }
                ],
                "clusters": [
                    {
                        "start": 1299349,
                        "end": 1304830,
                        "tool": "rule-based-clusters",
                        "neighbouring_start": 1279349,
                        "neighbouring_end": 1324830,
                        "product": "T1PKS",
                        "height": 2,
                        "kind": "protocluster",
                        "prefix": ""
                    }
                ],
                "ttaCodons": [],
                "type": "T1PKS",
                "products": [
                    "T1PKS"
                ],
                "anchor": "r30c2"
            },
            {
                "start": 1830601,
                "end": 1896090,
                "idx": 3,
                "orfs": [
                    {
                        "start": 1833628,
                        "end": 1834165,
                        "strand": 1,
                        "locus_tag": "input.path1.gene494",
                        "type": "other",
                        "description": "<div class=\"focus-intro\">\n <strong><span class=\"serif\">input.path1.gene494</span></strong><br>\n \n <br>\n Locus tag: <span class=\"serif\">None</span><br>\n Protein ID: <span class=\"serif\">None</span><br>\n Gene: <span class=\"serif\">input.path1.gene494</span><br>\n \n Location: 1,833,628 - 1,834,165,\n (total: 108 nt, excluding introns)<br>\n <br>\n \n</div>\n<div class=\"focus-info\">\n \n\n \n\n \n\n\n \n</div>\n<div class=\"focus-urls\">\n <a href=\"http://blast.ncbi.nlm.nih.gov/Blast.cgi?PAGE=Proteins&amp;PROGRAM=blastp&amp;BLAST_PROGRAMS=blastp&amp;QUERY=MSTISTTPFFRLLTTSWRACLLRSPAGSQRFQKWF&amp;LINK_LOC=protein&amp;PAGE_TYPE=BlastSearch\" target=\"_new\">NCBI BlastP on this gene</a><br>\n <a href=\"http://www.ncbi.nlm.nih.gov/projects/sviewer/?Db=gene&amp;DbFrom=protein&amp;Cmd=Link&amp;noslider=1&amp;id=contig_4&amp;from=1823628&amp;to=1844165\" target=\"_new\">View genomic context</a><br>\n \n \n \n \n</div>\n<div class=\"focus-clipboard\">\n AA sequence: <span class=\"clipboard-copy\" data-seq=\"MSTISTTPFFRLLTTSWRACLLRSPAGSQRFQKWF\">Copy to clipboard</span><br>\n Nucleotide sequence: <span class=\"clipboard-copy\" data-seq=\"ATGTCCACCATATCCACCACGCCCTTCTTCCGCCTCCTCACCACCTCCTGGCGTGCATGCCTACTTCGTTCTCCAGCAGGCTCTCAACGTTTTCAAAAGTGGTTCTAA\">Copy to clipboard</span><br>\n</div>"
                    },
                    {
                        "start": 1834941,
                        "end": 1835906,
                        "strand": -1,
                        "locus_tag": "input.path1.gene495",
                        "type": "other",
                        "description": "<div class=\"focus-intro\">\n <strong><span class=\"serif\">input.path1.gene495</span></strong><br>\n \n <br>\n Locus tag: <span class=\"serif\">None</span><br>\n Protein ID: <span class=\"serif\">None</span><br>\n Gene: <span class=\"serif\">input.path1.gene495</span><br>\n \n Location: 1,834,941 - 1,835,906,\n (total: 429 nt, excluding introns)<br>\n <br>\n \n</div>\n<div class=\"focus-info\">\n \n\n \n <br>\n <span class=\"bold\">PFAM hits:</span><br>\n \n  PF01753.18 (MYND finger): [54:96](score: 43.1, e-value: 3.1e-11)<br>\n \n <br>\n \n\n \n\n\n \n</div>\n<div class=\"focus-urls\">\n <a href=\"http://blast.ncbi.nlm.nih.gov/Blast.cgi?PAGE=Proteins&amp;PROGRAM=blastp&amp;BLAST_PROGRAMS=blastp&amp;QUERY=MPPEVLGNGLKNRDTEVLVQEIEEKGSNAMAEERRRHDSLQEVNPFFSASFPTTCSTCTRPPPSGHSLLRCSRCKRTYYCSRTCQKQAWKSHKLDCDPISDQGSPSALHTPDVSVPGSPAQATDEPQFNLGAPITRDAITAN&amp;LINK_LOC=protein&amp;PAGE_TYPE=BlastSearch\" target=\"_new\">NCBI BlastP on this gene</a><br>\n <a href=\"http://www.ncbi.nlm.nih.gov/projects/sviewer/?Db=gene&amp;DbFrom=protein&amp;Cmd=Link&amp;noslider=1&amp;id=contig_4&amp;from=1824941&amp;to=1845906\" target=\"_new\">View genomic context</a><br>\n \n \n \n \n</div>\n<div class=\"focus-clipboard\">\n AA sequence: <span class=\"clipboard-copy\" data-seq=\"MPPEVLGNGLKNRDTEVLVQEIEEKGSNAMAEERRRHDSLQEVNPFFSASFPTTCSTCTRPPPSGHSLLRCSRCKRTYYCSRTCQKQAWKSHKLDCDPISDQGSPSALHTPDVSVPGSPAQATDEPQFNLGAPITRDAITAN\">Copy to clipboard</span><br>\n Nucleotide sequence: <span class=\"clipboard-copy\" data-seq=\"ATGCCCCCCGAAGTTCTCGGCAATGGCTTGAAGAATAGAGACACTGAGGTTTTGGTTCAAGAGATAGAGGAAAAGGGTAGCAATGCTATGGCCGAGGAAAGGAGGCGGCACGATAGTCTCCAAGAAGTCAACCCGTTCTTCTCTGCCTCTTTCCCGACTACTTGTTCCACCTGCACCAGACCGCCTCCTTCGGGCCACTCTCTCCTCCGCTGCTCTCGCTGCAAGCGTACCTACTACTGCTCCAGAACATGCCAAAAGCAAGCCTGGAAAAGCCACAAGCTTGACTGCGATCCCATTTCTGACCAAGGCTCGCCATCTGCTCTACACACGCCCGATGTATCTGTGCCAGGCTCACCTGCTCAGGCCACGGATGAACCGCAATTTAACCTGGGGGCCCCTATTACCCGCGATGCAATCACCGCCAACTAG\">Copy to clipboard</span><br>\n</div>"
                    },
                    {
                        "start": 1837252,
                        "end": 1839309,
                        "strand": 1,
                        "locus_tag": "input.path1.gene496",
                        "type": "other",
                        "description": "<div class=\"focus-intro\">\n <strong><span class=\"serif\">input.path1.gene496</span></strong><br>\n \n <br>\n Locus tag: <span class=\"serif\">None</span><br>\n Protein ID: <span class=\"serif\">None</span><br>\n Gene: <span class=\"serif\">input.path1.gene496</span><br>\n \n Location: 1,837,252 - 1,839,309,\n (total: 1137 nt, excluding introns)<br>\n <br>\n \n</div>\n<div class=\"focus-info\">\n \n\n \n\n \n\n\n \n</div>\n<div class=\"focus-urls\">\n <a href=\"http://blast.ncbi.nlm.nih.gov/Blast.cgi?PAGE=Proteins&amp;PROGRAM=blastp&amp;BLAST_PROGRAMS=blastp&amp;QUERY=MARRKIACIVGEAIMQAQVDAQEPRRRAGANGGNQVTGRDRGRGLHAGGGRRQAQAQQAAPAEQVGRTGWNEDGGPSDSAACHTASASDLSSSGGGHPRRPSAVTALAKPTGPAPSCPKLPPAAPKRPSLRAGMPARIQHHHPQMPAIITSKTSSGSRKERNVGFMRDPVSAVSRPVNAEESWAAHHFETHAHNCAYCHDPYDVHRNHEQLCDVGHRLAQEVASFLYQHPDGKTYSTVEEDSKLVQIEVPPAYVQVRSLLRAIERSLRHRSRTPFVSMDRTYYVAARTPVRSPSVKVSQDVTHKHKSRPRSGEIVEWPSPQPSKTKMAVQVDTNSSKRGSLYEQDIAAQRRNAKNYRIEVREPSVLDVREQRLSGYYR&amp;LINK_LOC=protein&amp;PAGE_TYPE=BlastSearch\" target=\"_new\">NCBI BlastP on this gene</a><br>\n <a href=\"http://www.ncbi.nlm.nih.gov/projects/sviewer/?Db=gene&amp;DbFrom=protein&amp;Cmd=Link&amp;noslider=1&amp;id=contig_4&amp;from=1827252&amp;to=1849309\" target=\"_new\">View genomic context</a><br>\n \n \n \n \n</div>\n<div class=\"focus-clipboard\">\n AA sequence: <span class=\"clipboard-copy\" data-seq=\"MARRKIACIVGEAIMQAQVDAQEPRRRAGANGGNQVTGRDRGRGLHAGGGRRQAQAQQAAPAEQVGRTGWNEDGGPSDSAACHTASASDLSSSGGGHPRRPSAVTALAKPTGPAPSCPKLPPAAPKRPSLRAGMPARIQHHHPQMPAIITSKTSSGSRKERNVGFMRDPVSAVSRPVNAEESWAAHHFETHAHNCAYCHDPYDVHRNHEQLCDVGHRLAQEVASFLYQHPDGKTYSTVEEDSKLVQIEVPPAYVQVRSLLRAIERSLRHRSRTPFVSMDRTYYVAARTPVRSPSVKVSQDVTHKHKSRPRSGEIVEWPSPQPSKTKMAVQVDTNSSKRGSLYEQDIAAQRRNAKNYRIEVREPSVLDVREQRLSGYYR\">Copy to clipboard</span><br>\n Nucleotide sequence: <span class=\"clipboard-copy\" data-seq=\"ATGGCCAGACGCAAGATAGCTTGTATTGTTGGTGAGGCAATCATGCAAGCCCAGGTGGATGCCCAGGAGCCCAGACGCAGGGCAGGTGCCAACGGGGGAAATCAAGTCACAGGGCGCGACCGAGGGCGCGGGCTCCACGCTGGGGGCGGGCGCCGGCAGGCTCAGGCGCAGCAAGCAGCCCCCGCCGAACAGGTCGGTCGGACAGGTTGGAATGAAGACGGCGGGCCTTCTGACAGCGCCGCATGCCACACTGCCAGTGCCTCCGACTTGTCGTCATCTGGGGGAGGCCACCCCCGGCGCCCAAGTGCAGTCACCGCCCTCGCTAAGCCCACCGGCCCTGCCCCAAGCTGCCCCAAGCTGCCCCCAGCTGCCCCCAAGCGCCCTTCGTTACGTGCCGGCATGCCCGCCCGTATCCAGCACCACCACCCCCAGATGCCTGCCATCATCACCTCCAAGACCTCGTCCGGCTCGAGGAAGGAGCGCAATGTCGGCTTCATGCGCGACCCCGTCTCTGCCGTCTCGCGTCCCGTGAATGCCGAAGAGTCCTGGGCCGCCCACCACTTCGAGACCCACGCCCACAACTGCGCCTACTGCCACGACCCCTACGACGTCCACCGCAACCACGAACAGCTCTGCGACGTCGGCCACCGCCTTGCCCAGGAGGTCGCCTCGTTCCTCTACCAGCACCCCGACGGCAAGACATACAGCACCGTCGAGGAAGACAGCAAGCTGGTCCAGATCGAGGTGCCGCCGGCCTACGTGCAAGTCCGCAGTCTCCTCAGGGCCATCGAGCGCAGTCTCCGTCATCGCTCGCGCACCCCCTTCGTCTCCATGGACCGCACCTACTATGTTGCCGCTCGCACGCCTGTTCGTTCGCCCTCCGTCAAGGTCAGCCAGGATGTCACCCACAAGCACAAGTCGCGACCCCGCTCTGGCGAGATCGTCGAATGGCCCAGCCCTCAACCCAGCAAGACCAAGATGGCCGTCCAAGTCGACACCAACTCATCCAAGCGCGGCTCTTTGTACGAGCAAGATATTGCAGCCCAACGCCGCAATGCAAAGAACTACAGGATCGAGGTCCGCGAACCCTCGGTGCTGGACGTCCGCGAACAGCGTCTGTCCGGCTACTACAGGTGA\">Copy to clipboard</span><br>\n</div>"
                    },
                    {
                        "start": 1841892,
                        "end": 1842339,
                        "strand": 1,
                        "locus_tag": "input.path1.gene497",
                        "type": "other",
                        "description": "<div class=\"focus-intro\">\n <strong><span class=\"serif\">input.path1.gene497</span></strong><br>\n \n <br>\n Locus tag: <span class=\"serif\">None</span><br>\n Protein ID: <span class=\"serif\">None</span><br>\n Gene: <span class=\"serif\">input.path1.gene497</span><br>\n \n Location: 1,841,892 - 1,842,339,\n (total: 177 nt, excluding introns)<br>\n <br>\n \n</div>\n<div class=\"focus-info\">\n \n\n \n <br>\n <span class=\"bold\">PFAM hits:</span><br>\n \n  PF00471.20 (Ribosomal protein L33): [11:54](score: 24.8, e-value: 2.3e-05)<br>\n \n <br>\n \n\n \n <br>\n <span class=\"bold\">TIGRFam hits:</span><br>\n \n  TIGR01023 (rpmG_bact: ribosomal protein bL33): [0:54](score: 32.0, e-value: 2.8e-08)<br>\n \n <br>\n \n\n\n \n  <br>\n  <span class=\"bold\"> Gene Ontology terms for PFAM domains:</span><br>\n  \n   PF00471.20: <a class='external-link' href='http://amigo.geneontology.org/amigo/term/GO:0003735' target='_blank'>GO:0003735</a>: structural constituent of ribosome<br>\n  \n   PF00471.20: <a class='external-link' href='http://amigo.geneontology.org/amigo/term/GO:0006412' target='_blank'>GO:0006412</a>: translation<br>\n  \n   PF00471.20: <a class='external-link' href='http://amigo.geneontology.org/amigo/term/GO:0005840' target='_blank'>GO:0005840</a>: ribosome<br>\n  \n  <br>\n \n</div>\n<div class=\"focus-urls\">\n <a href=\"http://blast.ncbi.nlm.nih.gov/Blast.cgi?PAGE=Proteins&amp;PROGRAM=blastp&amp;BLAST_PROGRAMS=blastp&amp;QUERY=MAKKAKSRTIMVRLISMAMTGYYRTLMRPRVHRPLSMMKYDPIVRKQVLFLEQKRGKK&amp;LINK_LOC=protein&amp;PAGE_TYPE=BlastSearch\" target=\"_new\">NCBI BlastP on this gene</a><br>\n <a href=\"http://www.ncbi.nlm.nih.gov/projects/sviewer/?Db=gene&amp;DbFrom=protein&amp;Cmd=Link&amp;noslider=1&amp;id=contig_4&amp;from=1831892&amp;to=1852339\" target=\"_new\">View genomic context</a><br>\n \n \n \n \n</div>\n<div class=\"focus-clipboard\">\n AA sequence: <span class=\"clipboard-copy\" data-seq=\"MAKKAKSRTIMVRLISMAMTGYYRTLMRPRVHRPLSMMKYDPIVRKQVLFLEQKRGKK\">Copy to clipboard</span><br>\n Nucleotide sequence: <span class=\"clipboard-copy\" data-seq=\"ATGGCGAAAAAAGCGAAGTCCCGCACCATCATGGTGCGCCTGATCTCCATGGCCATGACGGGCTACTACCGAACGCTGATGCGGCCGCGCGTTCACCGACCGCTGAGCATGATGAAATACGATCCCATCGTGCGAAAACAAGTGTTGTTCCTGGAGCAGAAACGAGGAAAGAAATAA\">Copy to clipboard</span><br>\n</div>"
                    },
                    {
                        "start": 1842678,
                        "end": 1843676,
                        "strand": -1,
                        "locus_tag": "input.path1.gene498",
                        "type": "other",
                        "description": "<div class=\"focus-intro\">\n <strong><span class=\"serif\">input.path1.gene498</span></strong><br>\n \n <br>\n Locus tag: <span class=\"serif\">None</span><br>\n Protein ID: <span class=\"serif\">None</span><br>\n Gene: <span class=\"serif\">input.path1.gene498</span><br>\n \n Location: 1,842,678 - 1,843,676,\n (total: 867 nt, excluding introns)<br>\n <br>\n \n</div>\n<div class=\"focus-info\">\n \n\n \n <br>\n <span class=\"bold\">PFAM hits:</span><br>\n \n  PF01116.20 (Fructose-bisphosphate aldolase class-II): [7:287](score: 256.2, e-value: 3.8e-76)<br>\n \n <br>\n \n\n \n\n\n \n  <br>\n  <span class=\"bold\"> Gene Ontology terms for PFAM domains:</span><br>\n  \n   PF01116.20: <a class='external-link' href='http://amigo.geneontology.org/amigo/term/GO:0008270' target='_blank'>GO:0008270</a>: zinc ion binding<br>\n  \n   PF01116.20: <a class='external-link' href='http://amigo.geneontology.org/amigo/term/GO:0016832' target='_blank'>GO:0016832</a>: aldehyde-lyase activity<br>\n  \n   PF01116.20: <a class='external-link' href='http://amigo.geneontology.org/amigo/term/GO:0005975' target='_blank'>GO:0005975</a>: carbohydrate metabolic process<br>\n  \n  <br>\n \n</div>\n<div class=\"focus-urls\">\n <a href=\"http://blast.ncbi.nlm.nih.gov/Blast.cgi?PAGE=Proteins&amp;PROGRAM=blastp&amp;BLAST_PROGRAMS=blastp&amp;QUERY=MAQSSKNRTLDILNAAAKGKYGVLAAIAYNVEQLTAMVRAAEAKRSPLIIQLFPSTLKQLPTLAHAAAAAVRSASVPLCLHIDHAQNVEHIREIIATLPVDSVMVDMSHYDEAENLEKTKVLAKECHDRGIAVEAESGRIEGGEDGIADTEGLEALFTTPEDVDKFIAAGIDVLAPSIGNVHGDYGPSGPAPGQIHFDKLTAIHKQINGRVLIALHGTNDFPPEVMRQAIDNGAVKLNVNRVLLDVWNAHLKKNASTMSLVKLIDQGMEVLQAETERWMDICESSGKA&amp;LINK_LOC=protein&amp;PAGE_TYPE=BlastSearch\" target=\"_new\">NCBI BlastP on this gene</a><br>\n <a href=\"http://www.ncbi.nlm.nih.gov/projects/sviewer/?Db=gene&amp;DbFrom=protein&amp;Cmd=Link&amp;noslider=1&amp;id=contig_4&amp;from=1832678&amp;to=1853676\" target=\"_new\">View genomic context</a><br>\n \n \n \n \n</div>\n<div class=\"focus-clipboard\">\n AA sequence: <span class=\"clipboard-copy\" data-seq=\"MAQSSKNRTLDILNAAAKGKYGVLAAIAYNVEQLTAMVRAAEAKRSPLIIQLFPSTLKQLPTLAHAAAAAVRSASVPLCLHIDHAQNVEHIREIIATLPVDSVMVDMSHYDEAENLEKTKVLAKECHDRGIAVEAESGRIEGGEDGIADTEGLEALFTTPEDVDKFIAAGIDVLAPSIGNVHGDYGPSGPAPGQIHFDKLTAIHKQINGRVLIALHGTNDFPPEVMRQAIDNGAVKLNVNRVLLDVWNAHLKKNASTMSLVKLIDQGMEVLQAETERWMDICESSGKA\">Copy to clipboard</span><br>\n Nucleotide sequence: <span class=\"clipboard-copy\" data-seq=\"ATGGCCCAAAGCAGCAAAAACCGAACGCTGGACATCCTGAATGCCGCCGCGAAAGGCAAATACGGCGTCTTGGCCGCAATCGCATACAATGTCGAGCAGCTCACAGCAATGGTCCGCGCTGCCGAAGCAAAGCGCTCACCCCTCATCATTCAGCTCTTCCCCTCTACCCTGAAGCAACTCCCCACCCTTGCACATGCCGCCGCCGCGGCCGTCCGGTCAGCCAGCGTCCCACTCTGTCTGCACATCGATCACGCGCAGAATGTAGAGCATATCCGCGAGATTATTGCTACGTTGCCGGTGGACTCGGTCATGGTGGATATGTCGCATTATGATGAAGCGGAGAATCTGGAGAAGACCAAGGTGTTGGCGAAGGAATGTCACGATAGGGGGATAGCTGTTGAGGCGGAGAGCGGGAGGATAGAGGGAGGGGAAGATGGGATTGCCGATACAGAGGGTTTAGAAGCGCTTTTCACCACCCCGGAAGACGTCGACAAGTTCATCGCTGCTGGCATCGATGTTCTAGCCCCGTCAATCGGCAACGTCCACGGTGACTATGGGCCCTCTGGACCCGCTCCGGGACAGATACATTTCGACAAGTTGACCGCTATTCACAAGCAGATTAACGGTCGCGTGCTCATTGCGCTGCACGGTACAAATGATTTCCCGCCAGAGGTCATGAGGCAGGCTATCGACAACGGAGCCGTGAAACTCAACGTGAACAGAGTATTGTTGGATGTATGGAATGCGCATCTGAAGAAAAACGCGAGTACCATGTCGTTGGTGAAATTGATCGACCAGGGAATGGAAGTGCTGCAGGCTGAGACAGAGAGGTGGATGGATATCTGTGAAAGCAGTGGCAAGGCGTAG\">Copy to clipboard</span><br>\n</div>"
                    },
                    {
                        "start": 1847057,
                        "end": 1848403,
                        "strand": -1,
                        "locus_tag": "input.path1.gene499",
                        "type": "biosynthetic-additional",
                        "description": "<div class=\"focus-intro\">\n <strong><span class=\"serif\">input.path1.gene499</span></strong><br>\n \n <br>\n Locus tag: <span class=\"serif\">None</span><br>\n Protein ID: <span class=\"serif\">None</span><br>\n Gene: <span class=\"serif\">input.path1.gene499</span><br>\n \n Location: 1,847,057 - 1,848,403,\n (total: 903 nt, excluding introns)<br>\n <br>\n \n  biosynthetic-additional (rule-based-clusters) Polysacc_synt_2<br>\n \n  biosynthetic-additional (smcogs) SMCOG1001:short-chain dehydrogenase/reductase SDR (Score: 181.1; E-value: 4.4e-55)<br>\n \n</div>\n<div class=\"focus-info\">\n \n\n \n <br>\n <span class=\"bold\">PFAM hits:</span><br>\n \n  PF13561.6 (Enoyl-(Acyl carrier protein) reductase): [59:293](score: 169.8, e-value: 7e-50)<br>\n \n <br>\n \n\n \n\n\n \n</div>\n<div class=\"focus-urls\">\n <a href=\"http://blast.ncbi.nlm.nih.gov/Blast.cgi?PAGE=Proteins&amp;PROGRAM=blastp&amp;BLAST_PROGRAMS=blastp&amp;QUERY=MANPHIARGPPGPRLAASKASDVPTQVAQSVPAPEYISTEPGPDHDWKITLKNKVIVITGANRGIGLGLATVCLANDAKEIYSFDLFEPGEEFQQLQQANPKRVHYINCDVTSEESVTKAVDQVVAQSGRTDGMIANAGMTKHQPALDFDRPQLEQLFNLNVFGAYFCAKAAANKFIELGIKGSIVFTASMTSYRPNRAAPSAPYGGTKAAVRNMAHTLAMEWAKHGIRVNSISPGFVRTQMTYYVEKAADWNLKMQYYGGMPRLADPRELGGAYVYLLSEGATYTTGIDIPIAGIVGAW&amp;LINK_LOC=protein&amp;PAGE_TYPE=BlastSearch\" target=\"_new\">NCBI BlastP on this gene</a><br>\n <a href=\"http://www.ncbi.nlm.nih.gov/projects/sviewer/?Db=gene&amp;DbFrom=protein&amp;Cmd=Link&amp;noslider=1&amp;id=contig_4&amp;from=1837057&amp;to=1858403\" target=\"_new\">View genomic context</a><br>\n \n  <a href=\"knownclusterblast/region3/input.path1.gene499_mibig_hits.html\" target=\"_new\">MiBIG Hits</a><br>\n \n \n \n \n</div>\n<div class=\"focus-clipboard\">\n AA sequence: <span class=\"clipboard-copy\" data-seq=\"MANPHIARGPPGPRLAASKASDVPTQVAQSVPAPEYISTEPGPDHDWKITLKNKVIVITGANRGIGLGLATVCLANDAKEIYSFDLFEPGEEFQQLQQANPKRVHYINCDVTSEESVTKAVDQVVAQSGRTDGMIANAGMTKHQPALDFDRPQLEQLFNLNVFGAYFCAKAAANKFIELGIKGSIVFTASMTSYRPNRAAPSAPYGGTKAAVRNMAHTLAMEWAKHGIRVNSISPGFVRTQMTYYVEKAADWNLKMQYYGGMPRLADPRELGGAYVYLLSEGATYTTGIDIPIAGIVGAW\">Copy to clipboard</span><br>\n Nucleotide sequence: <span class=\"clipboard-copy\" data-seq=\"ATGGCTAACCCTCATATCGCCCGAGGTCCTCCAGGCCCCAGGCTTGCGGCATCTAAGGCCAGCGATGTGCCAACCCAGGTCGCACAGTCGGTACCTGCACCCGAATATATCTCGACCGAGCCAGGACCGGACCATGATTGGAAGATAACGCTCAAGAACAAGGTTATTGTTATTACGGGGGCAAACCGTGGCATTGGGCTTGGCCTTGCGACTGTGTGCCTTGCCAACGATGCGAAGGAGATCTATTCTTTTGACCTATTTGAGCCCGGCGAGGAATTCCAGCAACTCCAACAGGCGAATCCGAAGCGGGTGCACTACATCAATTGCGACGTCACATCGGAAGAGAGTGTTACCAAAGCTGTGGACCAGGTTGTTGCTCAATCGGGCCGGACCGATGGCATGATTGCGAATGCCGGCATGACCAAGCACCAGCCGGCACTAGATTTCGACCGCCCCCAGTTGGAGCAGCTGTTCAATCTCAATGTCTTTGGAGCGTACTTTTGCGCGAAGGCAGCGGCGAACAAGTTCATCGAACTGGGGATCAAGGGATCCATTGTCTTCACTGCGTCCATGACTTCGTACCGCCCGAACCGAGCTGCCCCCTCTGCGCCATATGGCGGCACTAAGGCGGCCGTAAGAAACATGGCCCACACGCTCGCCATGGAGTGGGCCAAACACGGCATCCGTGTCAATTCAATCTCCCCTGGTTTCGTAAGGACACAGATGACCTACTACGTGGAGAAGGCGGCCGACTGGAACTTGAAGATGCAGTACTACGGCGGCATGCCACGACTGGCAGATCCACGAGAACTCGGTGGTGCCTATGTGTATCTGCTATCAGAGGGCGCGACGTACACCACAGGCATCGACATTCCTATTGCTGGCATTGTAGGCGCTTGGTAA\">Copy to clipboard</span><br>\n</div>"
                    },
                    {
                        "start": 1848605,
                        "end": 1850314,
                        "strand": 1,
                        "locus_tag": "input.path1.gene500",
                        "type": "transport",
                        "description": "<div class=\"focus-intro\">\n <strong><span class=\"serif\">input.path1.gene500</span></strong><br>\n \n <br>\n Locus tag: <span class=\"serif\">None</span><br>\n Protein ID: <span class=\"serif\">None</span><br>\n Gene: <span class=\"serif\">input.path1.gene500</span><br>\n \n Location: 1,848,605 - 1,850,314,\n (total: 1374 nt, excluding introns)<br>\n <br>\n \n  transport (smcogs) SMCOG1106:major facilitator transporter (Score: 261.3; E-value: 2e-79)<br>\n \n</div>\n<div class=\"focus-info\">\n \n\n \n <br>\n <span class=\"bold\">PFAM hits:</span><br>\n \n  PF07690.16 (Major Facilitator Superfamily): [55:410](score: 95.3, e-value: 3.5e-27)<br>\n \n <br>\n \n\n \n\n\n \n  <br>\n  <span class=\"bold\"> Gene Ontology terms for PFAM domains:</span><br>\n  \n   PF07690.16: <a class='external-link' href='http://amigo.geneontology.org/amigo/term/GO:0055085' target='_blank'>GO:0055085</a>: transmembrane transport<br>\n  \n  <br>\n \n</div>\n<div class=\"focus-urls\">\n <a href=\"http://blast.ncbi.nlm.nih.gov/Blast.cgi?PAGE=Proteins&amp;PROGRAM=blastp&amp;BLAST_PROGRAMS=blastp&amp;QUERY=MTSTPRSVEHFDVDTKSIDATKHEHVEITADGISWTPEEEKKVLRKIDLQLMPMMWLMYLLSYMDRTNIGNAKIAGMQTDLNLTSNEYSICLVVFFVTYVVFEVPSNMLIVRIRPSIYLPIIMTIWGALTCCMAAIKDYEHLVVLRIFVGVFEAGFGPAMLLLMSTILSGAFGGLLAGAITGGMDGAAGYRGWRWLFIIEGAATIFVAIMSYFILPDFPSTSSRFTERERQIACARLTQSGVTATAEGAERMGKGKSFILAIKDWRTIGFVLGYMVIVGSSTLSYFYPTLVNGLGYTSTVQAQYMTVPIYAVAFVCTAITAYFADRIPNHRGLIIAGWLTFSLITSILVCVIYNFTARYALLVLMAAGLWASNAISLSYAGATFGDMEPEVRGVALALVNALGNLAQIYGAYLFPADDKPKYLLGFGVISGMLGVGVVVYVIMHILTRRKDGLSRFF&amp;LINK_LOC=protein&amp;PAGE_TYPE=BlastSearch\" target=\"_new\">NCBI BlastP on this gene</a><br>\n <a href=\"http://www.ncbi.nlm.nih.gov/projects/sviewer/?Db=gene&amp;DbFrom=protein&amp;Cmd=Link&amp;noslider=1&amp;id=contig_4&amp;from=1838605&amp;to=1860314\" target=\"_new\">View genomic context</a><br>\n \n  <a href=\"knownclusterblast/region3/input.path1.gene500_mibig_hits.html\" target=\"_new\">MiBIG Hits</a><br>\n \n \n  <a href=\"http://blast.jcvi.org/er-blast/index.cgi?project=transporter;program=blastp;database=pub/transporter.pep;sequence=sequence%0AMTSTPRSVEHFDVDTKSIDATKHEHVEITADGISWTPEEEKKVLRKIDLQLMPMMWLMYLLSYMDRTNIGNAKIAGMQTDLNLTSNEYSICLVVFFVTYVVFEVPSNMLIVRIRPSIYLPIIMTIWGALTCCMAAIKDYEHLVVLRIFVGVFEAGFGPAMLLLMSTILSGAFGGLLAGAITGGMDGAAGYRGWRWLFIIEGAATIFVAIMSYFILPDFPSTSSRFTERERQIACARLTQSGVTATAEGAERMGKGKSFILAIKDWRTIGFVLGYMVIVGSSTLSYFYPTLVNGLGYTSTVQAQYMTVPIYAVAFVCTAITAYFADRIPNHRGLIIAGWLTFSLITSILVCVIYNFTARYALLVLMAAGLWASNAISLSYAGATFGDMEPEVRGVALALVNALGNLAQIYGAYLFPADDKPKYLLGFGVISGMLGVGVVVYVIMHILTRRKDGLSRFF\" target=\"_new\">TransportDB BLAST on this gene</a><br>\n \n \n \n</div>\n<div class=\"focus-clipboard\">\n AA sequence: <span class=\"clipboard-copy\" data-seq=\"MTSTPRSVEHFDVDTKSIDATKHEHVEITADGISWTPEEEKKVLRKIDLQLMPMMWLMYLLSYMDRTNIGNAKIAGMQTDLNLTSNEYSICLVVFFVTYVVFEVPSNMLIVRIRPSIYLPIIMTIWGALTCCMAAIKDYEHLVVLRIFVGVFEAGFGPAMLLLMSTILSGAFGGLLAGAITGGMDGAAGYRGWRWLFIIEGAATIFVAIMSYFILPDFPSTSSRFTERERQIACARLTQSGVTATAEGAERMGKGKSFILAIKDWRTIGFVLGYMVIVGSSTLSYFYPTLVNGLGYTSTVQAQYMTVPIYAVAFVCTAITAYFADRIPNHRGLIIAGWLTFSLITSILVCVIYNFTARYALLVLMAAGLWASNAISLSYAGATFGDMEPEVRGVALALVNALGNLAQIYGAYLFPADDKPKYLLGFGVISGMLGVGVVVYVIMHILTRRKDGLSRFF\">Copy to clipboard</span><br>\n Nucleotide sequence: <span class=\"clipboard-copy\" data-seq=\"ATGACTTCGACACCACGGTCTGTCGAGCACTTCGACGTCGACACGAAAAGCATCGATGCCACCAAACACGAACACGTCGAGATAACAGCAGATGGGATATCATGGACACCAGAAGAGGAGAAGAAGGTTCTGCGCAAGATCGATCTTCAGCTTATGCCGATGATGTGGCTCATGTACCTCCTCTCCTACATGGACCGGACCAATATTGGCAATGCAAAGATTGCAGGTATGCAGACGGATCTTAACCTCACATCGAATGAGTACAGTATCTGTCTTGTTGTCTTCTTCGTCACATACGTCGTCTTCGAAGTGCCCTCGAACATGCTGATCGTGAGGATCCGACCATCCATTTACCTTCCCATCATCATGACGATTTGGGGTGCTCTGACCTGCTGCATGGCTGCGATCAAAGATTACGAGCACTTGGTTGTGCTCCGTATCTTTGTCGGTGTCTTCGAAGCCGGCTTCGGACCTGCCATGCTGCTCCTCATGTCTACCATCCTTTCTGGTGCTTTTGGAGGTCTCCTTGCTGGTGCCATTACTGGGGGCATGGATGGCGCGGCTGGATACCGTGGCTGGCGCTGGCTCTTCATCATCGAGGGTGCAGCCACCATCTTCGTCGCGATCATGTCGTACTTCATTCTCCCTGACTTCCCTTCCACTAGTTCAAGGTTCACAGAGCGTGAAAGACAAATTGCATGTGCGCGCTTGACGCAGAGTGGTGTGACTGCCACTGCGGAAGGTGCCGAGAGAATGGGCAAGGGCAAGTCATTCATCCTCGCCATCAAAGATTGGCGCACTATTGGGTTTGTCCTCGGGTACATGGTCATTGTCGGTTCCTCCACCCTATCCTACTTCTACCCAACGCTCGTCAACGGCCTCGGCTATACTTCCACTGTTCAAGCACAGTACATGACGGTTCCTATATACGCCGTTGCGTTTGTCTGCACTGCCATCACAGCCTACTTTGCTGATCGCATCCCGAACCATCGTGGTCTCATCATTGCCGGCTGGCTCACCTTCTCACTCATCACCTCGATACTTGTGTGTGTCATTTATAACTTCACCGCGCGCTACGCTTTATTGGTGTTAATGGCTGCTGGTCTCTGGGCCTCCAATGCCATCTCCCTATCATATGCTGGAGCCACATTTGGAGACATGGAGCCTGAGGTCCGTGGTGTTGCACTTGCTTTGGTCAACGCGCTCGGCAACCTCGCGCAAATCTATGGCGCGTATCTGTTTCCCGCCGATGACAAGCCCAAATACCTTCTTGGCTTTGGTGTCATCTCGGGAATGTTGGGTGTCGGTGTTGTTGTCTATGTTATTATGCACATTTTGACCCGCAGGAAGGACGGCCTAAGCAGGTTCTTCTAG\">Copy to clipboard</span><br>\n</div>"
                    },
                    {
                        "start": 1850601,
                        "end": 1876090,
                        "strand": -1,
                        "locus_tag": "input.path1.gene501",
                        "type": "biosynthetic",
                        "description": "<div class=\"focus-intro\">\n <strong><span class=\"serif\">input.path1.gene501</span></strong><br>\n \n <br>\n Locus tag: <span class=\"serif\">None</span><br>\n Protein ID: <span class=\"serif\">None</span><br>\n Gene: <span class=\"serif\">input.path1.gene501</span><br>\n \n Location: 1,850,601 - 1,876,090,\n (total: 21186 nt, excluding introns)<br>\n <br>\n \n  biosynthetic (rule-based-clusters) NRPS: AMP-binding<br>\n \n  biosynthetic (rule-based-clusters) NRPS: Condensation<br>\n \n  biosynthetic-additional (rule-based-clusters) PP-binding<br>\n \n  biosynthetic-additional (smcogs) SMCOG1002:AMP-dependent synthetase and ligase (Score: 139.6; E-value: 1.8e-42)<br>\n \n</div>\n<div class=\"focus-info\">\n \n\n \n <br>\n <span class=\"bold\">PFAM hits:</span><br>\n \n  PF00501.28 (AMP-binding enzyme): [254:635](score: 190.7, e-value: 3.3e-56)<br>\n \n  PF00550.25 (Phosphopantetheine attachment site): [776:839](score: 40.8, e-value: 2.1e-10)<br>\n \n  PF00668.20 (Condensation domain): [905:1235](score: 65.9, e-value: 2.7e-18)<br>\n \n  PF00668.20 (Condensation domain): [1231:1618](score: 123.4, e-value: 1e-35)<br>\n \n  PF00501.28 (AMP-binding enzyme): [1634:1938](score: 183.0, e-value: 7.4e-54)<br>\n \n  PF00550.25 (Phosphopantetheine attachment site): [2146:2208](score: 41.4, e-value: 1.4e-10)<br>\n \n  PF00668.20 (Condensation domain): [2255:2645](score: 135.4, e-value: 2.3e-39)<br>\n \n  PF00501.28 (AMP-binding enzyme): [2702:3090](score: 252.5, e-value: 5.8e-75)<br>\n \n  PF00550.25 (Phosphopantetheine attachment site): [3227:3292](score: 41.5, e-value: 1.3e-10)<br>\n \n  PF00668.20 (Condensation domain): [3314:3744](score: 110.3, e-value: 9.4e-32)<br>\n \n  PF00668.20 (Condensation domain): [3773:4188](score: 176.9, e-value: 5.6e-52)<br>\n \n  PF00501.28 (AMP-binding enzyme): [4239:4364](score: 48.9, e-value: 3.5e-13)<br>\n \n  PF00501.28 (AMP-binding enzyme): [4364:4511](score: 90.4, e-value: 9.2e-26)<br>\n \n  PF00550.25 (Phosphopantetheine attachment site): [4665:4729](score: 39.3, e-value: 6.3e-10)<br>\n \n  PF00668.20 (Condensation domain): [4773:5165](score: 144.7, e-value: 3.3e-42)<br>\n \n  PF00501.28 (AMP-binding enzyme): [5203:5373](score: 105.2, e-value: 3e-30)<br>\n \n  PF00501.28 (AMP-binding enzyme): [5371:5565](score: 114.1, e-value: 5.7e-33)<br>\n \n  PF00668.20 (Condensation domain): [5832:5979](score: 31.0, e-value: 1e-07)<br>\n \n  PF00668.20 (Condensation domain): [6022:6187](score: 67.4, e-value: 9.6e-19)<br>\n \n  PF00668.20 (Condensation domain): [6464:6858](score: 103.6, e-value: 1e-29)<br>\n \n <br>\n \n\n \n <br>\n <span class=\"bold\">TIGRFam hits:</span><br>\n \n  TIGR01733 (AA-adenyl-dom: amino acid adenylation domain): [2714:3113](score: 361.1, e-value: 1.5e-108)<br>\n \n <br>\n \n\n\n \n  <br>\n  <span class=\"bold\"> Gene Ontology terms for PFAM domains:</span><br>\n  \n   PF00501.28: <a class='external-link' href='http://amigo.geneontology.org/amigo/term/GO:0003824' target='_blank'>GO:0003824</a>: catalytic activity<br>\n  \n  <br>\n \n</div>\n<div class=\"focus-urls\">\n <a href=\"http://blast.ncbi.nlm.nih.gov/Blast.cgi?PAGE=Proteins&amp;PROGRAM=blastp&amp;BLAST_PROGRAMS=blastp&amp;QUERY=MFSASIRYPCASSPSAVHVKHEVYPYPEAFHLVDIIELLRIISVSGVDRFIADPPRNIYLRELRALYSVSFLIRYCQGCIRTIEHHWLWLRCLGQSRGAVEKGQRESIATHIVSDEVSLGEIARHVEGDQPGHERFDYNTSVLFRFAAQGGTKVGLNKASAVSMDESCQLRLLVKVLKTGISLLLEYRNSYVPTDFARSIASTTEKALATVLSSPELKVGEVDVLSERNRAQIEKWNSTPLVRVDRTIHDSIADVTKRMPDAEAVASWDGSFTYRELDMLACRLAARLMALGVGPEVVVPLCFRKGHAGNENRTRWNVVAMLGVLIAGGAFLPLDPAAPKERVEHLVRAAGAKTALCSSADTAASLHGLVDHLLAIDDTLFASLPPFEGRPQTQVDSHNAAYIIPTSGTTGMPKLSLLEHGNYCTGARAHYVGLGFDTKPLRALQFAAHSFDSSVLEILSPLMFGGTICIPDEDDRLNNIDKVMNDMRVTWASLTPTFVRFLDPSMVPTLATIILMGEAMSQANLDTWSKINLINGYGPNPKDIGFPVGCHLWVVDPQDRHRRLPVGCVGELLVEGPIAARGYLGDEEKTAQAFVDNVAWASDRSFRGYLTGDLVVQRPDGGFNIAGRKDNQVKYHGQRIELLEIEHHLNLDASIKHNLVFLPKAGPCKERLVAVVSFAAHASEDRPLVLLDGQENAMAHVSIEAIRARVSTRLPFYMVPTVWLAVESLPFLTSGKLDRKRTAQWLSGMSDEMYQQAMPVNTDSQSQDQTQTPLESTLRSIWARVLNLSDDQIALNRAFLSLGGDSISAMQVMGQCRKHGIGLGVQDILRARSIIELATLAKDVQISMDNTVEEIDVPFDLTPIQHLWFQLPNQGHGHFNQSFYLKLARRVQADAFRAAVEKLAVSTKDKIDEMIEDSQKCLDHAAGPLLAADLFEFGNEQHAFLVAHHLVIDLVSWRLILEELEEILTDGTLLPPAMPFQKWALLQRDHAETQSLQKVLPCVDIPALDFGYWNIKHSDNTYGNAGHASFELDSVLTQLFMGDCHSPLKTEPVEVLLASLLHSWVKVFTDRPVPAIFNEGHGREPWNSDVDISRTVGWFTTVYPIFATPADDPIDTVRIVKDFRRRIPNNGRPYFAKRVLTTQGKDAYQTHWPWEISFNYLGQYQQLERTDALLQPLESMAGETREAGGTADVGYASPRFALFETSAIVFKGQLKFAFTFNRHMAHQDEIQNMQEGLLLSQSKDAGFYAAVTIHELTVPNGRVKWKHVADSWTKVVARHPSLRTIFMENVDTAEGLYDQIVLTKADPNIVHLECTTGEEALQRLKQQRTVSYETGNKSPHRFTICSLSDGRTFCCLEISHAIMDGHSMSVIFRDLQEAYENRLAEDGPMYADYIAYLMDQPQESSLKFWQTYLQGSEVCSFPALNDGIVAEKRLENIRVDCGNISIFDLQAFCNTHGITLANIFHTAWALTLSLYVGSSDVTFGYLTSARDSDDIHRVQDMFSEGSRSLLDVIRVVQEDYVNAIPHRHVALAEVQHMLDLAGANLFNTALSYRRLPPDTVTSSNQLKFTEVVPIYDPTEYPVSINIEVSNEAAMIDLDFWTDHLSPSQADNVASTFIQDWNIMPDTIYECVHRRFQEWVKVCPDAPAICGHDGNYTYAELDETTERLAHYLVDLGVGPEVFVPTCFDKSTFAIIAMLAVLKAGGAAVPLDAKHPKQALESRVEDTQAQVVLTTALRSELFEDIVPDVVIVDSVLLDDLTDVEGSACPTVEPNNPAFVIFTSGSTGRPKGVVLEHMAFVTSADAHGSRLGVGRDTRFLQFASYTFDNSLEEMFTTLQRGGCVCVPSEEDRMNDLAGAISRLGANFMDLTPTVASLLNPRDVPGVKNLALGGEALTKAVLDQWTPFVHVVGQYGPSEASVNSAFKDFKQPGEPTNIGKAIQRIATGLFRLAVKDPEKTRLAFIQNPTWACTGDDNPRQFYCTGDLVHYTGQGEMMYLGRKDSQVKLNGQRIELGEIEHHLKLSLHSNAQSAVELVKFTDSKGTKALVGFVCLPDITDLSDNGTPAVGEMTDTVRVKVKEAEVALANALPSYYVPSMFVPMNAMPMTTSGKLDRKILRQLAQSIPEEDLHIYRLAGKSGRAPSGALEIALAKTWASVLNMPADSIGADDSFFRLGGDSIGAMRLVTASRKEGMMLAVANIFAHPRLVDMAASAVLLSSEELSAADQPDLVPFELLPEDRKRLIIDFAATECGVFPDSIEDIYPSSRLQEGLIALSAKEPGSYVAETIYRLPPNIDIDRFQKAWDRVVSEEAILRTRIIYVEDQGFLQVVVREGTAWLQLEDLRDISNVHRHLPAKPGGPLASYTIVGQGTSSVFFVWTAHHAVYDGWSLTNLLSRVERYYQEGTQASTTVVPYSRFIKYLSSLDTKESDDFWLSTFEDMTAPQFPQLPSPDYKVEASGQLLHHFSVKRRSGTDITMPSLLRSAWALLLATYSGSDDILWGETNSGREVPVPGMEDIIGATITTSPVRLKLNRRLKVEEYLREVQRQTSSAIPHQFAGLQHIRKLSSDTAAACDFQSLLVIASGDNMKDPEGGLWNLQSTGAVGTNFFNYGLIFNCSVDGDGIEVEAHHDNQVISTWLVQRLLEQFEFFVGLLNSESSLQRSIGDLDILSHMDQDTISSWNGRPVNIVDRCIHDSVSQSQVILRPTSIAIDSWDTGEISYEEFDERTTRLASRLMSLGVTPKSYVPICFEKSGWTIIAMFAIMKCGAAFVPLDFEAPLLRLQEIVDDVKAEFILCGAQHEPLCKSIHRKTFVVNRKTTDGQRGSPHHLPSVPSDATAYILFTSGSTGKPKGAVINHRAWSSASAAFAPAFGISESSRVLQFSSYTFDACLIEIFSTLISGGTVCVPDQNSRTNDLAGVINRMRINLACLTPSVIRMIQPSQVPGLKTLLSVGEAMSQQDLLTWADRVTLCNGYGPTECSAIATVNVMNPTMKPNNLGRAVTVRGWVVCKDDINLLAPVGAVGELLLEGGGVGSGYLNNPEKTAEVYVDRVSWTLGDHLQVGASMRFYKTGDLVRYIEDGTLLYLGRKDNQTKVRGQRLEVQEVEHHLIQDSMVQNALAAVPKTGPCTKRLIGVISLRDVALSGTSAADLQLLSKETASFHVSTIRERLETRLPSYMVPSLWVAISKFPLMPSGKMDRRKVVQWLESMDNETYRTVATLGLEEPEVKTEGVDRKLQTIFAKVLNLAPEDIRLNQSFVRLGGDSIAAMQVSSMCRAQGLAISVQDVVKAKSIATLAAAASFTKPSTATRTQPEDYSLPFDLAPIQKLFFDTVGTAYSHFNQSTVFKFSRAFELDEIKKALHAIVDIHPMLRARYFQTESGLWKQTVAKAPHPFRLRHHQIQSASEEFIQPIVDESQATLDIIKGPVFSADLFDVDDNFSQVIGLVAHHLVIDVVSWGVILEDLENLLGGVTPPPQSLPFHSWTNQQAAQARQESAANVMPLSNIPPADFEYWDMEASENINGDVISEDFELSPKDSMLLLGAHDALATEPVDVFIAAILESFRKVFPDRNTPTIHNEGHGREPFESQDLSRTVGWCTTMTPIHLPVSPEDQTDIVSTIRWVSSVREKTPGKGRPYFAYRMLTGSGSDVFASHWPAEISFNYLGRMQNMDRKNALLQRMPNITTKDISDITPRLALFEVTALVKQGTIKLSFDFNRNTSRQLEIKSWIAECKQTLVDAVDQLLQLRSEPSLESFKLLPLIYNGMSKLSAVLPVGTSVEDIEDIYPASPMQQGMLLSQLKHPELYSYHCIMEVRSTSHGQSINPRKLAEAWQVVVQRHPILRTVFIDSLSKTGIMDQIVFKDRSSRIAWIADSETDNPALLLRKQPLIDFREFNSPHRLTICKTKKGEIWVKLEMSHAICDGTSIPIILNDLARAYDHKLSRSDVGPLYSNFVAHTLTSNREADVNFWKAYLAGIEPCFFPVLHDGTPGPHELGSYELLVHDVPAMQAFCKRFGVTLSSLLQLSWALVLHTFVGQSDVSFGVVASGRDAPVQGIDEAVGCFVNMLICRLELSDESTIHQLLESLQAHSVNALSHQGCSLADVQHELQLPSLFNTVFTYQRRQMSRDPTKTALSYENVEAADPGEFQVTLNVDVTEQEATIDFSFWKDKVHPSQARNMVDAFDKILSSIIMTGDRDVTIVELDIITKSSLQHIMQWNAGIPAPVRQCVHNLIMEQVLLRPRSAKAVESAEFDEATSRLGLHLQTLGVGPDVFVPILFEKSPWAPVAMIAIMKAGGAPRSQTPPTRLRELINDVGAKVALCSRLHHPIASEVIGNAVIVDRLSLNKLPLPKEMRLKSEVTPDHPAYCLFTSGTTVAGGEAVPAAEAEKWQNNLQFVIAYGPTETAVVASTVHKTADIDGRNIGHASGCRLWVVHPRNHDKLMPIGAVGELVIEGYSVARGYLNEEVKTAKAFITNPAWVSQITSDHQNFTTTRMYKSGDLVRYNPDGTISYIGRKDTQIKLNGRRIELAEIEFHVNDKFADNIQSAVELVAPASRSSAKALATFFAINGDARANSTAVVQPASSDLPQSDELLLPMDDDLRETCKNLENALVGVLPAYMIPSIFFPLKKLPWTPAGKLDRNRLRTLVQNLSKETVSPYRLASTTNKRKPKNEAEKRLQKLVSSVLNLPISSVGADDSFIRLGGDSVAAMRLVAAAQAEHINISVIDVFKQPKISDLAARCNVTEPSARAQRKIESFELLPRDLQGNQVLQELSEVCRVPKNRIQDAYPISPLQEAFVALSIKQPGAYVAQHVLILARTVDMKKFKAAWERAVQDLDLLRTRIAQLQSGEFLQTVLAEDPIVWNEVKTLEEAEMEAAGVPGHIGGKLATYTIVKTSTSAKYFVWTIHHAIYDGWSIAFMLQRVQDIYQNGSSTIPKVPYTRFIQYLLNNNRDVSTAYWKNNLGGSSHYQFPQQQHTNTDDVPNGQTLQHTAKLGQLKYSDITLPTVIRAAWAILLSSYSGSNDVVFGETLTGRDIPVAGITEICGPTLTTVPMRVQVNQETSVLEMFRNVAQMALDRIPHQHLGLSEIKRIDEDTAAACQFQNLLIIQLGSEKPVESIWSHHNNGVQGQYFTYPLVIECEVNQTEIQINAYHDANIISSWEVQRILYQFDSILGQLNSVGNVRDIRVFSEQDVQFVKSLNGTEPVVVDDTIPSLFFTQASSTPDKEAVAAWDGSLTYHELRDLASKLAQELIRLGMGPEKLVPICVDKSRWAIVTMVAVLISGAGYVPLSPEHPISRHRQIIQDCNATVVLCSPQYESRFSDLVGRIFKISEAFVRELPALDGQTKLRATSENVAYVLYTSGSTGVPKGVTIEHRAIVSSSAAMLCVPSEETRLTDITSAINDLKATWTCLTPSVANVIESPEAVPTLQTFASAADPLTPETIKKWSTGLQLLNAYGPTEASVIALSNEVGSSPSESTCIGRALQSGRAWITIPEDPHQLAAVGAVGELCLEGPFLARNYYKNPEKTAEVFIAAPKFMKEFSGGQSSRIYRTGDLVKYDSTGRVHYLGRKDNQIKLAGQRMELGEIEHHLQADETVKQAIVLMAKSGAAKRKLTAVVSFHHTPSGDGKPWNTPLSHPDILRQIRAAKERLSNLIPAYMVPTLWIAVPYIPALASAKLDKKQVGGWLMEMNEETYRAIMDMDSALEPALPASDSVAKMQSIWSKVLNIPIEDVKPMQFSEDDERKMADTGTSMRRLSLFEISASITNGKIQFSFMYNRFMKNQKGIRRWILECQRTLEEIISGLSKIETPQPTISDFPLLSLDSYDRLGRVVKSFASVGVTYPQVEDMYPCAAVQEGMILSQIKDPRAYWSYTTFELKAKHGRVDVQRLLQAWKKVVHRHPALRTVFVDSVCKGGVFDQIVVRTVDAGAVLLSCRDDELTAKLNSIRYQDLNGKKKPHLPHQLAVIQTSSGRVVAKMEINHAVVDVITSNTYGHSLSKKRSITGRDIYKVSDPATSPVHRSIQASNANYIRYVCYGYLTSGRNIPVNGIQSAVGAFINMLVSRTKVSNSLSFLSICEKVQNDFIDSLPYQHCSLAQFQHDLGLSNQALFNTAVSVQNQGATEEPRAKDSDVEFIHLDGGDPSEFAITVNIDTTRNDEGVRLAYWTDSVSDTEAKKVSSYLVKILSQILADPNQTIAELDAAITVRPRKASTPKAFTPSIRSPISSPRDEVPDPVSTAPIIPKIEYPQSPTPVANNAPDWGNLIRSIVSEMVPQIVNQVLEKNKLPPMTAQSTDSIDKEDSFFQLGGDSIIAMRLVGAAREEDVFKNPTFADMARVVRVAGEVIDEVMSRAGGESLKDATGNSTKPKIQIPERTVTAWRDFQSMVSEQAADDKATEDGSTPPAHSERQLQERDEQMFKKWSGFSQNARPQMPRRNSTKDNLPQTIHEESTPKSVSLLGDPNVDSVISKVQVFKGGISDVLPVTDFQALAITGTLLESRWMLNHFYLEGEGPLDIRKLKQACFRIVQAFDILRTVFVPYGDRFLQVVLRKLQPDFVYQETDQSLDEFTAELRQKDREHGPRLGEAFVQFVVAKQKSNGHYRVVMRLSHAQYDGFCFGKILESLQSGYNGLPISSTPSFGNYVRETARTIAGAHDHWREVLRGSKMTEIVHRYGPNYQRSAGRTITLKQILTVPSLSYVNITTATVMKAAWAVTLARIAGKSDVVFGHVISGRNSGVPNVEKIIGPCLNMVPVRVVYRPEWTVLDLLGYIQEQQINNMPYESLGFREITRNCTDWPDWTNFSSVIQHNQNIPDEDASLLLGGIKFKLGAVASQEDFADVSILSTTKSDNEVEVTLTYAPNSTLSANFTQNIFDLLCANVITFSEDPYTLLPALSEADSQSSTTITSETTRKKSAEKQPLTLPTDTGLSKTELSNLAAKLRNAWEQNLRDETNNAPPELDLASDFFQLGGDIMGLAQIASTFDHEDGWKVRVEDLLDKPVFVDQVRLLADERKKQIERDEMSPWGEKGKVNGKNGAGEKENLERRESGLGAFARKMGLGLKRKETGKGLKEGSPTKK&amp;LINK_LOC=protein&amp;PAGE_TYPE=BlastSearch\" target=\"_new\">NCBI BlastP on this gene</a><br>\n <a href=\"http://www.ncbi.nlm.nih.gov/projects/sviewer/?Db=gene&amp;DbFrom=protein&amp;Cmd=Link&amp;noslider=1&amp;id=contig_4&amp;from=1840601&amp;to=1886090\" target=\"_new\">View genomic context</a><br>\n \n  <a href=\"knownclusterblast/region3/input.path1.gene501_mibig_hits.html\" target=\"_new\">MiBIG Hits</a><br>\n \n \n \n \n</div>\n<div class=\"focus-clipboard\">\n AA sequence: <span class=\"clipboard-copy\" data-seq=\"MFSASIRYPCASSPSAVHVKHEVYPYPEAFHLVDIIELLRIISVSGVDRFIADPPRNIYLRELRALYSVSFLIRYCQGCIRTIEHHWLWLRCLGQSRGAVEKGQRESIATHIVSDEVSLGEIARHVEGDQPGHERFDYNTSVLFRFAAQGGTKVGLNKASAVSMDESCQLRLLVKVLKTGISLLLEYRNSYVPTDFARSIASTTEKALATVLSSPELKVGEVDVLSERNRAQIEKWNSTPLVRVDRTIHDSIADVTKRMPDAEAVASWDGSFTYRELDMLACRLAARLMALGVGPEVVVPLCFRKGHAGNENRTRWNVVAMLGVLIAGGAFLPLDPAAPKERVEHLVRAAGAKTALCSSADTAASLHGLVDHLLAIDDTLFASLPPFEGRPQTQVDSHNAAYIIPTSGTTGMPKLSLLEHGNYCTGARAHYVGLGFDTKPLRALQFAAHSFDSSVLEILSPLMFGGTICIPDEDDRLNNIDKVMNDMRVTWASLTPTFVRFLDPSMVPTLATIILMGEAMSQANLDTWSKINLINGYGPNPKDIGFPVGCHLWVVDPQDRHRRLPVGCVGELLVEGPIAARGYLGDEEKTAQAFVDNVAWASDRSFRGYLTGDLVVQRPDGGFNIAGRKDNQVKYHGQRIELLEIEHHLNLDASIKHNLVFLPKAGPCKERLVAVVSFAAHASEDRPLVLLDGQENAMAHVSIEAIRARVSTRLPFYMVPTVWLAVESLPFLTSGKLDRKRTAQWLSGMSDEMYQQAMPVNTDSQSQDQTQTPLESTLRSIWARVLNLSDDQIALNRAFLSLGGDSISAMQVMGQCRKHGIGLGVQDILRARSIIELATLAKDVQISMDNTVEEIDVPFDLTPIQHLWFQLPNQGHGHFNQSFYLKLARRVQADAFRAAVEKLAVSTKDKIDEMIEDSQKCLDHAAGPLLAADLFEFGNEQHAFLVAHHLVIDLVSWRLILEELEEILTDGTLLPPAMPFQKWALLQRDHAETQSLQKVLPCVDIPALDFGYWNIKHSDNTYGNAGHASFELDSVLTQLFMGDCHSPLKTEPVEVLLASLLHSWVKVFTDRPVPAIFNEGHGREPWNSDVDISRTVGWFTTVYPIFATPADDPIDTVRIVKDFRRRIPNNGRPYFAKRVLTTQGKDAYQTHWPWEISFNYLGQYQQLERTDALLQPLESMAGETREAGGTADVGYASPRFALFETSAIVFKGQLKFAFTFNRHMAHQDEIQNMQEGLLLSQSKDAGFYAAVTIHELTVPNGRVKWKHVADSWTKVVARHPSLRTIFMENVDTAEGLYDQIVLTKADPNIVHLECTTGEEALQRLKQQRTVSYETGNKSPHRFTICSLSDGRTFCCLEISHAIMDGHSMSVIFRDLQEAYENRLAEDGPMYADYIAYLMDQPQESSLKFWQTYLQGSEVCSFPALNDGIVAEKRLENIRVDCGNISIFDLQAFCNTHGITLANIFHTAWALTLSLYVGSSDVTFGYLTSARDSDDIHRVQDMFSEGSRSLLDVIRVVQEDYVNAIPHRHVALAEVQHMLDLAGANLFNTALSYRRLPPDTVTSSNQLKFTEVVPIYDPTEYPVSINIEVSNEAAMIDLDFWTDHLSPSQADNVASTFIQDWNIMPDTIYECVHRRFQEWVKVCPDAPAICGHDGNYTYAELDETTERLAHYLVDLGVGPEVFVPTCFDKSTFAIIAMLAVLKAGGAAVPLDAKHPKQALESRVEDTQAQVVLTTALRSELFEDIVPDVVIVDSVLLDDLTDVEGSACPTVEPNNPAFVIFTSGSTGRPKGVVLEHMAFVTSADAHGSRLGVGRDTRFLQFASYTFDNSLEEMFTTLQRGGCVCVPSEEDRMNDLAGAISRLGANFMDLTPTVASLLNPRDVPGVKNLALGGEALTKAVLDQWTPFVHVVGQYGPSEASVNSAFKDFKQPGEPTNIGKAIQRIATGLFRLAVKDPEKTRLAFIQNPTWACTGDDNPRQFYCTGDLVHYTGQGEMMYLGRKDSQVKLNGQRIELGEIEHHLKLSLHSNAQSAVELVKFTDSKGTKALVGFVCLPDITDLSDNGTPAVGEMTDTVRVKVKEAEVALANALPSYYVPSMFVPMNAMPMTTSGKLDRKILRQLAQSIPEEDLHIYRLAGKSGRAPSGALEIALAKTWASVLNMPADSIGADDSFFRLGGDSIGAMRLVTASRKEGMMLAVANIFAHPRLVDMAASAVLLSSEELSAADQPDLVPFELLPEDRKRLIIDFAATECGVFPDSIEDIYPSSRLQEGLIALSAKEPGSYVAETIYRLPPNIDIDRFQKAWDRVVSEEAILRTRIIYVEDQGFLQVVVREGTAWLQLEDLRDISNVHRHLPAKPGGPLASYTIVGQGTSSVFFVWTAHHAVYDGWSLTNLLSRVERYYQEGTQASTTVVPYSRFIKYLSSLDTKESDDFWLSTFEDMTAPQFPQLPSPDYKVEASGQLLHHFSVKRRSGTDITMPSLLRSAWALLLATYSGSDDILWGETNSGREVPVPGMEDIIGATITTSPVRLKLNRRLKVEEYLREVQRQTSSAIPHQFAGLQHIRKLSSDTAAACDFQSLLVIASGDNMKDPEGGLWNLQSTGAVGTNFFNYGLIFNCSVDGDGIEVEAHHDNQVISTWLVQRLLEQFEFFVGLLNSESSLQRSIGDLDILSHMDQDTISSWNGRPVNIVDRCIHDSVSQSQVILRPTSIAIDSWDTGEISYEEFDERTTRLASRLMSLGVTPKSYVPICFEKSGWTIIAMFAIMKCGAAFVPLDFEAPLLRLQEIVDDVKAEFILCGAQHEPLCKSIHRKTFVVNRKTTDGQRGSPHHLPSVPSDATAYILFTSGSTGKPKGAVINHRAWSSASAAFAPAFGISESSRVLQFSSYTFDACLIEIFSTLISGGTVCVPDQNSRTNDLAGVINRMRINLACLTPSVIRMIQPSQVPGLKTLLSVGEAMSQQDLLTWADRVTLCNGYGPTECSAIATVNVMNPTMKPNNLGRAVTVRGWVVCKDDINLLAPVGAVGELLLEGGGVGSGYLNNPEKTAEVYVDRVSWTLGDHLQVGASMRFYKTGDLVRYIEDGTLLYLGRKDNQTKVRGQRLEVQEVEHHLIQDSMVQNALAAVPKTGPCTKRLIGVISLRDVALSGTSAADLQLLSKETASFHVSTIRERLETRLPSYMVPSLWVAISKFPLMPSGKMDRRKVVQWLESMDNETYRTVATLGLEEPEVKTEGVDRKLQTIFAKVLNLAPEDIRLNQSFVRLGGDSIAAMQVSSMCRAQGLAISVQDVVKAKSIATLAAAASFTKPSTATRTQPEDYSLPFDLAPIQKLFFDTVGTAYSHFNQSTVFKFSRAFELDEIKKALHAIVDIHPMLRARYFQTESGLWKQTVAKAPHPFRLRHHQIQSASEEFIQPIVDESQATLDIIKGPVFSADLFDVDDNFSQVIGLVAHHLVIDVVSWGVILEDLENLLGGVTPPPQSLPFHSWTNQQAAQARQESAANVMPLSNIPPADFEYWDMEASENINGDVISEDFELSPKDSMLLLGAHDALATEPVDVFIAAILESFRKVFPDRNTPTIHNEGHGREPFESQDLSRTVGWCTTMTPIHLPVSPEDQTDIVSTIRWVSSVREKTPGKGRPYFAYRMLTGSGSDVFASHWPAEISFNYLGRMQNMDRKNALLQRMPNITTKDISDITPRLALFEVTALVKQGTIKLSFDFNRNTSRQLEIKSWIAECKQTLVDAVDQLLQLRSEPSLESFKLLPLIYNGMSKLSAVLPVGTSVEDIEDIYPASPMQQGMLLSQLKHPELYSYHCIMEVRSTSHGQSINPRKLAEAWQVVVQRHPILRTVFIDSLSKTGIMDQIVFKDRSSRIAWIADSETDNPALLLRKQPLIDFREFNSPHRLTICKTKKGEIWVKLEMSHAICDGTSIPIILNDLARAYDHKLSRSDVGPLYSNFVAHTLTSNREADVNFWKAYLAGIEPCFFPVLHDGTPGPHELGSYELLVHDVPAMQAFCKRFGVTLSSLLQLSWALVLHTFVGQSDVSFGVVASGRDAPVQGIDEAVGCFVNMLICRLELSDESTIHQLLESLQAHSVNALSHQGCSLADVQHELQLPSLFNTVFTYQRRQMSRDPTKTALSYENVEAADPGEFQVTLNVDVTEQEATIDFSFWKDKVHPSQARNMVDAFDKILSSIIMTGDRDVTIVELDIITKSSLQHIMQWNAGIPAPVRQCVHNLIMEQVLLRPRSAKAVESAEFDEATSRLGLHLQTLGVGPDVFVPILFEKSPWAPVAMIAIMKAGGAPRSQTPPTRLRELINDVGAKVALCSRLHHPIASEVIGNAVIVDRLSLNKLPLPKEMRLKSEVTPDHPAYCLFTSGTTVAGGEAVPAAEAEKWQNNLQFVIAYGPTETAVVASTVHKTADIDGRNIGHASGCRLWVVHPRNHDKLMPIGAVGELVIEGYSVARGYLNEEVKTAKAFITNPAWVSQITSDHQNFTTTRMYKSGDLVRYNPDGTISYIGRKDTQIKLNGRRIELAEIEFHVNDKFADNIQSAVELVAPASRSSAKALATFFAINGDARANSTAVVQPASSDLPQSDELLLPMDDDLRETCKNLENALVGVLPAYMIPSIFFPLKKLPWTPAGKLDRNRLRTLVQNLSKETVSPYRLASTTNKRKPKNEAEKRLQKLVSSVLNLPISSVGADDSFIRLGGDSVAAMRLVAAAQAEHINISVIDVFKQPKISDLAARCNVTEPSARAQRKIESFELLPRDLQGNQVLQELSEVCRVPKNRIQDAYPISPLQEAFVALSIKQPGAYVAQHVLILARTVDMKKFKAAWERAVQDLDLLRTRIAQLQSGEFLQTVLAEDPIVWNEVKTLEEAEMEAAGVPGHIGGKLATYTIVKTSTSAKYFVWTIHHAIYDGWSIAFMLQRVQDIYQNGSSTIPKVPYTRFIQYLLNNNRDVSTAYWKNNLGGSSHYQFPQQQHTNTDDVPNGQTLQHTAKLGQLKYSDITLPTVIRAAWAILLSSYSGSNDVVFGETLTGRDIPVAGITEICGPTLTTVPMRVQVNQETSVLEMFRNVAQMALDRIPHQHLGLSEIKRIDEDTAAACQFQNLLIIQLGSEKPVESIWSHHNNGVQGQYFTYPLVIECEVNQTEIQINAYHDANIISSWEVQRILYQFDSILGQLNSVGNVRDIRVFSEQDVQFVKSLNGTEPVVVDDTIPSLFFTQASSTPDKEAVAAWDGSLTYHELRDLASKLAQELIRLGMGPEKLVPICVDKSRWAIVTMVAVLISGAGYVPLSPEHPISRHRQIIQDCNATVVLCSPQYESRFSDLVGRIFKISEAFVRELPALDGQTKLRATSENVAYVLYTSGSTGVPKGVTIEHRAIVSSSAAMLCVPSEETRLTDITSAINDLKATWTCLTPSVANVIESPEAVPTLQTFASAADPLTPETIKKWSTGLQLLNAYGPTEASVIALSNEVGSSPSESTCIGRALQSGRAWITIPEDPHQLAAVGAVGELCLEGPFLARNYYKNPEKTAEVFIAAPKFMKEFSGGQSSRIYRTGDLVKYDSTGRVHYLGRKDNQIKLAGQRMELGEIEHHLQADETVKQAIVLMAKSGAAKRKLTAVVSFHHTPSGDGKPWNTPLSHPDILRQIRAAKERLSNLIPAYMVPTLWIAVPYIPALASAKLDKKQVGGWLMEMNEETYRAIMDMDSALEPALPASDSVAKMQSIWSKVLNIPIEDVKPMQFSEDDERKMADTGTSMRRLSLFEISASITNGKIQFSFMYNRFMKNQKGIRRWILECQRTLEEIISGLSKIETPQPTISDFPLLSLDSYDRLGRVVKSFASVGVTYPQVEDMYPCAAVQEGMILSQIKDPRAYWSYTTFELKAKHGRVDVQRLLQAWKKVVHRHPALRTVFVDSVCKGGVFDQIVVRTVDAGAVLLSCRDDELTAKLNSIRYQDLNGKKKPHLPHQLAVIQTSSGRVVAKMEINHAVVDVITSNTYGHSLSKKRSITGRDIYKVSDPATSPVHRSIQASNANYIRYVCYGYLTSGRNIPVNGIQSAVGAFINMLVSRTKVSNSLSFLSICEKVQNDFIDSLPYQHCSLAQFQHDLGLSNQALFNTAVSVQNQGATEEPRAKDSDVEFIHLDGGDPSEFAITVNIDTTRNDEGVRLAYWTDSVSDTEAKKVSSYLVKILSQILADPNQTIAELDAAITVRPRKASTPKAFTPSIRSPISSPRDEVPDPVSTAPIIPKIEYPQSPTPVANNAPDWGNLIRSIVSEMVPQIVNQVLEKNKLPPMTAQSTDSIDKEDSFFQLGGDSIIAMRLVGAAREEDVFKNPTFADMARVVRVAGEVIDEVMSRAGGESLKDATGNSTKPKIQIPERTVTAWRDFQSMVSEQAADDKATEDGSTPPAHSERQLQERDEQMFKKWSGFSQNARPQMPRRNSTKDNLPQTIHEESTPKSVSLLGDPNVDSVISKVQVFKGGISDVLPVTDFQALAITGTLLESRWMLNHFYLEGEGPLDIRKLKQACFRIVQAFDILRTVFVPYGDRFLQVVLRKLQPDFVYQETDQSLDEFTAELRQKDREHGPRLGEAFVQFVVAKQKSNGHYRVVMRLSHAQYDGFCFGKILESLQSGYNGLPISSTPSFGNYVRETARTIAGAHDHWREVLRGSKMTEIVHRYGPNYQRSAGRTITLKQILTVPSLSYVNITTATVMKAAWAVTLARIAGKSDVVFGHVISGRNSGVPNVEKIIGPCLNMVPVRVVYRPEWTVLDLLGYIQEQQINNMPYESLGFREITRNCTDWPDWTNFSSVIQHNQNIPDEDASLLLGGIKFKLGAVASQEDFADVSILSTTKSDNEVEVTLTYAPNSTLSANFTQNIFDLLCANVITFSEDPYTLLPALSEADSQSSTTITSETTRKKSAEKQPLTLPTDTGLSKTELSNLAAKLRNAWEQNLRDETNNAPPELDLASDFFQLGGDIMGLAQIASTFDHEDGWKVRVEDLLDKPVFVDQVRLLADERKKQIERDEMSPWGEKGKVNGKNGAGEKENLERRESGLGAFARKMGLGLKRKETGKGLKEGSPTKK\">Copy to clipboard</span><br>\n Nucleotide sequence: <span class=\"clipboard-copy\" data-seq=\"ATGTTTTCTGCCTCCATTCGGTACCCCTGTGCTTCATCACCTAGCGCAGTCCACGTTAAGCACGAAGTTTATCCGTACCCTGAGGCCTTCCATCTTGTGGATATCATCGAGCTCCTGCGCATCATTTCCGTCTCTGGTGTGGACCGTTTCATTGCTGACCCACCAAGGAACATCTACCTGCGAGAGCTCCGCGCCCTTTACAGCGTCTCTTTTCTCATACGGTATTGCCAAGGCTGCATTCGAACCATTGAGCATCACTGGCTCTGGTTGAGGTGCCTCGGTCAATCGCGCGGGGCCGTTGAGAAGGGCCAACGTGAATCCATTGCCACACATATTGTCAGTGACGAAGTGTCTCTTGGGGAGATTGCCCGCCATGTCGAAGGGGACCAGCCCGGGCATGAGAGGTTCGACTACAATACGTCTGTCTTGTTTCGTTTTGCGGCCCAGGGAGGCACCAAGGTGGGGTTGAACAAGGCTTCGGCCGTTTCCATGGATGAGTCTTGTCAACTCCGGCTCCTGGTGAAGGTGTTGAAGACGGGCATCAGTCTCCTCCTCGAGTACCGCAATTCATACGTGCCAACAGATTTTGCACGGAGCATCGCGAGCACAACGGAGAAGGCCTTGGCAACGGTTCTCTCGTCGCCCGAACTGAAGGTGGGTGAGGTCGATGTGCTGAGCGAGCGCAACCGCGCCCAGATTGAGAAGTGGAACTCGACGCCCTTGGTCCGCGTCGACCGTACGATCCACGATAGCATCGCCGACGTAACGAAGCGCATGCCTGATGCTGAGGCCGTCGCATCATGGGATGGCAGCTTTACGTACCGCGAGCTCGACATGCTGGCTTGTCGGCTGGCAGCGCGGTTGATGGCGCTGGGCGTCGGTCCGGAGGTGGTTGTGCCGCTATGCTTTCGCAAAGGACACGCAGGTAACGAGAATAGGACACGATGGAACGTCGTCGCGATGTTGGGTGTGCTGATTGCAGGGGGTGCCTTCCTCCCGCTCGATCCCGCCGCGCCCAAGGAGCGCGTCGAGCATCTTGTCCGCGCCGCTGGCGCCAAGACTGCACTGTGCTCTTCCGCCGACACGGCCGCGTCGCTCCATGGCCTTGTCGACCACCTGCTTGCCATTGACGATACCCTCTTCGCCTCACTGCCGCCTTTTGAAGGTCGACCCCAGACCCAGGTAGACAGCCACAATGCCGCATACATCATTCCGACCTCGGGCACGACGGGCATGCCCAAACTGTCCTTGCTCGAACATGGCAATTATTGTACTGGCGCCCGCGCCCACTATGTTGGCCTCGGCTTTGATACGAAGCCGCTGCGTGCTCTACAATTTGCTGCCCACTCTTTCGACTCTTCCGTGCTTGAGATTCTATCGCCTTTGATGTTTGGTGGTACAATTTGTATTCCTGATGAAGACGACCGATTGAACAACATTGACAAGGTCATGAATGACATGCGCGTGACCTGGGCCAGTCTCACACCCACCTTTGTGCGCTTCCTAGACCCTTCCATGGTGCCGACATTGGCGACCATCATCCTCATGGGTGAGGCCATGTCACAAGCTAATCTTGACACATGGTCCAAGATCAACTTGATTAACGGGTATGGTCCCAACCCAAAGGACATCGGTTTTCCAGTTGGTTGCCATTTGTGGGTAGTCGATCCCCAAGACCGCCACCGCAGGCTTCCTGTCGGGTGTGTTGGTGAACTTCTGGTCGAGGGCCCCATTGCTGCGCGGGGTTATTTGGGTGACGAGGAGAAAACAGCCCAGGCCTTCGTCGACAATGTTGCTTGGGCGTCTGATCGTTCTTTCAGAGGCTATCTCACCGGTGATTTAGTTGTCCAGCGACCCGATGGTGGCTTTAATATTGCTGGCAGAAAAGATAATCAAGTGAAGTATCATGGCCAGAGAATCGAGCTTCTTGAGATTGAACATCACTTGAACCTGGATGCTTCAATCAAACACAACCTGGTCTTCCTGCCCAAAGCCGGTCCCTGCAAGGAAAGACTGGTTGCAGTTGTATCTTTCGCCGCGCATGCCTCAGAAGACCGCCCACTTGTCCTCCTCGACGGACAAGAGAACGCTATGGCTCACGTCAGCATAGAAGCTATCCGCGCTCGAGTTTCCACCCGACTCCCATTCTACATGGTGCCGACGGTTTGGCTTGCGGTTGAATCGCTCCCTTTCCTCACGTCTGGAAAACTGGACAGAAAGCGCACAGCTCAATGGCTTAGTGGAATGTCCGACGAGATGTATCAACAAGCCATGCCCGTAAATACGGACTCTCAATCTCAAGACCAAACCCAGACCCCTCTAGAAAGTACACTGCGATCAATCTGGGCCCGTGTATTAAACCTTTCAGATGATCAAATTGCTTTGAATCGTGCCTTCTTATCACTGGGAGGTGACTCCATCTCAGCGATGCAGGTAATGGGCCAATGCAGGAAACATGGCATTGGTCTTGGCGTACAGGATATTCTACGCGCTCGATCGATAATTGAGCTGGCTACTTTGGCAAAAGATGTTCAGATCTCCATGGACAATACCGTTGAAGAGATTGACGTGCCTTTTGATCTCACACCAATCCAGCACCTTTGGTTCCAGCTTCCCAACCAAGGCCATGGCCACTTCAATCAATCGTTCTATCTGAAGTTGGCCCGTAGGGTACAAGCTGACGCGTTCCGCGCTGCTGTGGAAAAACTCGCTGTGTCAACAAAAGACAAGATCGATGAGATGATCGAGGACTCTCAGAAGTGCCTTGACCATGCCGCGGGCCCTTTACTCGCAGCAGATTTGTTCGAGTTTGGAAACGAACAGCACGCGTTTCTTGTAGCACACCATCTAGTGATCGACTTGGTATCTTGGCGTTTGATTCTTGAAGAACTTGAGGAGATACTTACAGATGGCACGTTGCTACCACCAGCCATGCCCTTCCAAAAATGGGCATTATTGCAACGCGACCATGCTGAAACACAGTCACTACAAAAAGTGCTGCCTTGCGTGGATATTCCAGCCCTCGACTTTGGTTACTGGAATATCAAGCACTCTGACAATACTTATGGTAATGCTGGTCATGCTAGTTTCGAACTCGACTCTGTCCTCACACAACTTTTCATGGGAGACTGCCACTCCCCACTCAAAACGGAGCCTGTTGAAGTGCTTTTGGCCTCGTTGCTTCACTCATGGGTCAAAGTTTTCACTGATAGACCTGTACCGGCAATATTCAACGAAGGGCATGGCAGGGAGCCTTGGAACTCCGATGTGGACATATCCCGCACAGTTGGTTGGTTCACTACAGTTTACCCTATATTTGCGACACCCGCGGACGACCCCATTGACACTGTTCGCATCGTGAAAGATTTTAGGCGTCGAATCCCCAATAATGGTCGCCCTTATTTTGCCAAACGAGTCCTCACTACGCAGGGCAAGGACGCCTACCAGACTCACTGGCCGTGGGAGATTAGTTTCAATTACCTTGGACAGTACCAGCAATTGGAACGCACCGATGCTCTGCTACAGCCGCTCGAAAGCATGGCTGGAGAGACACGCGAGGCTGGCGGTACTGCGGATGTGGGATATGCTTCACCTCGCTTCGCTCTGTTTGAGACGTCTGCCATCGTATTCAAAGGCCAGCTCAAATTCGCATTCACATTCAACCGGCATATGGCACATCAAGATGAAATCCAGAACATGCAGGAGGGTCTTTTGCTTTCTCAGTCCAAAGACGCCGGATTCTATGCAGCTGTTACCATTCATGAGCTCACCGTCCCGAACGGTCGAGTCAAGTGGAAACACGTTGCCGACAGTTGGACAAAGGTCGTTGCGAGACACCCTTCTTTGCGTACGATATTCATGGAAAATGTCGACACTGCAGAAGGTCTTTATGACCAGATTGTTCTCACTAAAGCCGACCCCAATATCGTACATCTAGAATGCACCACGGGAGAGGAGGCACTTCAACGGCTCAAACAACAGCGCACTGTCAGCTACGAGACTGGTAATAAATCTCCTCACCGTTTCACTATATGCAGTTTATCCGATGGCCGGACATTCTGCTGTCTAGAAATAAGCCATGCCATTATGGACGGTCATTCCATGAGCGTTATCTTCCGTGATCTGCAAGAAGCTTACGAAAATCGACTGGCCGAAGATGGACCCATGTACGCCGACTACATAGCTTATCTGATGGATCAGCCGCAGGAATCCAGTCTCAAATTTTGGCAAACGTATCTGCAAGGAAGCGAAGTGTGCTCCTTTCCAGCTCTGAATGACGGTATTGTTGCGGAGAAACGATTGGAAAACATTCGTGTGGACTGCGGCAATATCAGCATCTTTGACTTACAAGCGTTCTGTAACACCCACGGAATCACACTGGCCAACATCTTCCACACAGCGTGGGCATTGACTCTGAGCCTCTACGTTGGCAGTTCAGATGTTACTTTCGGTTACCTAACTTCAGCAAGGGATTCTGATGATATCCATCGTGTGCAGGATATGTTTTCCGAAGGATCACGGTCACTTCTGGACGTCATCAGGGTCGTTCAAGAAGATTACGTGAACGCAATACCACATCGTCACGTCGCCCTTGCCGAAGTGCAGCACATGTTGGACTTGGCTGGTGCTAATTTATTCAACACTGCTCTCTCTTATCGAAGACTGCCACCAGACACTGTCACTAGCAGCAACCAACTCAAGTTCACCGAGGTAGTACCTATATACGACCCGACTGAATATCCAGTCTCTATCAACATTGAGGTTTCAAATGAAGCTGCCATGATCGATCTTGATTTCTGGACAGACCATCTATCTCCTTCTCAGGCAGACAACGTCGCTAGCACATTTATCCAGGACTGGAACATCATGCCAGATACTATCTACGAGTGTGTGCATCGTAGATTTCAAGAATGGGTCAAGGTATGCCCTGACGCTCCAGCAATCTGCGGCCACGATGGCAACTACACATATGCCGAGTTGGACGAAACCACCGAGCGCTTAGCACATTACCTCGTCGATCTCGGCGTTGGCCCGGAAGTTTTTGTGCCCACATGTTTCGATAAAAGCACTTTCGCGATCATCGCTATGCTAGCTGTTCTCAAAGCTGGTGGGGCGGCTGTGCCGCTTGATGCCAAACACCCGAAACAAGCACTTGAGTCGCGAGTGGAGGATACTCAAGCTCAGGTGGTACTCACCACTGCCCTTCGATCTGAACTATTCGAGGACATTGTCCCCGACGTGGTCATTGTTGACTCTGTGTTGCTGGACGATCTGACAGATGTAGAAGGCTCGGCGTGTCCGACTGTTGAGCCTAACAATCCAGCATTTGTGATCTTCACGAGCGGGAGCACTGGACGTCCAAAAGGTGTAGTGTTGGAGCACATGGCATTTGTTACCAGTGCTGATGCACACGGGAGTCGATTGGGTGTGGGTCGTGACACAAGATTCCTGCAATTTGCTTCATACACATTCGACAACTCTCTAGAAGAGATGTTCACCACGTTACAGAGGGGCGGTTGTGTCTGCGTTCCTTCCGAAGAAGACCGTATGAATGATCTTGCCGGTGCAATCTCTCGCCTAGGTGCAAATTTCATGGACTTGACCCCTACCGTTGCCTCTTTGCTCAACCCAAGAGATGTACCCGGGGTAAAGAATCTGGCCCTTGGCGGTGAAGCTTTAACCAAAGCGGTATTGGACCAGTGGACCCCTTTCGTGCATGTTGTCGGTCAGTACGGGCCCAGTGAAGCCTCTGTCAACTCTGCTTTCAAGGACTTCAAACAACCAGGGGAACCAACCAACATTGGCAAAGCTATCCAGAGGATCGCAACCGGCTTGTTCCGATTGGCTGTAAAGGACCCCGAGAAGACTCGACTGGCATTCATCCAGAACCCTACTTGGGCTTGTACTGGTGATGACAATCCTCGTCAATTCTACTGTACCGGGGATTTGGTACATTACACAGGCCAGGGAGAGATGATGTATCTTGGCAGGAAGGACTCGCAGGTGAAGCTGAATGGACAACGAATCGAGCTTGGGGAGATTGAACACCACCTGAAGCTCTCTCTTCATTCTAACGCCCAGTCTGCTGTCGAACTGGTCAAGTTTACTGACAGTAAAGGAACGAAAGCTTTGGTCGGCTTTGTTTGTCTGCCTGACATCACAGACTTGTCTGACAACGGCACGCCAGCAGTTGGGGAAATGACAGACACTGTTCGAGTGAAGGTAAAAGAGGCGGAGGTTGCCCTTGCCAACGCACTTCCATCCTACTACGTCCCTTCCATGTTCGTACCCATGAATGCAATGCCCATGACAACTTCTGGAAAGCTCGACCGTAAGATCTTACGACAACTTGCCCAAAGTATACCCGAAGAAGATTTGCACATTTACCGCCTCGCGGGTAAGAGTGGCCGGGCGCCATCGGGTGCCCTGGAAATTGCACTCGCAAAAACGTGGGCTTCTGTATTGAACATGCCCGCAGATTCCATCGGTGCAGACGACTCCTTCTTCCGCCTAGGAGGCGATTCAATTGGTGCAATGCGGCTAGTGACGGCAAGTCGGAAGGAAGGCATGATGTTAGCTGTGGCCAACATATTTGCTCACCCCAGATTAGTCGATATGGCGGCTTCCGCGGTTCTCCTGTCTTCCGAGGAGCTGTCAGCTGCTGATCAGCCAGATCTGGTACCATTCGAGCTGTTACCGGAAGATAGAAAGCGTCTTATTATCGACTTCGCTGCAACTGAATGCGGGGTATTTCCTGATTCCATTGAAGACATCTATCCATCTAGTCGACTTCAAGAGGGACTTATTGCACTCTCGGCGAAGGAGCCGGGCTCCTACGTCGCTGAGACAATATATCGGCTGCCTCCCAACATCGATATCGACCGCTTTCAGAAGGCTTGGGATAGGGTTGTTTCCGAAGAAGCTATATTGCGCACGCGTATTATCTATGTAGAAGACCAAGGCTTTCTACAGGTCGTTGTCCGCGAGGGCACTGCATGGTTGCAATTGGAAGACCTACGCGATATCAGCAATGTGCACCGTCATCTGCCCGCCAAACCCGGCGGTCCATTGGCATCTTATACAATTGTTGGGCAAGGCACTAGCTCGGTGTTCTTCGTCTGGACAGCACATCATGCGGTGTATGATGGATGGAGCCTGACAAACCTGCTAAGTCGAGTAGAAAGATACTACCAGGAGGGCACCCAAGCCTCGACCACTGTTGTGCCTTATTCCAGATTCATCAAGTACTTGTCCTCGCTTGACACAAAAGAGTCTGACGACTTTTGGCTTTCGACGTTTGAAGACATGACAGCTCCCCAGTTCCCTCAACTACCAAGCCCAGACTACAAAGTCGAAGCTTCTGGCCAGCTCCTTCACCATTTCTCGGTTAAACGTAGAAGTGGTACGGATATCACTATGCCTTCTCTACTTCGCTCGGCTTGGGCTCTGCTGTTGGCGACCTATTCTGGTTCAGATGACATTTTATGGGGAGAGACAAACAGTGGGCGAGAAGTACCCGTCCCAGGCATGGAAGATATCATCGGTGCCACCATCACAACATCTCCAGTACGCTTGAAGCTGAATCGTCGACTCAAGGTTGAAGAATATCTCCGGGAAGTCCAGCGACAAACCTCTTCCGCTATTCCTCACCAGTTTGCTGGATTACAACATATCCGCAAACTGAGTTCTGACACTGCTGCGGCATGCGATTTCCAGAGTCTACTGGTGATTGCAAGTGGTGACAACATGAAAGACCCCGAAGGTGGACTCTGGAACTTGCAAAGCACAGGTGCAGTCGGTACCAACTTCTTCAACTACGGTTTGATTTTCAATTGCTCTGTAGATGGGGATGGCATCGAAGTTGAAGCTCATCATGATAACCAAGTCATCTCCACTTGGTTGGTTCAGAGACTTCTCGAACAATTCGAATTCTTCGTCGGTCTTCTCAATTCAGAATCGTCACTCCAGCGGTCCATTGGCGATCTGGATATACTCAGTCACATGGATCAAGACACAATCTCTTCATGGAATGGTAGACCGGTCAACATCGTGGATAGGTGCATCCATGACAGTGTTTCCCAAAGCCAAGTTATACTTCGGCCAACGTCAATTGCCATCGATTCTTGGGATACGGGAGAGATATCCTATGAAGAATTCGATGAGCGTACCACCCGCCTTGCATCGCGGCTTATGTCTCTCGGTGTCACACCGAAGAGCTATGTGCCGATCTGTTTCGAGAAGTCGGGTTGGACAATCATTGCCATGTTCGCAATCATGAAGTGTGGCGCAGCATTCGTCCCGCTTGATTTCGAGGCACCCCTTCTTCGACTACAAGAAATCGTGGATGATGTGAAAGCGGAATTTATACTTTGCGGTGCACAGCATGAGCCTTTATGCAAGTCCATTCACCGTAAGACATTCGTTGTCAATCGAAAGACTACAGATGGCCAACGAGGGTCACCACACCATCTTCCCTCGGTTCCAAGTGACGCAACGGCCTATATCCTTTTCACCTCAGGGTCGACTGGGAAGCCTAAGGGTGCTGTAATCAACCATCGAGCGTGGTCGTCAGCATCTGCTGCTTTTGCTCCTGCCTTTGGCATATCTGAAAGCTCCCGTGTTCTACAATTCTCATCATACACGTTCGATGCGTGCCTCATCGAAATATTCAGTACTTTGATATCGGGAGGTACAGTCTGTGTCCCTGATCAAAACTCAAGAACCAACGACCTGGCTGGAGTGATCAATCGCATGAGAATTAATCTCGCATGCCTCACTCCTTCAGTCATCCGCATGATTCAGCCTTCTCAGGTTCCCGGTTTGAAAACACTCCTCTCGGTTGGAGAGGCCATGTCACAACAAGATCTTCTTACTTGGGCCGACCGAGTGACCCTTTGTAACGGATACGGACCTACTGAGTGCAGCGCCATAGCTACTGTTAATGTCATGAACCCAACCATGAAACCAAACAACCTCGGCAGAGCAGTCACTGTTCGAGGCTGGGTGGTTTGCAAAGACGACATTAACCTTCTAGCACCGGTTGGAGCTGTTGGCGAACTCCTTCTAGAAGGCGGAGGTGTCGGTTCGGGGTATCTCAACAATCCTGAGAAGACAGCTGAGGTCTATGTTGATCGCGTCAGCTGGACATTGGGCGATCATTTGCAAGTTGGAGCTTCGATGAGATTCTACAAAACCGGTGATCTCGTCAGGTATATTGAAGATGGTACTTTGCTTTACCTCGGACGCAAAGACAACCAGACCAAAGTGCGAGGACAAAGACTTGAAGTCCAGGAAGTCGAACACCATCTCATTCAAGACTCTATGGTGCAAAATGCACTGGCAGCTGTGCCCAAGACTGGACCATGCACGAAGCGGCTCATTGGTGTTATCTCGCTCCGCGACGTGGCACTATCCGGTACCTCTGCCGCGGACTTGCAACTGCTTTCTAAAGAGACAGCATCGTTCCATGTTTCGACCATTAGGGAACGCCTTGAGACGCGACTCCCCTCTTACATGGTACCTTCCTTGTGGGTAGCCATCTCCAAATTTCCCTTGATGCCATCAGGGAAAATGGACCGCAGAAAGGTTGTCCAATGGCTTGAGAGCATGGACAATGAAACTTACCGCACTGTCGCGACTCTCGGTCTAGAGGAGCCTGAGGTAAAGACAGAAGGGGTCGATCGGAAACTTCAAACGATATTTGCTAAGGTGCTCAACCTCGCGCCTGAGGATATTCGTCTCAACCAATCCTTCGTGCGCCTTGGAGGTGATTCGATCGCGGCCATGCAGGTCTCCTCCATGTGCCGTGCTCAAGGCCTAGCTATCAGTGTACAAGACGTTGTCAAAGCAAAATCCATTGCCACCCTCGCAGCGGCAGCATCTTTCACCAAGCCATCTACTGCCACCAGGACGCAACCCGAAGACTACAGTCTTCCCTTTGACCTTGCACCGATTCAAAAGCTCTTTTTCGATACGGTTGGCACTGCCTACAGTCACTTCAATCAAAGTACTGTGTTCAAGTTTTCCAGAGCATTTGAGCTGGACGAGATCAAGAAGGCGCTTCACGCCATCGTCGATATTCATCCAATGTTGCGCGCACGTTATTTCCAGACTGAGTCTGGGCTATGGAAGCAAACTGTCGCAAAGGCGCCGCATCCATTCAGGCTGCGACACCATCAAATACAATCGGCCAGTGAGGAGTTCATCCAACCAATCGTCGATGAGAGTCAGGCTACTCTTGATATTATCAAGGGTCCCGTTTTCTCAGCTGACCTCTTCGATGTTGATGACAACTTTTCGCAAGTCATCGGATTGGTTGCCCACCATTTGGTTATTGATGTGGTCTCTTGGGGCGTTATACTAGAAGACCTTGAGAATCTTCTCGGCGGCGTAACACCCCCGCCACAGAGCCTTCCATTCCATTCTTGGACAAACCAACAGGCAGCACAAGCTCGCCAGGAGTCAGCCGCAAATGTCATGCCGCTATCCAATATTCCTCCTGCCGATTTTGAGTATTGGGATATGGAGGCGTCAGAGAACATCAACGGCGATGTCATCAGCGAGGATTTCGAATTAAGCCCCAAAGACTCTATGCTACTGTTGGGCGCTCACGATGCACTTGCCACTGAGCCCGTCGATGTTTTCATCGCGGCAATTCTCGAGTCCTTCAGGAAGGTTTTCCCCGACCGGAACACTCCGACGATACATAACGAAGGCCACGGGCGTGAACCTTTTGAATCCCAAGACCTCAGCCGTACAGTGGGATGGTGCACTACAATGACACCCATTCATCTTCCAGTATCACCAGAGGATCAGACGGATATTGTCAGTACCATTCGATGGGTATCCAGTGTTCGGGAAAAGACCCCAGGAAAAGGTCGGCCCTATTTTGCCTACAGAATGCTCACGGGTTCGGGCTCGGATGTTTTCGCATCCCACTGGCCCGCTGAGATTAGTTTCAATTATCTCGGTCGGATGCAAAATATGGATCGCAAAAATGCTCTTCTACAGCGAATGCCCAACATCACAACGAAAGATATCTCTGATATCACACCACGTCTTGCTCTATTTGAGGTGACTGCCCTCGTCAAGCAAGGCACCATCAAGCTGTCCTTCGATTTCAACCGAAACACCAGCCGGCAGCTTGAGATAAAGAGCTGGATTGCTGAATGCAAGCAGACTCTTGTTGACGCTGTTGATCAACTTCTTCAATTACGTTCAGAGCCCAGTTTGGAAAGCTTCAAACTTCTGCCTCTAATATATAATGGCATGTCCAAGTTGTCAGCAGTGCTACCAGTTGGCACCAGCGTGGAGGATATTGAAGACATCTATCCTGCTTCCCCAATGCAACAAGGCATGCTTCTATCACAGCTCAAGCATCCTGAGTTGTATTCCTACCACTGTATCATGGAGGTTCGCTCTACATCTCACGGTCAATCGATCAATCCACGAAAACTTGCCGAGGCATGGCAGGTTGTGGTGCAGCGCCACCCGATCTTGAGAACTGTATTCATTGACAGCCTCTCTAAGACAGGAATAATGGACCAAATTGTTTTCAAAGACCGATCGAGTAGAATTGCTTGGATTGCCGACTCTGAAACGGACAATCCAGCTCTCCTCCTCCGAAAACAGCCACTGATCGACTTCCGGGAATTTAACTCTCCTCATCGTTTGACGATCTGCAAGACGAAGAAGGGTGAGATTTGGGTTAAGCTAGAGATGAGTCACGCAATCTGTGATGGGACATCCATTCCGATCATACTTAATGATCTCGCACGAGCCTACGATCACAAGCTCAGCCGCTCTGATGTTGGGCCCCTCTACAGCAATTTTGTTGCGCATACTCTCACAAGCAACCGCGAGGCAGATGTGAATTTTTGGAAGGCGTATCTGGCCGGCATCGAGCCGTGTTTCTTCCCAGTGCTTCATGATGGCACGCCCGGACCACACGAACTTGGCTCTTACGAGCTACTCGTTCACGATGTTCCCGCTATGCAAGCGTTCTGCAAGAGATTTGGTGTCACTTTATCTAGCCTCCTACAACTGTCATGGGCTTTGGTACTCCACACTTTCGTTGGCCAATCTGATGTGTCGTTCGGAGTGGTAGCTTCAGGGCGTGATGCTCCCGTCCAGGGCATTGATGAGGCTGTCGGATGTTTCGTCAACATGCTCATTTGCCGTCTTGAACTCTCTGACGAATCCACTATCCATCAGCTACTGGAAAGCCTACAGGCTCATTCAGTCAACGCTTTGTCTCACCAAGGTTGTTCACTTGCAGATGTCCAGCACGAACTTCAGCTACCCTCGCTTTTCAACACGGTGTTCACCTACCAGCGGCGACAAATGTCTCGCGATCCCACCAAGACCGCTCTCAGCTACGAGAACGTTGAAGCTGCGGATCCTGGGGAGTTCCAAGTCACGCTCAACGTAGATGTGACCGAGCAAGAAGCAACTATTGACTTTAGTTTTTGGAAGGATAAGGTCCATCCTTCACAAGCGCGAAACATGGTTGATGCATTTGACAAGATTCTTTCCAGCATCATCATGACTGGCGACAGAGATGTGACCATTGTCGAACTTGACATCATTACTAAAAGTAGCCTGCAACACATCATGCAATGGAATGCAGGCATTCCTGCTCCAGTGCGCCAATGCGTGCACAATCTTATCATGGAACAGGTCTTGCTTCGCCCACGTTCCGCAAAAGCCGTTGAAAGTGCAGAGTTCGATGAAGCCACCTCACGCCTTGGTCTGCATTTGCAAACGCTTGGCGTTGGTCCTGACGTATTTGTGCCCATTCTGTTTGAGAAGAGCCCTTGGGCTCCAGTGGCAATGATCGCTATTATGAAGGCAGGAGGTGCCCCTAGATCCCAAACACCCCCCACTCGCCTACGCGAACTCATCAACGATGTAGGAGCCAAGGTCGCCTTGTGCTCGAGGCTTCATCACCCCATAGCAAGCGAGGTCATTGGGAACGCAGTCATCGTTGACCGTCTCTCTCTGAACAAACTTCCTTTGCCAAAGGAGATGCGCCTCAAGTCTGAGGTGACTCCAGACCATCCAGCTTACTGCTTGTTTACCTCTGGGACAACAGTTGCTGGAGGTGAAGCAGTACCGGCTGCCGAAGCGGAGAAGTGGCAGAACAATCTCCAGTTCGTGATAGCATACGGACCAACAGAAACAGCAGTGGTTGCTAGCACGGTTCACAAGACTGCTGATATTGATGGTAGGAATATCGGGCATGCATCCGGGTGCCGCTTGTGGGTTGTTCATCCTCGCAACCATGACAAGCTCATGCCAATTGGTGCCGTCGGTGAACTTGTCATCGAAGGCTACTCCGTTGCTCGAGGTTATTTGAATGAAGAAGTCAAGACTGCGAAAGCGTTTATCACAAACCCGGCATGGGTATCCCAGATTACTTCGGACCACCAGAATTTCACCACTACAAGAATGTACAAATCTGGAGACCTCGTTCGATATAACCCGGACGGCACGATATCCTACATTGGCCGAAAGGACACTCAGATCAAGCTGAATGGGCGACGAATCGAACTAGCTGAGATCGAATTCCATGTAAACGACAAGTTTGCCGACAATATACAGTCTGCGGTTGAACTTGTGGCACCCGCGAGCCGTAGTTCAGCAAAGGCTTTGGCTACTTTCTTCGCTATCAATGGCGATGCAAGGGCAAATTCCACGGCCGTAGTTCAGCCTGCATCATCAGATCTCCCTCAATCTGACGAGCTTTTGCTACCAATGGACGACGATCTTAGAGAGACGTGCAAGAACCTGGAGAATGCACTTGTCGGGGTGCTGCCTGCTTACATGATCCCGTCGATCTTCTTCCCTCTGAAAAAGTTACCATGGACACCTGCTGGCAAGCTCGACCGGAATCGACTGCGGACATTGGTGCAAAATTTGAGCAAGGAAACGGTATCGCCGTATCGCTTGGCGAGCACGACAAACAAGAGAAAGCCTAAGAACGAGGCTGAGAAGAGATTACAAAAGCTCGTGTCTTCGGTTCTCAATCTACCAATTTCATCCGTCGGGGCAGATGATAGCTTCATCCGACTTGGTGGAGACTCTGTAGCAGCTATGCGGCTTGTGGCTGCTGCGCAAGCGGAGCATATCAACATATCCGTTATAGATGTTTTCAAGCAGCCCAAGATCTCGGATCTGGCTGCAAGATGTAACGTCACTGAACCTAGTGCAAGGGCTCAACGCAAAATCGAAAGCTTTGAGTTGTTGCCACGCGATCTTCAAGGAAACCAGGTACTTCAGGAGCTTTCTGAGGTTTGCCGTGTGCCTAAAAACCGGATCCAGGATGCTTATCCAATAAGCCCATTGCAAGAAGCGTTCGTTGCTCTTTCAATAAAACAGCCTGGTGCCTATGTTGCACAGCATGTTTTGATCCTTGCAAGGACTGTTGACATGAAAAAGTTCAAGGCTGCTTGGGAAAGGGCTGTTCAAGATCTTGACCTTTTACGTACGCGTATTGCCCAGCTCCAGTCTGGTGAATTCCTTCAGACTGTCCTCGCAGAGGATCCCATCGTTTGGAATGAGGTGAAGACTTTGGAAGAGGCCGAAATGGAGGCGGCTGGGGTTCCTGGACATATTGGAGGCAAACTCGCAACATACACGATTGTAAAAACGAGCACCTCTGCAAAATACTTCGTCTGGACAATTCATCATGCTATCTATGACGGCTGGAGCATTGCTTTCATGCTCCAACGTGTACAGGATATCTACCAGAACGGGTCCTCCACCATACCGAAGGTTCCGTATACCAGGTTTATTCAATACCTCCTCAATAACAACCGAGATGTGTCTACTGCGTACTGGAAAAACAACCTCGGTGGTTCTTCCCATTATCAATTCCCGCAGCAGCAGCATACTAATACCGATGACGTCCCGAACGGCCAAACATTACAACATACTGCTAAGCTTGGTCAGCTTAAATACTCCGACATCACACTTCCTACCGTCATTCGTGCTGCTTGGGCTATTTTACTTTCCTCATACAGCGGCAGTAATGACGTGGTCTTTGGCGAGACGCTCACTGGTCGAGATATACCTGTGGCTGGTATCACAGAAATCTGTGGTCCTACCCTAACAACGGTTCCGATGCGGGTTCAGGTGAATCAGGAAACCAGCGTCCTGGAAATGTTCAGAAATGTTGCCCAGATGGCACTCGATCGCATACCTCACCAACATCTCGGTCTCTCTGAAATCAAACGTATTGACGAAGACACTGCTGCAGCATGCCAATTTCAAAATCTTCTGATCATTCAGCTTGGAAGCGAGAAGCCCGTTGAATCGATATGGTCTCATCACAACAATGGTGTCCAAGGACAATACTTCACTTACCCTTTGGTCATCGAATGTGAGGTCAATCAGACCGAAATTCAGATCAACGCATATCACGATGCCAACATCATTTCGTCATGGGAGGTCCAGCGCATTCTTTACCAATTCGACTCGATATTAGGTCAGCTTAACTCGGTGGGTAACGTTCGCGATATACGAGTATTTAGCGAACAGGACGTACAATTCGTCAAGAGCCTCAATGGTACAGAACCAGTGGTAGTGGATGACACGATACCTTCATTGTTTTTCACTCAAGCCTCCTCGACACCTGACAAAGAAGCGGTGGCGGCATGGGACGGATCACTTACCTACCACGAGCTTCGTGACCTGGCATCGAAACTTGCCCAGGAGCTCATTCGACTTGGCATGGGTCCGGAAAAGCTCGTACCAATTTGCGTAGACAAATCGCGATGGGCCATAGTGACGATGGTGGCTGTTCTCATTTCAGGTGCAGGATATGTTCCGCTGTCTCCAGAACACCCGATTTCGCGTCATCGTCAAATTATCCAAGATTGCAATGCCACCGTTGTCTTATGCTCACCGCAATACGAGTCGCGATTTTCTGACCTCGTTGGTCGGATCTTCAAGATCAGCGAGGCTTTCGTCCGAGAACTTCCAGCGCTCGATGGCCAGACAAAACTGCGCGCAACCTCAGAGAACGTCGCTTACGTACTCTATACCTCTGGAAGCACTGGTGTACCTAAAGGAGTAACGATTGAGCACAGAGCTATTGTATCCAGCTCTGCAGCGATGCTGTGCGTTCCTTCTGAGGAAACCCGTCTCACAGACATCACCTCTGCCATCAATGACCTGAAAGCTACTTGGACTTGTTTAACTCCTTCCGTGGCAAACGTCATTGAGTCACCTGAGGCTGTACCGACTCTCCAAACATTCGCCTCTGCTGCAGACCCATTGACGCCCGAGACGATCAAGAAATGGAGCACAGGCTTGCAGCTTCTTAATGCTTACGGCCCTACTGAAGCCTCTGTGATCGCCCTCTCAAATGAAGTAGGGTCTTCACCAAGTGAGTCTACGTGCATCGGTCGTGCGCTTCAGAGTGGTCGCGCTTGGATCACTATTCCTGAAGATCCTCACCAGCTTGCTGCAGTCGGTGCCGTTGGTGAACTTTGCCTTGAAGGCCCATTCCTTGCGAGGAATTACTATAAGAATCCTGAAAAGACTGCAGAGGTGTTCATTGCGGCCCCCAAATTCATGAAAGAGTTTTCTGGAGGTCAGAGTTCTCGTATCTATCGGACTGGTGACCTGGTCAAGTACGATTCTACGGGTCGTGTGCACTATCTCGGACGCAAAGACAACCAAATCAAGTTGGCAGGCCAGCGTATGGAACTTGGTGAGATCGAACATCACCTACAGGCCGATGAAACCGTTAAGCAGGCTATCGTTCTGATGGCCAAGTCGGGTGCCGCAAAGCGGAAGCTTACAGCTGTCGTATCTTTCCACCACACACCTTCTGGTGATGGTAAACCTTGGAATACACCATTGAGTCATCCGGACATCCTTCGACAAATCAGAGCCGCGAAAGAAAGGCTTTCCAACCTTATACCTGCCTACATGGTACCAACATTGTGGATTGCCGTTCCATACATTCCAGCTCTAGCTTCGGCTAAGCTTGACAAGAAACAGGTCGGAGGATGGCTCATGGAGATGAACGAGGAGACGTACCGTGCAATAATGGATATGGACAGTGCCCTTGAGCCCGCTTTACCGGCTTCTGATTCGGTCGCAAAGATGCAGTCCATCTGGTCCAAGGTACTCAATATCCCGATTGAAGATGTGAAGCCAATGCAATTCAGCGAAGACGACGAGCGAAAAATGGCTGATACCGGTACTTCCATGCGAAGACTATCTTTGTTCGAGATATCGGCCTCAATCACCAACGGAAAGATTCAGTTTAGCTTCATGTACAACCGATTCATGAAGAATCAGAAAGGAATTCGCCGATGGATTCTTGAGTGCCAACGCACACTTGAGGAGATCATCTCTGGTCTCTCCAAAATTGAAACCCCTCAGCCGACGATATCCGATTTTCCACTTCTGTCTTTGGATTCGTACGATCGACTCGGCCGCGTTGTCAAGTCTTTTGCATCGGTCGGTGTTACGTACCCACAAGTAGAAGACATGTATCCATGCGCTGCTGTGCAGGAGGGTATGATCTTGAGTCAGATCAAAGATCCCAGAGCATACTGGTCTTACACTACCTTCGAATTGAAGGCAAAACATGGCCGTGTGGACGTCCAGCGCTTGTTGCAAGCATGGAAAAAGGTCGTTCACCGTCACCCTGCATTGCGCACTGTATTCGTCGACAGTGTCTGTAAGGGAGGTGTATTCGATCAGATCGTCGTGCGCACGGTTGATGCAGGTGCTGTTCTGCTATCTTGTAGGGACGATGAGCTTACTGCTAAGCTCAATTCAATCAGATACCAGGACTTGAACGGAAAGAAGAAGCCTCATCTTCCACACCAACTCGCAGTCATACAAACCTCTTCAGGTAGAGTTGTAGCCAAGATGGAGATCAACCATGCTGTGGTCGATGTGATTACATCAAACACCTACGGTCACTCCCTCTCAAAGAAGCGATCGATTACTGGAAGGGACATCTACAAGGTGTCCGACCCTGCTACTTCCCCAGTACACCGCAGCATTCAAGCAAGCAACGCCAATTACATTCGTTACGTTTGCTATGGTTATTTGACATCCGGCCGGAACATCCCTGTCAATGGTATCCAGAGCGCAGTGGGAGCCTTCATCAACATGTTGGTCTCTAGAACCAAGGTGTCTAACTCACTCTCGTTCCTCAGCATCTGCGAAAAGGTTCAGAATGACTTCATCGACAGCTTGCCGTACCAACATTGCTCCCTTGCGCAGTTCCAGCATGATTTAGGCCTCTCTAATCAAGCACTCTTCAACACCGCCGTCTCGGTCCAGAATCAAGGTGCAACAGAAGAGCCACGGGCGAAAGATTCGGATGTTGAATTCATCCATCTTGATGGTGGCGACCCAAGCGAATTCGCGATCACTGTCAACATCGACACTACTCGCAACGATGAGGGTGTGCGACTGGCATACTGGACGGATTCTGTCTCTGATACTGAAGCGAAAAAGGTTTCGTCTTACCTTGTGAAGATTCTTTCTCAAATTCTCGCTGATCCAAACCAAACAATCGCCGAGCTCGATGCCGCGATCACAGTCCGACCGAGGAAGGCATCAACGCCCAAGGCATTCACACCTTCCATCCGATCACCAATCTCTAGTCCGCGCGATGAAGTTCCTGACCCCGTATCGACTGCACCAATCATACCAAAGATCGAATACCCTCAGAGCCCGACCCCAGTCGCGAACAACGCTCCCGATTGGGGCAACCTCATCCGGTCAATCGTTAGCGAAATGGTACCTCAGATTGTCAACCAGGTACTGGAGAAGAACAAGCTCCCACCAATGACTGCTCAGTCAACGGATTCCATTGATAAAGAAGATTCATTTTTCCAACTGGGAGGAGACAGCATTATCGCTATGAGACTTGTGGGCGCTGCAAGGGAAGAGGATGTTTTTAAGAATCCTACTTTCGCGGATATGGCCAGGGTTGTTCGTGTCGCTGGAGAGGTTATTGATGAGGTGATGTCTCGAGCCGGTGGCGAAAGTCTCAAAGATGCAACTGGGAACTCTACAAAGCCTAAGATCCAGATTCCTGAGCGGACAGTAACTGCGTGGCGCGATTTTCAATCCATGGTTTCCGAACAAGCCGCTGATGACAAGGCCACGGAAGACGGAAGCACACCACCAGCTCACTCGGAGCGTCAATTACAAGAGCGGGATGAACAAATGTTTAAGAAGTGGTCTGGTTTCTCCCAAAACGCGAGACCTCAGATGCCGCGCAGAAACAGTACGAAAGACAACCTGCCACAGACTATACACGAAGAGTCCACTCCCAAGTCGGTGTCATTACTTGGAGACCCTAATGTCGACAGCGTCATCTCGAAAGTCCAAGTGTTCAAAGGTGGCATATCCGACGTACTACCTGTGACCGACTTCCAAGCTCTTGCTATCACAGGAACTCTGCTGGAGTCAAGATGGATGCTCAATCATTTTTACTTGGAAGGCGAAGGACCATTGGACATTCGGAAGCTGAAGCAAGCGTGTTTCCGAATTGTCCAGGCCTTCGACATACTGAGGACCGTGTTCGTGCCTTATGGGGATCGCTTCCTTCAGGTTGTCCTCAGGAAACTTCAGCCCGATTTTGTCTACCAAGAGACAGACCAAAGTCTAGACGAATTCACGGCAGAGTTGCGACAAAAAGATCGTGAACACGGGCCCAGACTTGGTGAAGCCTTCGTTCAGTTTGTTGTGGCTAAGCAAAAGAGCAATGGGCATTACCGAGTTGTTATGCGGCTTTCACATGCACAATACGACGGTTTCTGCTTTGGCAAGATACTTGAATCACTCCAGTCTGGCTATAATGGCCTGCCGATATCCTCCACGCCCAGTTTCGGTAACTATGTTCGCGAGACAGCGAGAACAATCGCGGGTGCACATGACCATTGGCGCGAAGTGCTGAGAGGTTCGAAGATGACGGAGATTGTACACCGATACGGCCCTAATTATCAACGATCTGCTGGACGTACCATCACACTCAAGCAAATTCTCACAGTTCCATCCCTATCGTACGTCAACATTACCACGGCAACTGTCATGAAAGCTGCTTGGGCAGTCACTCTTGCCCGGATCGCCGGCAAGTCTGATGTCGTTTTCGGTCACGTCATTTCTGGACGTAACAGTGGTGTGCCAAACGTCGAGAAGATCATTGGCCCCTGTCTGAACATGGTACCTGTTCGTGTCGTTTACCGCCCAGAATGGACCGTCCTTGACCTTCTTGGTTACATCCAAGAGCAGCAGATAAACAACATGCCGTATGAATCTCTAGGGTTTAGAGAAATCACGCGCAACTGCACGGACTGGCCTGACTGGACCAACTTTTCGAGTGTGATTCAACATAATCAAAACATCCCGGATGAGGATGCGAGCCTTCTTCTGGGTGGAATCAAGTTCAAGCTGGGTGCCGTCGCTTCTCAAGAAGACTTTGCCGACGTATCCATCCTTTCCACCACGAAGAGCGACAATGAAGTTGAAGTGACTCTCACATATGCACCAAACAGCACGCTCTCAGCCAATTTCACGCAAAACATTTTCGACCTGCTCTGTGCAAACGTCATCACCTTTTCTGAGGATCCATACACACTACTGCCTGCTCTATCAGAGGCAGACTCACAGAGCTCTACAACCATCACCTCGGAGACGACTCGCAAGAAGTCAGCCGAGAAACAACCGCTTACCCTACCCACTGACACCGGCCTTTCTAAGACGGAGCTGTCTAATCTCGCGGCTAAGCTGCGCAACGCATGGGAGCAAAACCTTCGCGACGAGACCAACAACGCGCCCCCGGAATTAGATCTGGCCTCGGACTTCTTCCAACTGGGCGGCGACATTATGGGTCTAGCTCAAATCGCATCTACCTTTGATCATGAGGACGGTTGGAAAGTGAGGGTCGAGGACCTCCTTGACAAGCCGGTCTTTGTAGATCAAGTAAGGCTTCTGGCTGACGAGCGAAAGAAGCAGATTGAAAGGGACGAGATGAGTCCCTGGGGAGAAAAGGGGAAGGTTAATGGCAAGAACGGTGCGGGTGAAAAAGAAAATTTGGAGAGAAGGGAGAGTGGTCTGGGTGCATTCGCAAGGAAGATGGGGCTTGGTTTGAAGCGGAAGGAAACTGGGAAGGGACTCAAAGAAGGATCACCAACAAAGAAATAA\">Copy to clipboard</span><br>\n</div>"
                    },
                    {
                        "start": 1879656,
                        "end": 1884675,
                        "strand": 1,
                        "locus_tag": "input.path1.gene502",
                        "type": "transport",
                        "description": "<div class=\"focus-intro\">\n <strong><span class=\"serif\">input.path1.gene502</span></strong><br>\n \n <br>\n Locus tag: <span class=\"serif\">None</span><br>\n Protein ID: <span class=\"serif\">None</span><br>\n Gene: <span class=\"serif\">input.path1.gene502</span><br>\n \n Location: 1,879,656 - 1,884,675,\n (total: 4113 nt, excluding introns)<br>\n <br>\n \n  transport (smcogs) SMCOG1288:ABC transporter related protein (Score: 152; E-value: 4e-46)<br>\n \n</div>\n<div class=\"focus-info\">\n \n\n \n <br>\n <span class=\"bold\">PFAM hits:</span><br>\n \n  PF00005.27 (ABC transporter): [523:657](score: 71.6, e-value: 8.9e-20)<br>\n \n  PF00664.23 (ABC transporter transmembrane region): [799:1060](score: 84.5, e-value: 9.3e-24)<br>\n \n  PF00005.27 (ABC transporter): [1129:1282](score: 79.8, e-value: 2.7e-22)<br>\n \n <br>\n \n\n \n\n\n \n  <br>\n  <span class=\"bold\"> Gene Ontology terms for PFAM domains:</span><br>\n  \n   PF00005.27: <a class='external-link' href='http://amigo.geneontology.org/amigo/term/GO:0005524' target='_blank'>GO:0005524</a>: ATP binding<br>\n  \n   PF00005.27: <a class='external-link' href='http://amigo.geneontology.org/amigo/term/GO:0016887' target='_blank'>GO:0016887</a>: ATPase activity<br>\n  \n   PF00664.23: <a class='external-link' href='http://amigo.geneontology.org/amigo/term/GO:0005524' target='_blank'>GO:0005524</a>: ATP binding<br>\n  \n   PF00664.23: <a class='external-link' href='http://amigo.geneontology.org/amigo/term/GO:0042626' target='_blank'>GO:0042626</a>: ATPase-coupled transmembrane transporter activity<br>\n  \n   PF00664.23: <a class='external-link' href='http://amigo.geneontology.org/amigo/term/GO:0055085' target='_blank'>GO:0055085</a>: transmembrane transport<br>\n  \n   PF00664.23: <a class='external-link' href='http://amigo.geneontology.org/amigo/term/GO:0016021' target='_blank'>GO:0016021</a>: integral component of membrane<br>\n  \n  <br>\n \n</div>\n<div class=\"focus-urls\">\n <a href=\"http://blast.ncbi.nlm.nih.gov/Blast.cgi?PAGE=Proteins&amp;PROGRAM=blastp&amp;BLAST_PROGRAMS=blastp&amp;QUERY=MLAQINRSSVAGETKGFEVFAITCEVVNMGMVCFTRAKKTSIGPKDEDDIYIVLRPRFTGDVGEAARYRERRSTPFGDHQYGGSTCTRNLVVFRAYAIYPNFVPSQRIPPIHDRFRYGPVAQLFFGSRAERDLHSFHNQGWDQGFSRYLRSAKQSTPSVARVHGLSTGGRKWSLQSIALLVAECTPEKGYSNILSIDDLFQLDKHLRAEHLHELIKTAWDKVTQRSSNSLFVVVFKQLKWSILAVVPPRACLMAFNFCQPFLINRAVTYAEQSPSAQTMNIGYGLIGAYVLVYVGIAVSTGQYQHFTFRFITMMRGGLISMLYNKAVEVPLTEVDTASSLTLMSADIERIVTGMQTGHEIWANAIEVALAIYLLERQLGVACAVPVGVAVASFAGSLVATSMVMAKQALWLEGIERRISATTAMLASMRGVKMTGLTDVLREDLQRLRVEELTISRKFRKLLIWTMGIGSTSDLGSDADKDSKASEKSRSSLDIREVVSTSSTAILIENGYFGWEKEKQPMGCLQGINLAIPRGKITMIVGPVGCGKSTLIKAILGELPVMGGTVQMSSTRIAFCDQTPWHVNGTVQQSIIGASEFDQRWYAAVVRSCALDEDLRNLPQGDQTQIGSKGIALSGGQSQRIALARAIYAQKDIVILDGCLSGLDGQTENHVWHSLFGREGLLRRCRTTVLIASSAAKRLPYCDHIAVLEEQGGILEQGSFDKLNGNGGYVANFDLPPPDWDFAPEKHLYEAPPKYTERANNAMVTEEDIQAETNRRTGDVAIYYYYLRSVGWTASIIFIVCVTLFIFGQSFPTIWVKLWAEYNQEFPNQRLGYYLGIYAALGAGAMVCLLVSCWQLIIEMIPRSGIAFHKRLLDTVLGSPMSFFASTDTGVTLNRFSQDLMLIDMELPISALNTFATFVLCIAQMILIAVAAPFATISFPVVGGSVYLIQKFYLRTSRQLRFLDLEAKSPLYTQFNEVLEGLATIRAFGWQSFLENKSRDLLDRSQRPFYLLFAVQRWLTLVLDLIVAAVATILIVLVVALKGRLSAGYVGVALLNVILFSQSIKLLIHWWTQLETHIGSVARIKTFTTDAISEDLPDEDQTPPPNWPGDGTIEFKNVTACYRPYEPVISKFSISISSGEKVAIVGRTGSGKSSLVLSLFRMIELSAGTITIDGLPLHRIPRQTVRSRLLGLPQDAYLLPGSIRLNADPLKQSNDKAIMQALKDVQLWDTIVSKGDESKYSHPLDVDVDDLHFSHGQRQLFCFARALLRKDKSSIIVLDEATSNLDHASDSHIQRLLRSKFTAHTIIAVAHKLDTILDFDKVVVMNQGQLVEYGEPHKLLEREGSWFKSLYEDGASIMGPSGEQDISEVGQ&amp;LINK_LOC=protein&amp;PAGE_TYPE=BlastSearch\" target=\"_new\">NCBI BlastP on this gene</a><br>\n <a href=\"http://www.ncbi.nlm.nih.gov/projects/sviewer/?Db=gene&amp;DbFrom=protein&amp;Cmd=Link&amp;noslider=1&amp;id=contig_4&amp;from=1869656&amp;to=1894675\" target=\"_new\">View genomic context</a><br>\n \n  <a href=\"knownclusterblast/region3/input.path1.gene502_mibig_hits.html\" target=\"_new\">MiBIG Hits</a><br>\n \n \n  <a href=\"http://blast.jcvi.org/er-blast/index.cgi?project=transporter;program=blastp;database=pub/transporter.pep;sequence=sequence%0AMLAQINRSSVAGETKGFEVFAITCEVVNMGMVCFTRAKKTSIGPKDEDDIYIVLRPRFTGDVGEAARYRERRSTPFGDHQYGGSTCTRNLVVFRAYAIYPNFVPSQRIPPIHDRFRYGPVAQLFFGSRAERDLHSFHNQGWDQGFSRYLRSAKQSTPSVARVHGLSTGGRKWSLQSIALLVAECTPEKGYSNILSIDDLFQLDKHLRAEHLHELIKTAWDKVTQRSSNSLFVVVFKQLKWSILAVVPPRACLMAFNFCQPFLINRAVTYAEQSPSAQTMNIGYGLIGAYVLVYVGIAVSTGQYQHFTFRFITMMRGGLISMLYNKAVEVPLTEVDTASSLTLMSADIERIVTGMQTGHEIWANAIEVALAIYLLERQLGVACAVPVGVAVASFAGSLVATSMVMAKQALWLEGIERRISATTAMLASMRGVKMTGLTDVLREDLQRLRVEELTISRKFRKLLIWTMGIGSTSDLGSDADKDSKASEKSRSSLDIREVVSTSSTAILIENGYFGWEKEKQPMGCLQGINLAIPRGKITMIVGPVGCGKSTLIKAILGELPVMGGTVQMSSTRIAFCDQTPWHVNGTVQQSIIGASEFDQRWYAAVVRSCALDEDLRNLPQGDQTQIGSKGIALSGGQSQRIALARAIYAQKDIVILDGCLSGLDGQTENHVWHSLFGREGLLRRCRTTVLIASSAAKRLPYCDHIAVLEEQGGILEQGSFDKLNGNGGYVANFDLPPPDWDFAPEKHLYEAPPKYTERANNAMVTEEDIQAETNRRTGDVAIYYYYLRSVGWTASIIFIVCVTLFIFGQSFPTIWVKLWAEYNQEFPNQRLGYYLGIYAALGAGAMVCLLVSCWQLIIEMIPRSGIAFHKRLLDTVLGSPMSFFASTDTGVTLNRFSQDLMLIDMELPISALNTFATFVLCIAQMILIAVAAPFATISFPVVGGSVYLIQKFYLRTSRQLRFLDLEAKSPLYTQFNEVLEGLATIRAFGWQSFLENKSRDLLDRSQRPFYLLFAVQRWLTLVLDLIVAAVATILIVLVVALKGRLSAGYVGVALLNVILFSQSIKLLIHWWTQLETHIGSVARIKTFTTDAISEDLPDEDQTPPPNWPGDGTIEFKNVTACYRPYEPVISKFSISISSGEKVAIVGRTGSGKSSLVLSLFRMIELSAGTITIDGLPLHRIPRQTVRSRLLGLPQDAYLLPGSIRLNADPLKQSNDKAIMQALKDVQLWDTIVSKGDESKYSHPLDVDVDDLHFSHGQRQLFCFARALLRKDKSSIIVLDEATSNLDHASDSHIQRLLRSKFTAHTIIAVAHKLDTILDFDKVVVMNQGQLVEYGEPHKLLEREGSWFKSLYEDGASIMGPSGEQDISEVGQ\" target=\"_new\">TransportDB BLAST on this gene</a><br>\n \n \n \n</div>\n<div class=\"focus-clipboard\">\n AA sequence: <span class=\"clipboard-copy\" data-seq=\"MLAQINRSSVAGETKGFEVFAITCEVVNMGMVCFTRAKKTSIGPKDEDDIYIVLRPRFTGDVGEAARYRERRSTPFGDHQYGGSTCTRNLVVFRAYAIYPNFVPSQRIPPIHDRFRYGPVAQLFFGSRAERDLHSFHNQGWDQGFSRYLRSAKQSTPSVARVHGLSTGGRKWSLQSIALLVAECTPEKGYSNILSIDDLFQLDKHLRAEHLHELIKTAWDKVTQRSSNSLFVVVFKQLKWSILAVVPPRACLMAFNFCQPFLINRAVTYAEQSPSAQTMNIGYGLIGAYVLVYVGIAVSTGQYQHFTFRFITMMRGGLISMLYNKAVEVPLTEVDTASSLTLMSADIERIVTGMQTGHEIWANAIEVALAIYLLERQLGVACAVPVGVAVASFAGSLVATSMVMAKQALWLEGIERRISATTAMLASMRGVKMTGLTDVLREDLQRLRVEELTISRKFRKLLIWTMGIGSTSDLGSDADKDSKASEKSRSSLDIREVVSTSSTAILIENGYFGWEKEKQPMGCLQGINLAIPRGKITMIVGPVGCGKSTLIKAILGELPVMGGTVQMSSTRIAFCDQTPWHVNGTVQQSIIGASEFDQRWYAAVVRSCALDEDLRNLPQGDQTQIGSKGIALSGGQSQRIALARAIYAQKDIVILDGCLSGLDGQTENHVWHSLFGREGLLRRCRTTVLIASSAAKRLPYCDHIAVLEEQGGILEQGSFDKLNGNGGYVANFDLPPPDWDFAPEKHLYEAPPKYTERANNAMVTEEDIQAETNRRTGDVAIYYYYLRSVGWTASIIFIVCVTLFIFGQSFPTIWVKLWAEYNQEFPNQRLGYYLGIYAALGAGAMVCLLVSCWQLIIEMIPRSGIAFHKRLLDTVLGSPMSFFASTDTGVTLNRFSQDLMLIDMELPISALNTFATFVLCIAQMILIAVAAPFATISFPVVGGSVYLIQKFYLRTSRQLRFLDLEAKSPLYTQFNEVLEGLATIRAFGWQSFLENKSRDLLDRSQRPFYLLFAVQRWLTLVLDLIVAAVATILIVLVVALKGRLSAGYVGVALLNVILFSQSIKLLIHWWTQLETHIGSVARIKTFTTDAISEDLPDEDQTPPPNWPGDGTIEFKNVTACYRPYEPVISKFSISISSGEKVAIVGRTGSGKSSLVLSLFRMIELSAGTITIDGLPLHRIPRQTVRSRLLGLPQDAYLLPGSIRLNADPLKQSNDKAIMQALKDVQLWDTIVSKGDESKYSHPLDVDVDDLHFSHGQRQLFCFARALLRKDKSSIIVLDEATSNLDHASDSHIQRLLRSKFTAHTIIAVAHKLDTILDFDKVVVMNQGQLVEYGEPHKLLEREGSWFKSLYEDGASIMGPSGEQDISEVGQ\">Copy to clipboard</span><br>\n Nucleotide sequence: <span class=\"clipboard-copy\" data-seq=\"ATGCTGGCGCAGATTAATAGGTCATCTGTGGCGGGAGAAACAAAAGGTTTCGAGGTCTTTGCTATTACCTGCGAAGTTGTTAACATGGGCATGGTATGTTTTACCCGAGCAAAAAAAACCAGCATAGGACCAAAGGATGAAGACGACATCTACATTGTGCTTCGACCTCGGTTTACTGGTGATGTGGGTGAAGCAGCGCGATATCGTGAGCGACGCAGCACTCCCTTCGGCGATCATCAGTATGGTGGGAGCACTTGTACTAGGAACCTTGTCGTATTTCGAGCATATGCGATCTATCCGAACTTCGTTCCTTCTCAACGTATACCTCCTATTCACGATCGCTTTCGATACGGCCCGGTCGCGCAGTTATTCTTTGGCTCCAGAGCTGAGCGAGATCTCCATTCTTTTCACAACCAGGGCTGGGATCAAGGTTTTTCTCGCTATCTTCGAAGCGCGAAGCAAAGCACACCTTCTGTTGCCAGGGTACACGGACTTTCCACCGGAGGCAGGAAGTGGAGTCTACAATCGATCGCTCTTCTGGTGGCAGAATGCACTCCTGAAAAAGGGTACAGCAATATCTTATCCATCGATGACCTCTTCCAACTCGACAAACATCTTCGCGCGGAGCATCTTCATGAGCTTATCAAGACCGCGTGGGACAAAGTTACACAGCGCAGCTCGAACTCTCTATTTGTCGTCGTCTTCAAGCAGCTAAAATGGTCCATACTGGCCGTCGTTCCACCACGAGCCTGCCTGATGGCGTTCAACTTCTGCCAACCATTCCTGATCAATCGCGCTGTAACGTACGCCGAGCAAAGTCCATCCGCACAGACTATGAATATCGGCTATGGATTGATCGGTGCTTATGTTCTGGTCTATGTGGGTATTGCGGTGTCCACTGGGCAATACCAACATTTCACTTTCCGGTTCATTACGATGATGCGCGGTGGTCTCATATCCATGCTTTACAACAAGGCTGTTGAAGTTCCGTTGACCGAGGTGGACACCGCGTCTTCGCTCACACTTATGAGCGCAGATATTGAGCGCATCGTCACGGGGATGCAAACAGGACATGAAATTTGGGCAAATGCGATTGAGGTGGCCTTGGCAATTTATCTTTTGGAACGCCAACTTGGTGTTGCTTGCGCAGTTCCTGTTGGTGTTGCTGTTGCGTCTTTTGCCGGCTCACTCGTTGCAACAAGTATGGTTATGGCAAAACAAGCCTTGTGGCTAGAAGGCATCGAGCGCCGCATATCAGCCACAACCGCAATGCTGGCATCTATGCGCGGTGTCAAGATGACTGGTCTGACAGACGTGTTGCGAGAAGATTTGCAACGTCTGCGAGTGGAAGAGCTCACCATATCAAGGAAGTTTCGAAAACTTCTTATATGGACAATGGGCATTGGTTCTACTTCCGACCTCGGCAGTGACGCAGACAAAGATTCAAAGGCTTCTGAGAAAAGTCGTTCTTCGCTGGACATCCGAGAAGTGGTCTCGACGTCGTCAACAGCGATATTGATCGAAAATGGCTACTTTGGTTGGGAAAAGGAAAAGCAGCCAATGGGCTGCCTTCAAGGGATTAACCTGGCTATCCCACGAGGCAAGATTACCATGATCGTGGGACCAGTAGGATGTGGTAAATCTACTTTGATCAAGGCTATCCTAGGCGAACTTCCCGTCATGGGTGGCACTGTTCAGATGTCGTCCACGCGCATCGCTTTTTGCGATCAGACCCCATGGCACGTGAACGGCACAGTGCAACAAAGTATTATTGGTGCATCGGAATTTGATCAGCGGTGGTATGCAGCAGTAGTTCGCAGCTGCGCTCTAGACGAAGATCTCCGCAATCTGCCCCAGGGTGACCAGACGCAAATTGGCAGCAAGGGTATTGCCCTAAGCGGAGGTCAGAGCCAGCGAATTGCACTTGCTAGGGCTATTTACGCACAGAAGGATATTGTGATTTTGGATGGCTGCCTCAGTGGTCTAGATGGCCAGACAGAGAATCATGTTTGGCACAGCCTCTTCGGTCGCGAAGGTCTCCTCCGAAGATGCCGAACCACAGTTCTCATCGCATCATCTGCTGCCAAGCGCTTGCCGTATTGTGACCATATCGCTGTACTTGAAGAGCAGGGTGGTATCCTCGAACAAGGCTCCTTCGACAAATTGAATGGAAACGGTGGTTATGTCGCTAACTTTGATCTGCCGCCGCCTGATTGGGACTTCGCTCCTGAGAAGCACCTTTACGAAGCGCCTCCGAAGTACACAGAGCGCGCAAACAACGCTATGGTAACCGAAGAAGATATACAAGCGGAAACCAACCGACGCACTGGAGACGTGGCCATCTACTACTACTACCTCCGGTCAGTCGGATGGACAGCTAGCATCATCTTCATCGTGTGTGTTACTTTGTTCATCTTCGGGCAGTCATTCCCCACGATCTGGGTAAAGCTATGGGCAGAGTACAACCAGGAATTTCCCAATCAGCGACTAGGCTACTACCTCGGTATATACGCGGCTCTTGGTGCGGGAGCCATGGTTTGTCTCCTTGTCAGCTGCTGGCAGCTCATCATTGAGATGATTCCGCGCTCTGGTATCGCGTTTCACAAGAGACTTCTCGACACGGTGCTTGGTTCTCCGATGTCATTTTTTGCATCTACGGATACAGGTGTCACGCTCAACCGCTTCAGCCAGGATTTGATGCTCATTGATATGGAGCTTCCTATCTCTGCTCTCAACACCTTCGCAACATTCGTTTTGTGCATTGCGCAAATGATCCTCATCGCCGTTGCTGCGCCTTTCGCAACAATCTCTTTCCCAGTTGTGGGTGGCAGTGTCTACCTTATCCAGAAATTCTACCTGCGTACTTCTCGCCAACTTCGTTTCCTCGACCTGGAAGCCAAGTCACCATTGTACACTCAGTTCAACGAAGTGTTGGAGGGCCTGGCCACCATTCGTGCCTTTGGATGGCAGAGCTTCCTCGAGAACAAGTCGAGAGACTTACTGGATCGGAGTCAGAGACCGTTCTATCTGCTTTTCGCTGTGCAGCGTTGGCTAACTCTCGTGCTCGATCTCATCGTGGCTGCCGTGGCGACCATCCTCATCGTACTTGTTGTTGCCTTGAAGGGGAGACTCAGTGCCGGCTATGTTGGCGTCGCCCTCCTCAATGTCATTCTTTTCTCCCAGAGCATTAAGTTGCTTATCCACTGGTGGACGCAACTTGAAACGCACATTGGAAGTGTAGCACGTATAAAGACTTTCACGACGGATGCCATCAGTGAGGATCTGCCGGACGAAGATCAGACACCGCCTCCGAACTGGCCTGGTGACGGTACGATCGAGTTCAAGAATGTTACGGCTTGCTACCGACCCTATGAGCCTGTCATTTCCAAATTTTCTATCTCCATCTCATCAGGCGAGAAGGTGGCAATTGTCGGTCGCACTGGTAGTGGCAAGTCGTCGCTTGTGTTGTCACTATTCCGCATGATAGAACTCTCAGCAGGCACCATTACCATCGACGGACTGCCTCTTCATCGCATTCCCCGCCAGACAGTCCGATCGCGACTCCTTGGTCTACCCCAAGACGCATATCTGTTGCCAGGCTCCATTCGCCTGAACGCCGACCCACTGAAGCAAAGCAACGACAAGGCTATCATGCAAGCCCTCAAAGACGTCCAGCTTTGGGATACCATCGTCAGTAAGGGGGATGAGAGCAAGTATTCACACCCACTAGACGTCGATGTCGACGACTTGCACTTCTCGCATGGCCAGAGACAGCTCTTCTGCTTCGCTCGTGCCCTATTACGTAAAGACAAAAGCAGCATCATAGTCCTCGATGAGGCGACCAGCAATCTTGATCACGCCTCTGACTCTCATATTCAACGCTTGCTGCGCTCTAAATTCACCGCGCACACCATCATCGCTGTGGCTCACAAGCTCGACACCATCCTTGACTTTGACAAGGTGGTCGTCATGAACCAAGGCCAGCTTGTTGAGTACGGCGAGCCGCATAAGCTGCTTGAGCGCGAAGGCAGCTGGTTCAAATCGCTGTACGAAGACGGAGCAAGTATCATGGGGCCCTCAGGCGAGCAGGATATCTCCGAGGTTGGCCAGTAA\">Copy to clipboard</span><br>\n</div>"
                    },
                    {
                        "start": 1886993,
                        "end": 1888560,
                        "strand": -1,
                        "locus_tag": "input.path1.gene503",
                        "type": "other",
                        "description": "<div class=\"focus-intro\">\n <strong><span class=\"serif\">input.path1.gene503</span></strong><br>\n \n <br>\n Locus tag: <span class=\"serif\">None</span><br>\n Protein ID: <span class=\"serif\">None</span><br>\n Gene: <span class=\"serif\">input.path1.gene503</span><br>\n \n Location: 1,886,993 - 1,888,560,\n (total: 780 nt, excluding introns)<br>\n <br>\n \n</div>\n<div class=\"focus-info\">\n \n\n \n <br>\n <span class=\"bold\">PFAM hits:</span><br>\n \n  PF06544.12 (Protein of unknown function (DUF1115)): [102:194](score: 40.5, e-value: 2.7e-10)<br>\n \n <br>\n \n\n \n\n\n \n</div>\n<div class=\"focus-urls\">\n <a href=\"http://blast.ncbi.nlm.nih.gov/Blast.cgi?PAGE=Proteins&amp;PROGRAM=blastp&amp;BLAST_PROGRAMS=blastp&amp;QUERY=MAGSQWHMLPLDLIEHQIAQVDLLMAMYPGDEVVMEENSRALFDSLNMGLIDNTIPKRKEEDLFTTITSIQDAASNHLHDQNLSNEPQTATTTAQTPLVRAWFYFPSISTRAKRLDLITHAPSFSLTGFLFAGKPGLLCLEGTSSNIDAYMKFIKTESWGDIPSHHKKVSERLREEGPEREGVQRAFADMQEITDEVGERRGRGRIGGYGGCGGVAGGKGVGERVGEGVDVGEGSDELDRGVGNVSVWSVIYLENIRGV&amp;LINK_LOC=protein&amp;PAGE_TYPE=BlastSearch\" target=\"_new\">NCBI BlastP on this gene</a><br>\n <a href=\"http://www.ncbi.nlm.nih.gov/projects/sviewer/?Db=gene&amp;DbFrom=protein&amp;Cmd=Link&amp;noslider=1&amp;id=contig_4&amp;from=1876993&amp;to=1898560\" target=\"_new\">View genomic context</a><br>\n \n  <a href=\"knownclusterblast/region3/input.path1.gene503_mibig_hits.html\" target=\"_new\">MiBIG Hits</a><br>\n \n \n \n \n</div>\n<div class=\"focus-clipboard\">\n AA sequence: <span class=\"clipboard-copy\" data-seq=\"MAGSQWHMLPLDLIEHQIAQVDLLMAMYPGDEVVMEENSRALFDSLNMGLIDNTIPKRKEEDLFTTITSIQDAASNHLHDQNLSNEPQTATTTAQTPLVRAWFYFPSISTRAKRLDLITHAPSFSLTGFLFAGKPGLLCLEGTSSNIDAYMKFIKTESWGDIPSHHKKVSERLREEGPEREGVQRAFADMQEITDEVGERRGRGRIGGYGGCGGVAGGKGVGERVGEGVDVGEGSDELDRGVGNVSVWSVIYLENIRGV\">Copy to clipboard</span><br>\n Nucleotide sequence: <span class=\"clipboard-copy\" data-seq=\"ATGGCTGGATCACAATGGCACATGCTGCCACTCGACCTCATCGAGCACCAGATCGCACAGGTTGACCTATTGATGGCAATGTATCCTGGAGACGAAGTTGTCATGGAAGAAAACTCACGTGCTCTATTTGATTCGTTAAACATGGGCTTGATTGATAACACAATACCGAAGCGAAAAGAGGAAGACCTGTTCACCACCATCACCTCCATCCAAGACGCTGCATCGAACCACCTGCACGACCAAAACCTCTCAAATGAACCCCAAACCGCCACCACCACAGCACAAACCCCGCTCGTCCGCGCATGGTTCTACTTCCCCAGCATCTCCACCCGCGCCAAACGCCTCGACCTCATCACCCACGCGCCCTCCTTCTCCCTCACCGGCTTCCTCTTCGCCGGAAAACCCGGGCTCCTCTGCCTCGAAGGGACATCCTCCAACATCGACGCCTACATGAAGTTCATCAAGACGGAGAGCTGGGGCGACATCCCCAGCCATCACAAGAAAGTCAGCGAGCGCTTGCGCGAAGAAGGCCCCGAGCGGGAAGGCGTGCAGAGGGCGTTTGCTGATATGCAAGAGATTACGGATGAGGTGGGGGAGAGGAGGGGGCGCGGGCGAATAGGGGGATATGGGGGCTGTGGAGGAGTGGCTGGGGGAAAGGGGGTTGGGGAGCGTGTTGGCGAGGGTGTTGATGTAGGGGAGGGGAGTGATGAGTTGGATCGTGGGGTGGGCAACGTATCTGTCTGGAGTGTTATCTATCTTGAGAATATTCGTGGGGTGTGA\">Copy to clipboard</span><br>\n</div>"
                    },
                    {
                        "start": 1888973,
                        "end": 1889613,
                        "strand": 1,
                        "locus_tag": "input.path1.gene504",
                        "type": "other",
                        "description": "<div class=\"focus-intro\">\n <strong><span class=\"serif\">input.path1.gene504</span></strong><br>\n \n <br>\n Locus tag: <span class=\"serif\">None</span><br>\n Protein ID: <span class=\"serif\">None</span><br>\n Gene: <span class=\"serif\">input.path1.gene504</span><br>\n \n Location: 1,888,973 - 1,889,613,\n (total: 489 nt, excluding introns)<br>\n <br>\n \n</div>\n<div class=\"focus-info\">\n \n\n \n <br>\n <span class=\"bold\">PFAM hits:</span><br>\n \n  PF02966.16 (Mitosis protein DIM1): [4:133](score: 224.8, e-value: 2.4e-67)<br>\n \n <br>\n \n\n \n\n\n \n  <br>\n  <span class=\"bold\"> Gene Ontology terms for PFAM domains:</span><br>\n  \n   PF02966.16: <a class='external-link' href='http://amigo.geneontology.org/amigo/term/GO:0000398' target='_blank'>GO:0000398</a>: mRNA splicing, via spliceosome<br>\n  \n   PF02966.16: <a class='external-link' href='http://amigo.geneontology.org/amigo/term/GO:0046540' target='_blank'>GO:0046540</a>: U4/U6 x U5 tri-snRNP complex<br>\n  \n  <br>\n \n</div>\n<div class=\"focus-urls\">\n <a href=\"http://blast.ncbi.nlm.nih.gov/Blast.cgi?PAGE=Proteins&amp;PROGRAM=blastp&amp;BLAST_PROGRAMS=blastp&amp;QUERY=MGSVVLPHLRTGWHVDQAILSEEDRLVVIRFGRDHDPDCMRQDEVLYKIADKVKNFAVIYLCDLDEVPDFKAMYELYDACTVMFFFRNKHMMCDFGTGNNNKLNWVLEDKQELIDIIETIYRGAKKGRGLVKEKKEVDRGWVLGTLGVGGMVRWESRFTIQA&amp;LINK_LOC=protein&amp;PAGE_TYPE=BlastSearch\" target=\"_new\">NCBI BlastP on this gene</a><br>\n <a href=\"http://www.ncbi.nlm.nih.gov/projects/sviewer/?Db=gene&amp;DbFrom=protein&amp;Cmd=Link&amp;noslider=1&amp;id=contig_4&amp;from=1878973&amp;to=1899613\" target=\"_new\">View genomic context</a><br>\n \n \n \n \n</div>\n<div class=\"focus-clipboard\">\n AA sequence: <span class=\"clipboard-copy\" data-seq=\"MGSVVLPHLRTGWHVDQAILSEEDRLVVIRFGRDHDPDCMRQDEVLYKIADKVKNFAVIYLCDLDEVPDFKAMYELYDACTVMFFFRNKHMMCDFGTGNNNKLNWVLEDKQELIDIIETIYRGAKKGRGLVKEKKEVDRGWVLGTLGVGGMVRWESRFTIQA\">Copy to clipboard</span><br>\n Nucleotide sequence: <span class=\"clipboard-copy\" data-seq=\"ATGGGTTCCGTCGTTCTTCCCCATCTCCGGACCGGCTGGCACGTCGACCAGGCGATTCTCAGCGAAGAGGACCGCCTCGTCGTCATTCGCTTCGGGCGTGACCACGACCCAGACTGCATGCGCCAAGACGAGGTGCTGTACAAGATTGCGGACAAGGTGAAGAACTTTGCGGTCATTTACCTCTGCGACCTGGACGAGGTGCCAGACTTCAAGGCCATGTACGAGCTGTATGATGCTTGTACGGTTATGTTTTTCTTCCGCAATAAGCATATGATGTGTGATTTCGGAACGGGAAACAATAACAAGCTGAACTGGGTGCTGGAGGACAAGCAAGAGCTCATCGACATCATTGAGACTATCTACCGTGGAGCGAAGAAGGGTCGTGGTCTGGTCAAGGAGAAGAAAGAGGTAGACCGTGGGTGGGTGCTGGGTACATTGGGCGTTGGCGGCATGGTAAGGTGGGAGTCTAGGTTCACTATTCAAGCTTAA\">Copy to clipboard</span><br>\n</div>"
                    },
                    {
                        "start": 1890259,
                        "end": 1891226,
                        "strand": -1,
                        "locus_tag": "input.path1.gene505",
                        "type": "other",
                        "description": "<div class=\"focus-intro\">\n <strong><span class=\"serif\">input.path1.gene505</span></strong><br>\n \n <br>\n Locus tag: <span class=\"serif\">None</span><br>\n Protein ID: <span class=\"serif\">None</span><br>\n Gene: <span class=\"serif\">input.path1.gene505</span><br>\n \n Location: 1,890,259 - 1,891,226,\n (total: 516 nt, excluding introns)<br>\n <br>\n \n</div>\n<div class=\"focus-info\">\n \n\n \n\n \n\n\n \n</div>\n<div class=\"focus-urls\">\n <a href=\"http://blast.ncbi.nlm.nih.gov/Blast.cgi?PAGE=Proteins&amp;PROGRAM=blastp&amp;BLAST_PROGRAMS=blastp&amp;QUERY=MISCTGLPIFAATIILNALTGSEAKHGICAFVPRRSFTVTMIMGSPGTARGQQVSKRGRGRGRPVAGPHSYPTPAASGHAGGLNPSRGADPSLYPASDRRPSGRSYGNLSHRPGGRFGGHPYGRPCGRLRGRLASGSFGCRGGLGRIRRDADVGYGLLYGVYAPGCYDASC&amp;LINK_LOC=protein&amp;PAGE_TYPE=BlastSearch\" target=\"_new\">NCBI BlastP on this gene</a><br>\n <a href=\"http://www.ncbi.nlm.nih.gov/projects/sviewer/?Db=gene&amp;DbFrom=protein&amp;Cmd=Link&amp;noslider=1&amp;id=contig_4&amp;from=1880259&amp;to=1901226\" target=\"_new\">View genomic context</a><br>\n \n \n \n \n</div>\n<div class=\"focus-clipboard\">\n AA sequence: <span class=\"clipboard-copy\" data-seq=\"MISCTGLPIFAATIILNALTGSEAKHGICAFVPRRSFTVTMIMGSPGTARGQQVSKRGRGRGRPVAGPHSYPTPAASGHAGGLNPSRGADPSLYPASDRRPSGRSYGNLSHRPGGRFGGHPYGRPCGRLRGRLASGSFGCRGGLGRIRRDADVGYGLLYGVYAPGCYDASC\">Copy to clipboard</span><br>\n Nucleotide sequence: <span class=\"clipboard-copy\" data-seq=\"ATGATCTCGTGCACCGGTCTTCCAATCTTCGCCGCGACCATCATCTTGAACGCCTTGACCGGGTCCGAGGCGAAGCATGGGATCTGCGCCTTTGTTCCGAGACGATCGTTCACCGTCACCATGATCATGGGCTCGCCCGGCACGGCCCGGGGGCAGCAGGTTTCGAAGCGCGGTCGCGGTCGCGGTCGCCCTGTCGCCGGTCCGCATTCCTATCCGACTCCCGCCGCGAGCGGTCATGCTGGCGGTCTGAATCCCTCTCGCGGCGCCGATCCGAGTCTCTATCCCGCCTCCGATCGTCGTCCCTCCGGTCGCTCCTACGGTAATCTCTCCCATCGTCCCGGCGGTCGCTTCGGCGGTCATCCCTACGGTCGCCCCTGCGGTCGTCTCCGCGGTCGTCTCGCGAGCGGTAGCTTCGGTTGTCGCGGCGGTCTCGGTCGTATCCGCCGCGACGCCGACGTCGGCTACGGTCTGCTATACGGTGTCTACGCGCCCGGCTGCTACGACGCCAGCTGCTAG\">Copy to clipboard</span><br>\n</div>"
                    },
                    {
                        "start": 1891456,
                        "end": 1893435,
                        "strand": -1,
                        "locus_tag": "input.path1.gene506",
                        "type": "other",
                        "description": "<div class=\"focus-intro\">\n <strong><span class=\"serif\">input.path1.gene506</span></strong><br>\n \n <br>\n Locus tag: <span class=\"serif\">None</span><br>\n Protein ID: <span class=\"serif\">None</span><br>\n Gene: <span class=\"serif\">input.path1.gene506</span><br>\n \n Location: 1,891,456 - 1,893,435,\n (total: 1782 nt, excluding introns)<br>\n <br>\n \n</div>\n<div class=\"focus-info\">\n \n\n \n <br>\n <span class=\"bold\">PFAM hits:</span><br>\n \n  PF01416.20 (tRNA pseudouridine synthase): [305:434](score: 103.4, e-value: 8.4e-30)<br>\n \n <br>\n \n\n \n\n\n \n  <br>\n  <span class=\"bold\"> Gene Ontology terms for PFAM domains:</span><br>\n  \n   PF01416.20: <a class='external-link' href='http://amigo.geneontology.org/amigo/term/GO:0003723' target='_blank'>GO:0003723</a>: RNA binding<br>\n  \n   PF01416.20: <a class='external-link' href='http://amigo.geneontology.org/amigo/term/GO:0009982' target='_blank'>GO:0009982</a>: pseudouridine synthase activity<br>\n  \n   PF01416.20: <a class='external-link' href='http://amigo.geneontology.org/amigo/term/GO:0001522' target='_blank'>GO:0001522</a>: pseudouridine synthesis<br>\n  \n   PF01416.20: <a class='external-link' href='http://amigo.geneontology.org/amigo/term/GO:0009451' target='_blank'>GO:0009451</a>: RNA modification<br>\n  \n  <br>\n \n</div>\n<div class=\"focus-urls\">\n <a href=\"http://blast.ncbi.nlm.nih.gov/Blast.cgi?PAGE=Proteins&amp;PROGRAM=blastp&amp;BLAST_PROGRAMS=blastp&amp;QUERY=MKFPRRSFHKLSRVPRRVQLRQSPVRTSQMAQPAARPAYEQWTHEQLVARIRHLESQAQALGLGQDQTIDQAPAQPQKQKQPPKPFDASRYTTRLVALKFAYLGQKYNGLEHHANNQTPLPTIEEELWKALVKTRLISPTPRTPEEAATYASLSRKTFDRWDRDGAEVNWDGCEYSKCGRTDRGVSAFGQVVGVRLRSNRKKLSEDDDTQGQDTAGQDTAFDDTKDELPYIQLLNRVLPPDIRVYAWCPNPPSDFSARFSCKERRYKYFFTNPCFAPVPGASARCHAPSSSDMREGWLDIEKMREACKLLEGLHDFRNFCKIDASKQLSNFTRRIFHASIEPVSPLSTPSFISHPALQNSSTQAQPTMYAFVLHGSAFLWHQVRSIVAILFLIGQRLESPSLVTELMDISKNPTRPKYEMASDAPLVLWDCIFPDPSEVQSTEEREHGYTDALGWIYVGDEGGMELKTPGKAKTSGTDAAGKGKWGRGGVMDDVWELWRGHKMDETLSALLLDAIAEQGTSTLDKEEIAEGSGVPKGGPRVFDGGNVGRAKGNYTPVLQRERQEPVEVVNERYAKKKGLDMNRKKPAEEEADE&amp;LINK_LOC=protein&amp;PAGE_TYPE=BlastSearch\" target=\"_new\">NCBI BlastP on this gene</a><br>\n <a href=\"http://www.ncbi.nlm.nih.gov/projects/sviewer/?Db=gene&amp;DbFrom=protein&amp;Cmd=Link&amp;noslider=1&amp;id=contig_4&amp;from=1881456&amp;to=1903435\" target=\"_new\">View genomic context</a><br>\n \n \n \n \n</div>\n<div class=\"focus-clipboard\">\n AA sequence: <span class=\"clipboard-copy\" data-seq=\"MKFPRRSFHKLSRVPRRVQLRQSPVRTSQMAQPAARPAYEQWTHEQLVARIRHLESQAQALGLGQDQTIDQAPAQPQKQKQPPKPFDASRYTTRLVALKFAYLGQKYNGLEHHANNQTPLPTIEEELWKALVKTRLISPTPRTPEEAATYASLSRKTFDRWDRDGAEVNWDGCEYSKCGRTDRGVSAFGQVVGVRLRSNRKKLSEDDDTQGQDTAGQDTAFDDTKDELPYIQLLNRVLPPDIRVYAWCPNPPSDFSARFSCKERRYKYFFTNPCFAPVPGASARCHAPSSSDMREGWLDIEKMREACKLLEGLHDFRNFCKIDASKQLSNFTRRIFHASIEPVSPLSTPSFISHPALQNSSTQAQPTMYAFVLHGSAFLWHQVRSIVAILFLIGQRLESPSLVTELMDISKNPTRPKYEMASDAPLVLWDCIFPDPSEVQSTEEREHGYTDALGWIYVGDEGGMELKTPGKAKTSGTDAAGKGKWGRGGVMDDVWELWRGHKMDETLSALLLDAIAEQGTSTLDKEEIAEGSGVPKGGPRVFDGGNVGRAKGNYTPVLQRERQEPVEVVNERYAKKKGLDMNRKKPAEEEADE\">Copy to clipboard</span><br>\n Nucleotide sequence: <span class=\"clipboard-copy\" data-seq=\"ATGAAGTTCCCCCGTCGCAGCTTCCACAAGCTCTCGCGAGTGCCCCGGCGCGTCCAGCTGAGGCAGTCGCCCGTCCGCACCAGCCAAATGGCCCAGCCCGCCGCCCGCCCCGCCTATGAGCAGTGGACTCACGAGCAGCTCGTGGCCCGCATCCGCCATCTCGAATCGCAGGCGCAGGCCCTTGGGCTGGGACAGGACCAGACGATAGACCAGGCTCCAGCCCAGCCGCAGAAGCAGAAGCAGCCGCCGAAGCCCTTCGACGCGTCGCGCTACACCACCCGCCTCGTCGCCCTCAAGTTTGCCTACCTGGGCCAGAAGTACAACGGGCTCGAGCACCATGCAAACAACCAGACGCCCCTGCCGACCATCGAGGAGGAGCTGTGGAAGGCCCTGGTCAAGACGCGTCTGATCAGCCCGACGCCCAGGACACCCGAGGAGGCCGCCACATATGCGAGCCTGAGCCGCAAGACCTTCGACAGGTGGGACAGGGACGGCGCCGAGGTCAATTGGGATGGCTGCGAGTATTCCAAGTGTGGCCGTACCGACCGCGGCGTCAGTGCTTTCGGCCAGGTGGTGGGCGTGAGGCTGCGGAGCAACCGCAAGAAGCTATCAGAGGACGATGATACACAGGGACAGGACACTGCAGGTCAGGACACTGCATTCGACGATACCAAGGACGAGCTCCCTTATATTCAGCTGCTTAACCGCGTACTCCCACCTGACATCCGTGTCTATGCCTGGTGTCCCAACCCGCCGTCCGATTTCTCTGCCCGCTTCTCCTGCAAAGAGCGCCGCTACAAGTACTTCTTCACCAACCCTTGTTTCGCACCCGTGCCAGGCGCCTCCGCCCGTTGCCACGCTCCGTCTTCGTCCGACATGCGTGAAGGCTGGCTCGACATCGAAAAGATGCGCGAGGCTTGCAAGCTGCTCGAGGGCCTCCACGACTTCCGAAACTTTTGCAAGATTGACGCATCCAAACAACTTTCCAACTTCACCCGTCGCATCTTCCATGCTTCCATTGAACCCGTATCGCCCCTGTCCACCCCATCCTTCATTTCTCACCCCGCTCTTCAAAACTCTAGTACACAAGCACAACCAACCATGTACGCATTCGTTCTGCACGGCTCGGCCTTCCTATGGCATCAAGTGCGCTCCATAGTTGCTATCCTGTTTCTGATAGGCCAGCGTCTTGAATCTCCCTCCCTTGTCACCGAGCTCATGGATATTTCCAAGAACCCCACCCGTCCCAAATACGAAATGGCCTCGGACGCACCACTCGTGCTGTGGGATTGCATCTTCCCCGACCCATCTGAAGTGCAGTCAACCGAGGAACGGGAGCACGGATACACAGACGCGCTTGGCTGGATTTATGTCGGCGACGAGGGCGGCATGGAGCTCAAGACTCCAGGAAAAGCCAAAACCAGCGGGACTGATGCTGCTGGCAAGGGCAAATGGGGGCGCGGTGGCGTCATGGATGACGTGTGGGAGCTCTGGAGAGGGCACAAGATGGACGAGACACTGAGTGCGCTGCTGCTGGACGCCATCGCCGAGCAGGGTACGTCGACGCTGGACAAGGAAGAGATTGCCGAGGGTAGCGGCGTACCAAAAGGTGGTCCGAGAGTATTCGACGGTGGGAATGTCGGAAGAGCCAAGGGCAATTATACCCCGGTTCTCCAAAGAGAGAGACAAGAACCAGTGGAGGTGGTGAACGAGAGGTATGCAAAGAAGAAAGGTTTGGATATGAACCGGAAAAAACCAGCAGAAGAGGAAGCAGACGAGTAG\">Copy to clipboard</span><br>\n</div>"
                    }
                ],
                "clusters": [
                    {
                        "start": 1850600,
                        "end": 1876090,
                        "tool": "rule-based-clusters",
                        "neighbouring_start": 1830600,
                        "neighbouring_end": 1896090,
                        "product": "NRPS",
                        "height": 2,
                        "kind": "protocluster",
                        "prefix": ""
                    }
                ],
                "ttaCodons": [],
                "type": "NRPS",
                "products": [
                    "NRPS"
                ],
                "anchor": "r30c3"
            },
            {
                "start": 2306177,
                "end": 2327439,
                "idx": 4,
                "orfs": [
                    {
                        "start": 2306837,
                        "end": 2308049,
                        "strand": -1,
                        "locus_tag": "input.path1.gene622",
                        "type": "biosynthetic-additional",
                        "description": "<div class=\"focus-intro\">\n <strong><span class=\"serif\">input.path1.gene622</span></strong><br>\n \n <br>\n Locus tag: <span class=\"serif\">None</span><br>\n Protein ID: <span class=\"serif\">None</span><br>\n Gene: <span class=\"serif\">input.path1.gene622</span><br>\n \n Location: 2,306,837 - 2,308,049,\n (total: 1146 nt, excluding introns)<br>\n <br>\n \n  biosynthetic-additional (smcogs) SMCOG1110:1-deoxy-D-xylulose-5-phosphate synthase (Score: 341.9; E-value: 4.2e-104)<br>\n \n</div>\n<div class=\"focus-info\">\n \n\n \n <br>\n <span class=\"bold\">PFAM hits:</span><br>\n \n  PF02779.24 (Transketolase, pyrimidine binding domain): [75:251](score: 160.5, e-value: 3.1e-47)<br>\n \n  PF02780.20 (Transketolase, C-terminal domain): [267:371](score: 111.1, e-value: 3e-32)<br>\n \n <br>\n \n\n \n\n\n \n</div>\n<div class=\"focus-urls\">\n <a href=\"http://blast.ncbi.nlm.nih.gov/Blast.cgi?PAGE=Proteins&amp;PROGRAM=blastp&amp;BLAST_PROGRAMS=blastp&amp;QUERY=MAARSPSIRALSRYLLRPQAPLRPCSNRRYSSAVAGARLNGTVDYDTTPLLYHTSKAALANPELPEDVRRGQTKRINLYQAVNEALRHALQSDERVIVFGEDVQFGGVFRATMNLATDFGTERVFNTPLSEQGLVGFAIGAASEGMKPVAEIQFADYVYPAFDQIVNEAAKYRYMSGSNNVHCGGLVVRMPTGVVGHGGLYHSQSPEALFTHIPGLHVVIPRSPTQAKGLLLSAIRTNDPVVFMEPKILYRAAIEQVPVSPYYLPLDKAEVLKSGKDLTIVSYGQPLYICQAAITAAEKDFGCNIELIDLRTIYPWDRETVLDSVKKTGRAIVVHESMQNAGVGAEVAATIQEKAFLRLEAPVKRVTGAHVRAVDNTRRYE&amp;LINK_LOC=protein&amp;PAGE_TYPE=BlastSearch\" target=\"_new\">NCBI BlastP on this gene</a><br>\n <a href=\"http://www.ncbi.nlm.nih.gov/projects/sviewer/?Db=gene&amp;DbFrom=protein&amp;Cmd=Link&amp;noslider=1&amp;id=contig_4&amp;from=2296837&amp;to=2318049\" target=\"_new\">View genomic context</a><br>\n \n  <a href=\"knownclusterblast/region4/input.path1.gene622_mibig_hits.html\" target=\"_new\">MiBIG Hits</a><br>\n \n \n \n \n</div>\n<div class=\"focus-clipboard\">\n AA sequence: <span class=\"clipboard-copy\" data-seq=\"MAARSPSIRALSRYLLRPQAPLRPCSNRRYSSAVAGARLNGTVDYDTTPLLYHTSKAALANPELPEDVRRGQTKRINLYQAVNEALRHALQSDERVIVFGEDVQFGGVFRATMNLATDFGTERVFNTPLSEQGLVGFAIGAASEGMKPVAEIQFADYVYPAFDQIVNEAAKYRYMSGSNNVHCGGLVVRMPTGVVGHGGLYHSQSPEALFTHIPGLHVVIPRSPTQAKGLLLSAIRTNDPVVFMEPKILYRAAIEQVPVSPYYLPLDKAEVLKSGKDLTIVSYGQPLYICQAAITAAEKDFGCNIELIDLRTIYPWDRETVLDSVKKTGRAIVVHESMQNAGVGAEVAATIQEKAFLRLEAPVKRVTGAHVRAVDNTRRYE\">Copy to clipboard</span><br>\n Nucleotide sequence: <span class=\"clipboard-copy\" data-seq=\"ATGGCCGCCAGAAGCCCCTCCATCCGCGCCCTCTCGCGATACCTCCTCCGCCCGCAAGCCCCGCTGCGCCCATGCTCCAACAGGCGCTATTCATCCGCAGTGGCCGGCGCACGTCTCAACGGGACCGTCGACTACGATACTACACCGCTGCTCTACCACACCTCGAAGGCTGCCCTTGCCAACCCTGAGCTGCCCGAGGACGTGCGCAGAGGCCAGACCAAGCGCATCAACCTGTACCAGGCCGTCAACGAGGCCCTCCGCCATGCCTTGCAGTCCGACGAGAGAGTGATTGTCTTCGGCGAGGATGTGCAGTTTGGCGGTGTCTTCCGGGCGACCATGAACCTCGCTACTGATTTCGGGACCGAACGCGTCTTCAACACGCCGCTGAGTGAGCAGGGCTTGGTCGGCTTCGCCATCGGTGCCGCGAGCGAGGGCATGAAGCCCGTGGCAGAGATCCAATTCGCAGACTACGTGTACCCGGCCTTCGATCAGATCGTGAACGAGGCCGCCAAGTACAGATACATGTCGGGCTCGAACAACGTGCATTGTGGAGGACTCGTCGTCCGGATGCCCACGGGCGTGGTGGGCCATGGCGGCCTCTACCATTCTCAATCCCCCGAGGCCCTCTTCACCCACATTCCCGGCCTTCACGTCGTCATTCCCCGCTCACCGACCCAAGCAAAGGGCCTCCTGCTCTCCGCCATCCGCACAAACGACCCCGTCGTCTTCATGGAGCCCAAGATCCTCTACCGTGCCGCCATCGAGCAAGTCCCCGTCTCGCCCTACTACCTCCCGCTCGACAAGGCCGAGGTCCTCAAGTCTGGCAAGGACCTCACCATCGTTTCCTACGGCCAGCCGTTGTACATATGCCAGGCCGCGATAACAGCCGCAGAGAAGGACTTTGGGTGCAACATCGAGCTGATCGATTTGAGGACTATCTACCCATGGGATAGGGAGACGGTTCTAGACAGCGTGAAGAAGACAGGCAGGGCGATTGTGGTCCACGAAAGCATGCAGAACGCAGGTGTGGGCGCCGAGGTCGCAGCAACCATCCAAGAGAAGGCATTCCTCCGGCTAGAAGCTCCCGTCAAGCGGGTGACCGGGGCTCATGTTCGAGCCGTTGATAATACCCGACGTTACGAGTGA\">Copy to clipboard</span><br>\n</div>"
                    },
                    {
                        "start": 2308269,
                        "end": 2311448,
                        "strand": 1,
                        "locus_tag": "input.path1.gene623",
                        "type": "other",
                        "description": "<div class=\"focus-intro\">\n <strong><span class=\"serif\">input.path1.gene623</span></strong><br>\n \n <br>\n Locus tag: <span class=\"serif\">None</span><br>\n Protein ID: <span class=\"serif\">None</span><br>\n Gene: <span class=\"serif\">input.path1.gene623</span><br>\n \n Location: 2,308,269 - 2,311,448,\n (total: 2490 nt, excluding introns)<br>\n <br>\n \n  other (smcogs) SMCOG1273:hypothetical protein (Score: 117.7; E-value: 1.1e-35)<br>\n \n</div>\n<div class=\"focus-info\">\n \n\n \n <br>\n <span class=\"bold\">PFAM hits:</span><br>\n \n  PF01595.20 (Cyclin M transmembrane N-terminal domain): [141:311](score: 115.4, e-value: 2.2e-33)<br>\n \n <br>\n \n\n \n\n\n \n</div>\n<div class=\"focus-urls\">\n <a href=\"http://blast.ncbi.nlm.nih.gov/Blast.cgi?PAGE=Proteins&amp;PROGRAM=blastp&amp;BLAST_PROGRAMS=blastp&amp;QUERY=MGRANDTKAQGGPAQTLAVCVIVAVRAVPSSGPVESRIIARALFRDLPRLLVHAGSHHLPLFSAELHARHDVALIMSSPSAPGRPNAVPRAPLNLALVALLHAFAPVVKAIPLFHQRAIHALDDEDLPKSPDDASLWLYLSIAIALVLAGGVFAGLTIALMGQDEIYLQVIASSGEGAERKNAKSVLRLLKRGKHWVLVTLLLSNVITNETLPIVLDRSLGGGWPAVLSSTVLIVIFGEVVPQSICVRYGLPIGAWMAPVVLALMYIMAPVAWPTAKLLDYLLGEDHGTTYKKAGLKTLVTLHKTLGTSPEERLNEDEVTIISAVLDLKAKPVGNIMTPMDDVFTMSSDTVLDEKMMENILSAGYSRIPIHTPDNPDNFVGMLLVKMLITYDPEDAQRVRDFALATLPETRPETSCLDIINFFQEGKSHMVLVSEYPGETHGAVGVVTLEDVIEELIGEEIVDESDVFVDVHKAIRRIHPAPRTRVPKGEIVTGTNSRKPSEAVKDGELQVEDSESELQRKLSLQDQHASKATTFLMRRRSSGGAGHSLDRSTTRGIRSDDPEIMQHLKHLGPSNAASRPKATRIGTVKIKQAVADGIPKTIPESQKTSSPVRSTKSVHAPQGGIGEGLLENAGREASDGVHSVAVGYGTMSADRMSWNEGSSRLNAAHDTSASPRSHNGNGNSKLVVEPTTPTEEFRGRSFSTPKQRQPSVSTVASLPKSVSPSPPKKRHTARSGSISENIVEANGVRKIVLETNSSSDSEDKVLLSHTSSAQELKENEQMTTDTEGTHNESQGGGNSKKNRKKRGKKKKKGNASGGGENQPLLGGGS&amp;LINK_LOC=protein&amp;PAGE_TYPE=BlastSearch\" target=\"_new\">NCBI BlastP on this gene</a><br>\n <a href=\"http://www.ncbi.nlm.nih.gov/projects/sviewer/?Db=gene&amp;DbFrom=protein&amp;Cmd=Link&amp;noslider=1&amp;id=contig_4&amp;from=2298269&amp;to=2321448\" target=\"_new\">View genomic context</a><br>\n \n \n \n \n</div>\n<div class=\"focus-clipboard\">\n AA sequence: <span class=\"clipboard-copy\" data-seq=\"MGRANDTKAQGGPAQTLAVCVIVAVRAVPSSGPVESRIIARALFRDLPRLLVHAGSHHLPLFSAELHARHDVALIMSSPSAPGRPNAVPRAPLNLALVALLHAFAPVVKAIPLFHQRAIHALDDEDLPKSPDDASLWLYLSIAIALVLAGGVFAGLTIALMGQDEIYLQVIASSGEGAERKNAKSVLRLLKRGKHWVLVTLLLSNVITNETLPIVLDRSLGGGWPAVLSSTVLIVIFGEVVPQSICVRYGLPIGAWMAPVVLALMYIMAPVAWPTAKLLDYLLGEDHGTTYKKAGLKTLVTLHKTLGTSPEERLNEDEVTIISAVLDLKAKPVGNIMTPMDDVFTMSSDTVLDEKMMENILSAGYSRIPIHTPDNPDNFVGMLLVKMLITYDPEDAQRVRDFALATLPETRPETSCLDIINFFQEGKSHMVLVSEYPGETHGAVGVVTLEDVIEELIGEEIVDESDVFVDVHKAIRRIHPAPRTRVPKGEIVTGTNSRKPSEAVKDGELQVEDSESELQRKLSLQDQHASKATTFLMRRRSSGGAGHSLDRSTTRGIRSDDPEIMQHLKHLGPSNAASRPKATRIGTVKIKQAVADGIPKTIPESQKTSSPVRSTKSVHAPQGGIGEGLLENAGREASDGVHSVAVGYGTMSADRMSWNEGSSRLNAAHDTSASPRSHNGNGNSKLVVEPTTPTEEFRGRSFSTPKQRQPSVSTVASLPKSVSPSPPKKRHTARSGSISENIVEANGVRKIVLETNSSSDSEDKVLLSHTSSAQELKENEQMTTDTEGTHNESQGGGNSKKNRKKRGKKKKKGNASGGGENQPLLGGGS\">Copy to clipboard</span><br>\n Nucleotide sequence: <span class=\"clipboard-copy\" data-seq=\"ATGGGTAGAGCTAATGACACCAAGGCACAGGGAGGCCCTGCCCAGACCTTGGCTGTGTGCGTGATCGTTGCCGTACGTGCCGTGCCTTCTTCAGGTCCGGTGGAGTCCCGCATCATCGCCCGTGCGCTTTTTCGCGACCTTCCAAGGTTACTCGTCCACGCCGGCTCCCATCACCTTCCGCTCTTTTCCGCCGAGCTGCACGCCCGACACGACGTGGCACTGATCATGAGCTCCCCGAGCGCCCCTGGTCGTCCCAATGCCGTCCCGCGGGCGCCCCTCAACCTCGCCCTCGTCGCCCTCCTCCACGCCTTCGCGCCCGTCGTGAAGGCGATACCCCTCTTTCACCAGCGCGCCATCCACGCCCTCGACGATGAGGACCTCCCCAAGTCGCCCGACGACGCGAGCCTGTGGCTCTACCTGTCCATTGCCATCGCCCTCGTGCTCGCTGGAGGTGTCTTTGCCGGCTTGACTATTGCTTTGATGGGCCAGGATGAAATCTACCTCCAAGTTATCGCATCGTCTGGCGAGGGAGCCGAGCGAAAGAACGCAAAGAGCGTGTTGCGCCTCCTCAAGAGGGGCAAGCACTGGGTCCTGGTGACGTTGCTGTTGAGCAATGTCATCACCAACGAGACCCTGCCTATCGTGCTCGACAGGTCGCTGGGTGGAGGATGGCCTGCCGTGCTGAGCTCTACCGTCCTGATCGTCATCTTCGGAGAGGTCGTCCCTCAGTCCATCTGCGTCCGCTACGGTCTGCCCATTGGCGCTTGGATGGCACCCGTCGTGCTCGCCCTCATGTACATCATGGCCCCCGTCGCTTGGCCCACCGCGAAGCTCCTCGACTACCTTCTCGGCGAAGACCACGGCACCACATACAAGAAGGCTGGCTTGAAGACACTGGTGACGCTCCACAAGACGCTCGGCACGAGTCCCGAGGAGCGCCTCAACGAAGATGAGGTCACCATCATTTCGGCCGTGCTGGACTTGAAGGCCAAGCCTGTAGGAAACATCATGACTCCCATGGACGATGTCTTTACCATGTCCTCCGACACTGTTTTGGACGAGAAGATGATGGAGAACATTCTCTCCGCTGGCTACTCTCGTATTCCCATTCACACGCCCGACAACCCTGACAACTTTGTTGGAATGCTTCTGGTCAAGATGCTAATAACGTACGATCCGGAGGATGCTCAGCGTGTTCGCGATTTCGCCTTGGCTACTCTCCCCGAAACGCGCCCCGAGACCAGCTGCCTGGATATCATCAACTTCTTCCAAGAAGGAAAGTCTCACATGGTTTTGGTATCCGAGTACCCTGGCGAGACGCATGGCGCTGTCGGTGTCGTGACTTTGGAAGATGTCATTGAAGAGCTCATTGGCGAGGAAATTGTCGATGAATCTGACGTCTTTGTGGATGTCCACAAGGCTATTCGTCGCATTCACCCGGCGCCCCGTACTCGCGTTCCAAAAGGCGAAATTGTTACTGGCACCAACTCGCGTAAACCGTCCGAAGCTGTAAAAGATGGAGAACTTCAAGTAGAAGACAGTGAGAGTGAACTCCAAAGGAAACTGTCTTTGCAAGATCAGCATGCGTCTAAAGCTACTACCTTCTTGATGCGTCGACGCAGCAGCGGTGGCGCAGGTCACTCTTTGGACCGGTCTACCACCCGAGGCATTCGCAGCGACGATCCCGAGATCATGCAGCACCTCAAACACCTAGGCCCGTCAAACGCCGCAAGCCGGCCCAAGGCAACTCGTATCGGCACTGTCAAGATCAAGCAGGCTGTCGCCGACGGCATTCCCAAGACCATACCCGAAAGCCAAAAGACCTCCAGCCCAGTCAGAAGCACAAAGTCCGTGCATGCACCCCAAGGGGGTATCGGAGAGGGTTTACTGGAGAACGCAGGTCGCGAAGCCAGTGATGGCGTCCACAGCGTTGCCGTGGGCTACGGTACCATGTCAGCCGACCGTATGTCTTGGAACGAGGGCAGCTCCAGATTGAACGCTGCACATGACACATCTGCCTCGCCCAGGTCCCACAATGGCAACGGAAATTCGAAACTCGTCGTCGAACCTACCACGCCTACTGAAGAATTCCGTGGCCGCTCGTTTTCGACCCCGAAACAGCGTCAACCGTCTGTTAGTACTGTGGCATCTCTCCCCAAGTCCGTCTCGCCGTCTCCACCGAAGAAGCGACACACAGCCCGCAGCGGTAGTATCTCGGAGAACATAGTGGAAGCGAACGGCGTGAGGAAGATTGTGTTGGAGACAAACAGCTCGAGTGATTCCGAGGACAAGGTCTTACTTTCTCATACTAGCAGTGCTCAAGAGCTGAAAGAGAACGAGCAGATGACCACCGATACTGAGGGAACTCACAACGAATCACAGGGTGGAGGCAACAGCAAGAAGAATCGCAAGAAGCGAGGTAAGAAGAAGAAGAAGGGCAATGCGAGCGGTGGTGGAGAGAACCAGCCTCTCCTCGGTGGTGGAAGCTGA\">Copy to clipboard</span><br>\n</div>"
                    },
                    {
                        "start": 2312173,
                        "end": 2312450,
                        "strand": -1,
                        "locus_tag": "input.path1.gene624",
                        "type": "other",
                        "description": "<div class=\"focus-intro\">\n <strong><span class=\"serif\">input.path1.gene624</span></strong><br>\n \n <br>\n Locus tag: <span class=\"serif\">None</span><br>\n Protein ID: <span class=\"serif\">None</span><br>\n Gene: <span class=\"serif\">input.path1.gene624</span><br>\n \n Location: 2,312,173 - 2,312,450,\n (total: 270 nt, excluding introns)<br>\n <br>\n \n</div>\n<div class=\"focus-info\">\n \n\n \n\n \n\n\n \n</div>\n<div class=\"focus-urls\">\n <a href=\"http://blast.ncbi.nlm.nih.gov/Blast.cgi?PAGE=Proteins&amp;PROGRAM=blastp&amp;BLAST_PROGRAMS=blastp&amp;QUERY=MPPPNPNPTTIPNPDSTSNPQSLYSASPALSTLTALTSRIHALNVFLLSAIALLVLSLVATLLVLGVRGAGVVWVGAERGGAESVCGGE&amp;LINK_LOC=protein&amp;PAGE_TYPE=BlastSearch\" target=\"_new\">NCBI BlastP on this gene</a><br>\n <a href=\"http://www.ncbi.nlm.nih.gov/projects/sviewer/?Db=gene&amp;DbFrom=protein&amp;Cmd=Link&amp;noslider=1&amp;id=contig_4&amp;from=2302173&amp;to=2322450\" target=\"_new\">View genomic context</a><br>\n \n \n \n \n</div>\n<div class=\"focus-clipboard\">\n AA sequence: <span class=\"clipboard-copy\" data-seq=\"MPPPNPNPTTIPNPDSTSNPQSLYSASPALSTLTALTSRIHALNVFLLSAIALLVLSLVATLLVLGVRGAGVVWVGAERGGAESVCGGE\">Copy to clipboard</span><br>\n Nucleotide sequence: <span class=\"clipboard-copy\" data-seq=\"ATGCCTCCTCCCAATCCCAATCCCACCACCATTCCCAACCCCGATTCCACTTCCAACCCCCAGTCTCTTTACTCCGCCTCCCCAGCGCTCTCCACCCTCACAGCGCTAACCTCGCGCATCCACGCGCTCAACGTCTTCCTCCTGTCCGCCATCGCGCTGCTCGTCTTGTCCCTCGTAGCGACGCTGCTGGTGCTTGGCGTTCGCGGTGCGGGTGTCGTGTGGGTTGGTGCGGAACGTGGTGGCGCTGAATCCGTATGTGGTGGGGAGTAG\">Copy to clipboard</span><br>\n</div>"
                    },
                    {
                        "start": 2316177,
                        "end": 2317439,
                        "strand": -1,
                        "locus_tag": "input.path1.gene625",
                        "type": "biosynthetic",
                        "description": "<div class=\"focus-intro\">\n <strong><span class=\"serif\">input.path1.gene625</span></strong><br>\n \n <br>\n Locus tag: <span class=\"serif\">None</span><br>\n Protein ID: <span class=\"serif\">None</span><br>\n Gene: <span class=\"serif\">input.path1.gene625</span><br>\n \n Location: 2,316,177 - 2,317,439,\n (total: 1161 nt, excluding introns)<br>\n <br>\n \n  biosynthetic (rule-based-clusters) indole: dmat<br>\n \n</div>\n<div class=\"focus-info\">\n \n\n \n <br>\n <span class=\"bold\">PFAM hits:</span><br>\n \n  PF11991.8 (Tryptophan dimethylallyltransferase): [44:369](score: 268.3, e-value: 1.3e-79)<br>\n \n <br>\n \n\n \n <br>\n <span class=\"bold\">TIGRFam hits:</span><br>\n \n  TIGR03429 (arom_pren_DMATS: aromatic prenyltransferase, DMATS type): [30:328](score: 229.0, e-value: 2.9e-68)<br>\n \n <br>\n \n\n\n \n  <br>\n  <span class=\"bold\"> Gene Ontology terms for PFAM domains:</span><br>\n  \n   PF11991.8: <a class='external-link' href='http://amigo.geneontology.org/amigo/term/GO:0016765' target='_blank'>GO:0016765</a>: transferase activity, transferring alkyl or aryl (other than methyl) groups<br>\n  \n   PF11991.8: <a class='external-link' href='http://amigo.geneontology.org/amigo/term/GO:0009820' target='_blank'>GO:0009820</a>: alkaloid metabolic process<br>\n  \n  <br>\n \n</div>\n<div class=\"focus-urls\">\n <a href=\"http://blast.ncbi.nlm.nih.gov/Blast.cgi?PAGE=Proteins&amp;PROGRAM=blastp&amp;BLAST_PROGRAMS=blastp&amp;QUERY=MAPSAVPIEVSLSNGKQFQARNKNSASMPPFDIISSTINFRKPEHQFWWDKTGSQLAELLRYAGYSKSEQYNELLFYGVHIVPELGPTPDENGHLRWKSPQTPDGTPLDLSWEWGLEGKGVIRTSFEPIGPMAGTQQDPFNRFATDAWIKHLDDQGLVTGLDLEWYNHFMASVLPSELERVKMTERLNFELAPVAGTFVTRDIDRNGPIIKLYIFPGLRAQELGISNLDVVVRAIRSLPAEQYASLRCEPMLEYLHEAAEKWKMDVGIFSFDLISPKQSRIKIYTRAPNTTVDYLMDALLLGGRYDRSMYSEEAIADVKDFWRIFIGDAPIKAGKPTTPKVYISPASFCKDDAEVLKRLRQYFSTRKNADKMLPQMDNYEKALQSI&amp;LINK_LOC=protein&amp;PAGE_TYPE=BlastSearch\" target=\"_new\">NCBI BlastP on this gene</a><br>\n <a href=\"http://www.ncbi.nlm.nih.gov/projects/sviewer/?Db=gene&amp;DbFrom=protein&amp;Cmd=Link&amp;noslider=1&amp;id=contig_4&amp;from=2306177&amp;to=2327439\" target=\"_new\">View genomic context</a><br>\n \n  <a href=\"knownclusterblast/region4/input.path1.gene625_mibig_hits.html\" target=\"_new\">MiBIG Hits</a><br>\n \n \n \n \n</div>\n<div class=\"focus-clipboard\">\n AA sequence: <span class=\"clipboard-copy\" data-seq=\"MAPSAVPIEVSLSNGKQFQARNKNSASMPPFDIISSTINFRKPEHQFWWDKTGSQLAELLRYAGYSKSEQYNELLFYGVHIVPELGPTPDENGHLRWKSPQTPDGTPLDLSWEWGLEGKGVIRTSFEPIGPMAGTQQDPFNRFATDAWIKHLDDQGLVTGLDLEWYNHFMASVLPSELERVKMTERLNFELAPVAGTFVTRDIDRNGPIIKLYIFPGLRAQELGISNLDVVVRAIRSLPAEQYASLRCEPMLEYLHEAAEKWKMDVGIFSFDLISPKQSRIKIYTRAPNTTVDYLMDALLLGGRYDRSMYSEEAIADVKDFWRIFIGDAPIKAGKPTTPKVYISPASFCKDDAEVLKRLRQYFSTRKNADKMLPQMDNYEKALQSI\">Copy to clipboard</span><br>\n Nucleotide sequence: <span class=\"clipboard-copy\" data-seq=\"ATGGCTCCCAGTGCAGTTCCGATTGAGGTTTCTCTCTCCAATGGCAAACAGTTCCAAGCCAGAAATAAAAATTCTGCCTCCATGCCGCCCTTCGACATAATAAGTTCTACTATCAACTTCCGCAAGCCCGAACACCAGTTTTGGTGGGATAAAACCGGTAGCCAACTGGCTGAACTGCTCAGGTATGCCGGCTACTCCAAATCAGAACAATACAACGAACTGCTCTTCTATGGAGTTCACATCGTCCCCGAACTTGGCCCCACGCCCGACGAAAACGGCCACTTGAGGTGGAAGAGTCCCCAGACCCCAGATGGCACACCCTTGGATCTCAGCTGGGAGTGGGGTCTAGAAGGAAAGGGCGTGATCAGAACCTCTTTCGAGCCCATCGGTCCCATGGCCGGAACACAACAAGATCCGTTTAACCGATTTGCGACCGATGCCTGGATCAAGCATCTTGACGACCAGGGTCTAGTCACTGGTTTGGACCTCGAATGGTACAATCATTTTATGGCCAGCGTCTTACCAAGCGAGCTGGAACGCGTCAAGATGACAGAGAGATTAAATTTCGAGCTCGCGCCAGTTGCGGGTACGTTTGTCACTAGAGACATCGATCGCAACGGTCCCATCATCAAACTGTACATTTTCCCCGGTCTGAGGGCCCAAGAACTCGGCATCTCAAATCTCGATGTTGTCGTTCGCGCGATCCGTTCGCTCCCCGCAGAACAGTACGCCTCGCTGCGATGCGAGCCCATGCTCGAATATCTCCACGAGGCCGCAGAAAAATGGAAGATGGACGTTGGTATCTTTTCCTTCGACTTGATCTCACCTAAGCAGTCACGCATCAAGATCTACACCCGTGCACCCAATACCACGGTCGACTACCTGATGGATGCGCTTCTGTTGGGAGGCCGCTACGACAGGTCCATGTACAGCGAGGAAGCGATCGCCGACGTCAAGGACTTTTGGCGAATCTTCATCGGCGATGCACCAATCAAGGCGGGTAAGCCGACGACGCCGAAGGTGTACATTTCGCCGGCGTCATTCTGCAAGGATGACGCGGAAGTTTTGAAGCGACTACGGCAGTACTTTTCGACGAGGAAGAATGCGGACAAGATGCTGCCGCAAATGGACAACTACGAAAAAGCTCTTCAGAGCATCTAG\">Copy to clipboard</span><br>\n</div>"
                    },
                    {
                        "start": 2323336,
                        "end": 2324137,
                        "strand": 1,
                        "locus_tag": "input.path1.gene626",
                        "type": "other",
                        "description": "<div class=\"focus-intro\">\n <strong><span class=\"serif\">input.path1.gene626</span></strong><br>\n \n <br>\n Locus tag: <span class=\"serif\">None</span><br>\n Protein ID: <span class=\"serif\">None</span><br>\n Gene: <span class=\"serif\">input.path1.gene626</span><br>\n \n Location: 2,323,336 - 2,324,137,\n (total: 234 nt, excluding introns)<br>\n <br>\n \n</div>\n<div class=\"focus-info\">\n \n\n \n\n \n\n\n \n</div>\n<div class=\"focus-urls\">\n <a href=\"http://blast.ncbi.nlm.nih.gov/Blast.cgi?PAGE=Proteins&amp;PROGRAM=blastp&amp;BLAST_PROGRAMS=blastp&amp;QUERY=MIGMPIDSGGIFRSGLSKGAPFCPGYGLDNSVSSSMDQGRFTRYTQSSCSLGEAWSRAQALPLLSLRVGVDRADKAN&amp;LINK_LOC=protein&amp;PAGE_TYPE=BlastSearch\" target=\"_new\">NCBI BlastP on this gene</a><br>\n <a href=\"http://www.ncbi.nlm.nih.gov/projects/sviewer/?Db=gene&amp;DbFrom=protein&amp;Cmd=Link&amp;noslider=1&amp;id=contig_4&amp;from=2313336&amp;to=2334137\" target=\"_new\">View genomic context</a><br>\n \n \n \n \n</div>\n<div class=\"focus-clipboard\">\n AA sequence: <span class=\"clipboard-copy\" data-seq=\"MIGMPIDSGGIFRSGLSKGAPFCPGYGLDNSVSSSMDQGRFTRYTQSSCSLGEAWSRAQALPLLSLRVGVDRADKAN\">Copy to clipboard</span><br>\n Nucleotide sequence: <span class=\"clipboard-copy\" data-seq=\"ATGATTGGAATGCCGATAGATTCAGGCGGTATCTTTCGATCGGGCCTCTCCAAGGGGGCCCCTTTCTGCCCAGGTTACGGTCTGGATAATAGCGTTTCTTCCTCGATGGACCAGGGGAGATTCACAAGATACACCCAAAGCTCCTGTTCGCTTGGTGAGGCGTGGTCGCGAGCGCAAGCTCTCCCACTACTGAGCTTACGCGTTGGGGTGGATCGCGCCGATAAGGCGAACTAG\">Copy to clipboard</span><br>\n</div>"
                    },
                    {
                        "start": 2324524,
                        "end": 2324921,
                        "strand": 1,
                        "locus_tag": "input.path1.gene627",
                        "type": "other",
                        "description": "<div class=\"focus-intro\">\n <strong><span class=\"serif\">input.path1.gene627</span></strong><br>\n \n <br>\n Locus tag: <span class=\"serif\">None</span><br>\n Protein ID: <span class=\"serif\">None</span><br>\n Gene: <span class=\"serif\">input.path1.gene627</span><br>\n \n Location: 2,324,524 - 2,324,921,\n (total: 354 nt, excluding introns)<br>\n <br>\n \n</div>\n<div class=\"focus-info\">\n \n\n \n\n \n\n\n \n</div>\n<div class=\"focus-urls\">\n <a href=\"http://blast.ncbi.nlm.nih.gov/Blast.cgi?PAGE=Proteins&amp;PROGRAM=blastp&amp;BLAST_PROGRAMS=blastp&amp;QUERY=MRNAYVRASVINAYPPFGLLPIREIESRPINPEKLRDFKKVDHLQHRETCEKERMDDIGKHIEIIQTAGSEGNQSFMEFDNDDKDTVGARIRKIHICIGKPRSGHRWAVRPNASGAS&amp;LINK_LOC=protein&amp;PAGE_TYPE=BlastSearch\" target=\"_new\">NCBI BlastP on this gene</a><br>\n <a href=\"http://www.ncbi.nlm.nih.gov/projects/sviewer/?Db=gene&amp;DbFrom=protein&amp;Cmd=Link&amp;noslider=1&amp;id=contig_4&amp;from=2314524&amp;to=2334921\" target=\"_new\">View genomic context</a><br>\n \n \n \n \n</div>\n<div class=\"focus-clipboard\">\n AA sequence: <span class=\"clipboard-copy\" data-seq=\"MRNAYVRASVINAYPPFGLLPIREIESRPINPEKLRDFKKVDHLQHRETCEKERMDDIGKHIEIIQTAGSEGNQSFMEFDNDDKDTVGARIRKIHICIGKPRSGHRWAVRPNASGAS\">Copy to clipboard</span><br>\n Nucleotide sequence: <span class=\"clipboard-copy\" data-seq=\"ATGCGCAATGCATATGTTCGTGCATCTGTGATCAATGCATACCCGCCTTTCGGCTTACTACCCATCCGGGAGATCGAGTCCCGCCCCATCAACCCCGAAAAGCTACGCGACTTCAAGAAAGTAGACCATCTACAGCACCGAGAAACCTGCGAAAAAGAGCGTATGGACGACATTGGTAAACATATCGAAATCATACAAACGGCTGGCTCCGAAGGAAACCAGTCTTTCATGGAGTTTGACAACGACGACAAGGACACCGTCGGTGCTCGCATACGTAAAATTCATATTTGCATTGGGAAGCCTCGATCTGGTCATCGATGGGCTGTTCGACCTAATGCCTCGGGTGCTTCCTGA\">Copy to clipboard</span><br>\n</div>"
                    },
                    {
                        "start": 2325145,
                        "end": 2325394,
                        "strand": -1,
                        "locus_tag": "input.path1.gene628",
                        "type": "other",
                        "description": "<div class=\"focus-intro\">\n <strong><span class=\"serif\">input.path1.gene628</span></strong><br>\n \n <br>\n Locus tag: <span class=\"serif\">None</span><br>\n Protein ID: <span class=\"serif\">None</span><br>\n Gene: <span class=\"serif\">input.path1.gene628</span><br>\n \n Location: 2,325,145 - 2,325,394,\n (total: 162 nt, excluding introns)<br>\n <br>\n \n</div>\n<div class=\"focus-info\">\n \n\n \n\n \n\n\n \n</div>\n<div class=\"focus-urls\">\n <a href=\"http://blast.ncbi.nlm.nih.gov/Blast.cgi?PAGE=Proteins&amp;PROGRAM=blastp&amp;BLAST_PROGRAMS=blastp&amp;QUERY=MLPASRGLGSSECTISLVRSTHEARKINNSGKHEDHTTEQDNQSCLKRKIGCK&amp;LINK_LOC=protein&amp;PAGE_TYPE=BlastSearch\" target=\"_new\">NCBI BlastP on this gene</a><br>\n <a href=\"http://www.ncbi.nlm.nih.gov/projects/sviewer/?Db=gene&amp;DbFrom=protein&amp;Cmd=Link&amp;noslider=1&amp;id=contig_4&amp;from=2315145&amp;to=2335394\" target=\"_new\">View genomic context</a><br>\n \n \n \n \n</div>\n<div class=\"focus-clipboard\">\n AA sequence: <span class=\"clipboard-copy\" data-seq=\"MLPASRGLGSSECTISLVRSTHEARKINNSGKHEDHTTEQDNQSCLKRKIGCK\">Copy to clipboard</span><br>\n Nucleotide sequence: <span class=\"clipboard-copy\" data-seq=\"ATGCTCCCTGCCAGCAGGGGTCTCGGATCTTCGGAATGTACCATTTCTCTTGTTCGCTCAACACACGAGGCCAGGAAAATCAACAACTCCGGCAAACATGAAGATCACACCACCGAACAGGACAATCAGTCCTGCTTGAAACGCAAGATTGGTTGTAAGTAG\">Copy to clipboard</span><br>\n</div>"
                    }
                ],
                "clusters": [
                    {
                        "start": 2316176,
                        "end": 2317439,
                        "tool": "rule-based-clusters",
                        "neighbouring_start": 2306176,
                        "neighbouring_end": 2327439,
                        "product": "indole",
                        "height": 2,
                        "kind": "protocluster",
                        "prefix": ""
                    }
                ],
                "ttaCodons": [],
                "type": "indole",
                "products": [
                    "indole"
                ],
                "anchor": "r30c4"
            }
        ]
    },
    {
        "length": 37662,
        "seq_id": "contig_40",
        "regions": []
    },
    {
        "length": 10623,
        "seq_id": "contig_41",
        "regions": []
    },
    {
        "length": 1660782,
        "seq_id": "contig_5",
        "regions": []
    },
    {
        "length": 2330532,
        "seq_id": "contig_6",
        "regions": [
            {
                "start": 87743,
                "end": 140198,
                "idx": 1,
                "orfs": [
                    {
                        "start": 87743,
                        "end": 88757,
                        "strand": -1,
                        "locus_tag": "input.path1.gene20",
                        "type": "other",
                        "description": "<div class=\"focus-intro\">\n <strong><span class=\"serif\">input.path1.gene20</span></strong><br>\n \n <br>\n Locus tag: <span class=\"serif\">None</span><br>\n Protein ID: <span class=\"serif\">None</span><br>\n Gene: <span class=\"serif\">input.path1.gene20</span><br>\n \n Location: 87,743 - 88,757,\n (total: 555 nt, excluding introns)<br>\n <br>\n \n</div>\n<div class=\"focus-info\">\n \n\n \n <br>\n <span class=\"bold\">PFAM hits:</span><br>\n \n  PF00262.18 (Calreticulin family): [52:183](score: 162.9, e-value: 9.3e-48)<br>\n \n <br>\n \n\n \n\n\n \n  <br>\n  <span class=\"bold\"> Gene Ontology terms for PFAM domains:</span><br>\n  \n   PF00262.18: <a class='external-link' href='http://amigo.geneontology.org/amigo/term/GO:0005509' target='_blank'>GO:0005509</a>: calcium ion binding<br>\n  \n   PF00262.18: <a class='external-link' href='http://amigo.geneontology.org/amigo/term/GO:0051082' target='_blank'>GO:0051082</a>: unfolded protein binding<br>\n  \n   PF00262.18: <a class='external-link' href='http://amigo.geneontology.org/amigo/term/GO:0006457' target='_blank'>GO:0006457</a>: protein folding<br>\n  \n   PF00262.18: <a class='external-link' href='http://amigo.geneontology.org/amigo/term/GO:0005783' target='_blank'>GO:0005783</a>: endoplasmic reticulum<br>\n  \n  <br>\n \n</div>\n<div class=\"focus-urls\">\n <a href=\"http://blast.ncbi.nlm.nih.gov/Blast.cgi?PAGE=Proteins&amp;PROGRAM=blastp&amp;BLAST_PROGRAMS=blastp&amp;QUERY=MKLFSNRPWVGATILAAAFVRAEDASSSEAEASTSTSTVAKSTFTPTSLKAPFLEQFTDDWEKRWKVSHAKKDDKSTEEEWAYVGTWSVEEPSVLKGIEGDKGLVLKDKAAHHAISAKFPKKIDNKDNTLVVQYEVKLQDGLECGGAYMKLLQDNKALHAEEFSNASPYIIMFGPDKCGATNKA&amp;LINK_LOC=protein&amp;PAGE_TYPE=BlastSearch\" target=\"_new\">NCBI BlastP on this gene</a><br>\n <a href=\"http://www.ncbi.nlm.nih.gov/projects/sviewer/?Db=gene&amp;DbFrom=protein&amp;Cmd=Link&amp;noslider=1&amp;id=contig_6&amp;from=77743&amp;to=98757\" target=\"_new\">View genomic context</a><br>\n \n  <a href=\"knownclusterblast/region1/input.path1.gene20_mibig_hits.html\" target=\"_new\">MiBIG Hits</a><br>\n \n \n \n \n</div>\n<div class=\"focus-clipboard\">\n AA sequence: <span class=\"clipboard-copy\" data-seq=\"MKLFSNRPWVGATILAAAFVRAEDASSSEAEASTSTSTVAKSTFTPTSLKAPFLEQFTDDWEKRWKVSHAKKDDKSTEEEWAYVGTWSVEEPSVLKGIEGDKGLVLKDKAAHHAISAKFPKKIDNKDNTLVVQYEVKLQDGLECGGAYMKLLQDNKALHAEEFSNASPYIIMFGPDKCGATNKA\">Copy to clipboard</span><br>\n Nucleotide sequence: <span class=\"clipboard-copy\" data-seq=\"ATGAAGCTTTTCTCGAACCGTCCATGGGTCGGTGCTACGATTCTTGCCGCCGCCTTTGTGCGCGCGGAGGATGCGAGCAGCTCTGAAGCTGAGGCGTCGACCTCCACTTCTACCGTAGCAAAGTCTACCTTCACGCCTACCTCCCTCAAGGCCCCTTTCCTCGAACAGTTCACCGACGACTGGGAAAAGCGATGGAAGGTCTCGCACGCCAAGAAGGACGACAAGTCCACCGAGGAGGAGTGGGCGTACGTCGGCACCTGGTCCGTTGAGGAGCCCAGCGTGCTCAAGGGCATCGAGGGCGACAAGGGTCTCGTCCTCAAGGACAAGGCCGCTCACCACGCCATCTCCGCGAAGTTCCCCAAGAAGATCGACAACAAGGATAACACCCTCGTTGTCCAGTACGAGGTCAAGCTCCAGGACGGTCTGGAGTGCGGTGGAGCCTACATGAAGCTCCTCCAGGATAACAAGGCGCTTCACGCCGAGGAGTTCTCCAACGCTTCGCCCTACATCATCATGTTCGGTCCCGACAAGTGCGGTGCTACCAACAAGGCGTAA\">Copy to clipboard</span><br>\n</div>"
                    },
                    {
                        "start": 90910,
                        "end": 91566,
                        "strand": -1,
                        "locus_tag": "input.path1.gene21",
                        "type": "other",
                        "description": "<div class=\"focus-intro\">\n <strong><span class=\"serif\">input.path1.gene21</span></strong><br>\n \n <br>\n Locus tag: <span class=\"serif\">None</span><br>\n Protein ID: <span class=\"serif\">None</span><br>\n Gene: <span class=\"serif\">input.path1.gene21</span><br>\n \n Location: 90,910 - 91,566,\n (total: 657 nt)<br>\n <br>\n \n</div>\n<div class=\"focus-info\">\n \n\n \n <br>\n <span class=\"bold\">PFAM hits:</span><br>\n \n  PF08550.10 (Fungal protein of unknown function (DUF1752)): [162:190](score: 31.3, e-value: 1.3e-07)<br>\n \n <br>\n \n\n \n\n\n \n</div>\n<div class=\"focus-urls\">\n <a href=\"http://blast.ncbi.nlm.nih.gov/Blast.cgi?PAGE=Proteins&amp;PROGRAM=blastp&amp;BLAST_PROGRAMS=blastp&amp;QUERY=MADIMAPPVDIAPLRSSPSHASFFDSSQAQPFALRRNQCSFSDLNDLRSSLSSSRTSSVQSTSASSFSLDLKSEDESTSSDDDEGLAFPAYSQADKTRHFLADAPPSPLLATAPDPSPAPSEAPAPAPDHLPVSEDDTNLRPEPSQHVDYLSYDWKEEDIWSSWRHIVEHRSVYGERSRLENASWRQWAKLQYRLRTVSPESLNWFVNDTPAIAWNPA&amp;LINK_LOC=protein&amp;PAGE_TYPE=BlastSearch\" target=\"_new\">NCBI BlastP on this gene</a><br>\n <a href=\"http://www.ncbi.nlm.nih.gov/projects/sviewer/?Db=gene&amp;DbFrom=protein&amp;Cmd=Link&amp;noslider=1&amp;id=contig_6&amp;from=80910&amp;to=101566\" target=\"_new\">View genomic context</a><br>\n \n \n \n \n</div>\n<div class=\"focus-clipboard\">\n AA sequence: <span class=\"clipboard-copy\" data-seq=\"MADIMAPPVDIAPLRSSPSHASFFDSSQAQPFALRRNQCSFSDLNDLRSSLSSSRTSSVQSTSASSFSLDLKSEDESTSSDDDEGLAFPAYSQADKTRHFLADAPPSPLLATAPDPSPAPSEAPAPAPDHLPVSEDDTNLRPEPSQHVDYLSYDWKEEDIWSSWRHIVEHRSVYGERSRLENASWRQWAKLQYRLRTVSPESLNWFVNDTPAIAWNPA\">Copy to clipboard</span><br>\n Nucleotide sequence: <span class=\"clipboard-copy\" data-seq=\"ATGGCAGACATCATGGCGCCGCCCGTCGACATTGCCCCGCTCCGCTCCTCGCCCTCGCACGCCTCCTTCTTCGACTCCAGCCAGGCCCAGCCCTTCGCCCTGCGCCGCAACCAGTGCTCCTTCTCCGACCTCAACGACCTGCGCTCGTCGCTCAGCTCCTCGCGCACCTCGTCCGTGCAGTCCACCTCGGCGAGCAGCTTCTCGCTGGACCTCAAGTCTGAAGATGAGTCGACCAGCAGCGACGACGACGAGGGCCTCGCCTTCCCCGCCTACAGCCAAGCAGACAAGACGAGACACTTCCTGGCCGACGCGCCGCCCAGTCCCTTGCTCGCCACCGCTCCCGACCCCTCGCCTGCCCCCTCTGAGGCCCCTGCCCCTGCGCCCGACCACCTGCCCGTCTCCGAGGACGACACGAACCTGCGTCCGGAACCCTCGCAGCACGTCGACTATCTCTCGTATGATTGGAAGGAGGAGGACATCTGGTCCTCGTGGCGGCACATTGTTGAGCACCGCAGCGTGTACGGCGAGCGGTCGCGTCTGGAAAACGCGTCGTGGCGTCAGTGGGCCAAGCTGCAGTACCGCCTGCGGACTGTTAGCCCCGAGTCCCTGAACTGGTTCGTCAACGACACGCCAGCAATTGCGTGGAACCCTGCCTGA\">Copy to clipboard</span><br>\n</div>"
                    },
                    {
                        "start": 93647,
                        "end": 95905,
                        "strand": 1,
                        "locus_tag": "input.path1.gene22",
                        "type": "transport",
                        "description": "<div class=\"focus-intro\">\n <strong><span class=\"serif\">input.path1.gene22</span></strong><br>\n \n <br>\n Locus tag: <span class=\"serif\">None</span><br>\n Protein ID: <span class=\"serif\">None</span><br>\n Gene: <span class=\"serif\">input.path1.gene22</span><br>\n \n Location: 93,647 - 95,905,\n (total: 1704 nt, excluding introns)<br>\n <br>\n \n  transport (smcogs) SMCOG1005:Drug resistance transporter, EmrB/QacA (Score: 159; E-value: 2.2e-48)<br>\n \n</div>\n<div class=\"focus-info\">\n \n\n \n <br>\n <span class=\"bold\">PFAM hits:</span><br>\n \n  PF07690.16 (Major Facilitator Superfamily): [96:427](score: 131.1, e-value: 4.6e-38)<br>\n \n <br>\n \n\n \n\n\n \n  <br>\n  <span class=\"bold\"> Gene Ontology terms for PFAM domains:</span><br>\n  \n   PF07690.16: <a class='external-link' href='http://amigo.geneontology.org/amigo/term/GO:0055085' target='_blank'>GO:0055085</a>: transmembrane transport<br>\n  \n  <br>\n \n</div>\n<div class=\"focus-urls\">\n <a href=\"http://blast.ncbi.nlm.nih.gov/Blast.cgi?PAGE=Proteins&amp;PROGRAM=blastp&amp;BLAST_PROGRAMS=blastp&amp;QUERY=MASHATDDVVSDSQSTLPNAAPATDKEWKPANSPASSSNSAQSVENGPYPPPAAPGDAKDGQAATEDGAQGTQPEAQAQEDQPQRSKLKIALIMLSLCIAVLLVALDITIVTTALPTIAEQFHSASGYTWVGSAYLIANSAATPIWGKVSDIFGRKPILLVTNAIFFVGSLLAAVSVNMNMLIAARVIQGIGGGGLIVLVNISISDLFAMRERGALLGSLTMVAGTIMVLLGLEFGGVTFPWNSATVICLIVFGVITIGLFFVVEHRLAPYPLMPLDLFSKRSNMAALGVCFCHAFVFISGSYFLPLYFQAVLGATPILSGVYLLPTALSLSFLSAFTGVFIRKTGQYLPCIWFGLTFMLAGFGTFIDLGPHSSWAKIIIFQIIAGIGVGPNFQSPLIALQSLVPKRDIATATATFGFTRNLGSAISIVVGSVIFQNRIASHSASLRTSLGPDTASAFSAGSAGANVGLINTLPGPQREVARQAFAESLSSMWILYTVVAAVGLGVSVGIKRNDLSRKHEETRTGMEVERERRVERERAREERRRGRGKEMGGGEGEVEGLVGGEGC&amp;LINK_LOC=protein&amp;PAGE_TYPE=BlastSearch\" target=\"_new\">NCBI BlastP on this gene</a><br>\n <a href=\"http://www.ncbi.nlm.nih.gov/projects/sviewer/?Db=gene&amp;DbFrom=protein&amp;Cmd=Link&amp;noslider=1&amp;id=contig_6&amp;from=83647&amp;to=105905\" target=\"_new\">View genomic context</a><br>\n \n  <a href=\"knownclusterblast/region1/input.path1.gene22_mibig_hits.html\" target=\"_new\">MiBIG Hits</a><br>\n \n \n  <a href=\"http://blast.jcvi.org/er-blast/index.cgi?project=transporter;program=blastp;database=pub/transporter.pep;sequence=sequence%0AMASHATDDVVSDSQSTLPNAAPATDKEWKPANSPASSSNSAQSVENGPYPPPAAPGDAKDGQAATEDGAQGTQPEAQAQEDQPQRSKLKIALIMLSLCIAVLLVALDITIVTTALPTIAEQFHSASGYTWVGSAYLIANSAATPIWGKVSDIFGRKPILLVTNAIFFVGSLLAAVSVNMNMLIAARVIQGIGGGGLIVLVNISISDLFAMRERGALLGSLTMVAGTIMVLLGLEFGGVTFPWNSATVICLIVFGVITIGLFFVVEHRLAPYPLMPLDLFSKRSNMAALGVCFCHAFVFISGSYFLPLYFQAVLGATPILSGVYLLPTALSLSFLSAFTGVFIRKTGQYLPCIWFGLTFMLAGFGTFIDLGPHSSWAKIIIFQIIAGIGVGPNFQSPLIALQSLVPKRDIATATATFGFTRNLGSAISIVVGSVIFQNRIASHSASLRTSLGPDTASAFSAGSAGANVGLINTLPGPQREVARQAFAESLSSMWILYTVVAAVGLGVSVGIKRNDLSRKHEETRTGMEVERERRVERERAREERRRGRGKEMGGGEGEVEGLVGGEGC\" target=\"_new\">TransportDB BLAST on this gene</a><br>\n \n \n \n</div>\n<div class=\"focus-clipboard\">\n AA sequence: <span class=\"clipboard-copy\" data-seq=\"MASHATDDVVSDSQSTLPNAAPATDKEWKPANSPASSSNSAQSVENGPYPPPAAPGDAKDGQAATEDGAQGTQPEAQAQEDQPQRSKLKIALIMLSLCIAVLLVALDITIVTTALPTIAEQFHSASGYTWVGSAYLIANSAATPIWGKVSDIFGRKPILLVTNAIFFVGSLLAAVSVNMNMLIAARVIQGIGGGGLIVLVNISISDLFAMRERGALLGSLTMVAGTIMVLLGLEFGGVTFPWNSATVICLIVFGVITIGLFFVVEHRLAPYPLMPLDLFSKRSNMAALGVCFCHAFVFISGSYFLPLYFQAVLGATPILSGVYLLPTALSLSFLSAFTGVFIRKTGQYLPCIWFGLTFMLAGFGTFIDLGPHSSWAKIIIFQIIAGIGVGPNFQSPLIALQSLVPKRDIATATATFGFTRNLGSAISIVVGSVIFQNRIASHSASLRTSLGPDTASAFSAGSAGANVGLINTLPGPQREVARQAFAESLSSMWILYTVVAAVGLGVSVGIKRNDLSRKHEETRTGMEVERERRVERERAREERRRGRGKEMGGGEGEVEGLVGGEGC\">Copy to clipboard</span><br>\n Nucleotide sequence: <span class=\"clipboard-copy\" data-seq=\"ATGGCTTCGCATGCGACGGATGACGTCGTGTCGGATTCGCAGTCGACCCTGCCGAATGCAGCACCCGCGACGGACAAGGAATGGAAACCTGCAAACTCGCCCGCGAGCAGCTCGAATTCAGCCCAGAGCGTAGAGAACGGTCCCTATCCGCCCCCGGCAGCCCCTGGCGACGCAAAAGATGGCCAAGCTGCGACTGAAGATGGTGCCCAAGGAACGCAACCCGAAGCTCAGGCCCAAGAGGACCAGCCTCAAAGAAGCAAGCTCAAGATCGCGCTGATCATGCTCTCCCTCTGCATTGCAGTCCTGCTCGTGGCCCTCGATATCACCATCGTCACCACCGCCCTGCCAACAATCGCTGAGCAGTTCCACTCCGCTTCAGGTTACACGTGGGTCGGTTCCGCCTACCTGATCGCGAATTCGGCAGCGACCCCAATATGGGGCAAGGTATCCGATATCTTCGGGAGGAAGCCCATCCTGCTGGTTACCAATGCCATCTTCTTTGTCGGTTCTCTGCTAGCGGCCGTGTCCGTCAACATGAACATGCTCATAGCGGCGCGCGTTATCCAGGGCATAGGAGGTGGAGGCCTGATTGTCTTGGTCAACATTTCTATATCGGATCTATTTGCCATGCGAGAACGAGGAGCACTGCTGGGGTCGTTGACCATGGTAGCAGGCACTATCATGGTCCTCCTCGGTCTCGAATTCGGTGGCGTCACCTTCCCTTGGAATTCTGCGACTGTCATTTGTCTCATTGTGTTCGGCGTCATCACCATCGGATTGTTCTTCGTGGTCGAGCACCGTCTTGCCCCGTATCCCTTAATGCCGTTGGACCTTTTTTCCAAGAGATCCAACATGGCAGCACTGGGCGTCTGTTTCTGCCACGCCTTCGTCTTCATCTCCGGATCCTACTTCCTCCCGCTGTACTTCCAAGCCGTGCTTGGCGCCACACCCATCCTCTCGGGCGTGTACCTCCTCCCGACCGCTCTGTCGCTCTCTTTCCTATCAGCCTTCACCGGGGTCTTCATCCGCAAGACCGGGCAATACCTCCCCTGCATCTGGTTCGGCCTGACCTTCATGCTCGCCGGCTTCGGCACCTTCATCGACCTCGGCCCGCACTCCTCTTGGGCTAAAATCATAATCTTCCAGATCATCGCAGGCATTGGCGTGGGTCCAAACTTCCAGTCCCCCCTCATCGCCCTGCAGAGTCTCGTCCCGAAGCGCGACATCGCCACCGCCACGGCAACCTTCGGCTTCACGCGCAACCTCGGCTCCGCCATCTCCATCGTCGTCGGCAGCGTCATCTTCCAGAACCGCATCGCCTCGCACTCCGCGTCTCTGCGCACCTCCCTCGGCCCAGACACCGCCTCCGCCTTCTCGGCCGGCTCCGCAGGCGCAAACGTGGGCCTCATCAACACGCTGCCGGGGCCGCAGAGGGAGGTCGCGCGCCAGGCGTTCGCAGAGTCGTTGTCGAGCATGTGGATATTGTATACGGTGGTGGCGGCGGTGGGACTGGGGGTTAGTGTGGGGATCAAGAGGAATGATTTGAGTAGGAAGCATGAGGAGACGAGGACGGGGATGGAGGTTGAGAGGGAGAGGAGGGTGGAGAGGGAGAGGGCGAGGGAGGAGAGGAGGAGGGGGAGGGGGAAGGAGATGGGTGGTGGGGAGGGAGAGGTGGAAGGGCTGGTGGGGGGAGAGGGATGTTGA\">Copy to clipboard</span><br>\n</div>"
                    },
                    {
                        "start": 99225,
                        "end": 99944,
                        "strand": 1,
                        "locus_tag": "input.path1.gene23",
                        "type": "other",
                        "description": "<div class=\"focus-intro\">\n <strong><span class=\"serif\">input.path1.gene23</span></strong><br>\n \n <br>\n Locus tag: <span class=\"serif\">None</span><br>\n Protein ID: <span class=\"serif\">None</span><br>\n Gene: <span class=\"serif\">input.path1.gene23</span><br>\n \n Location: 99,225 - 99,944,\n (total: 441 nt, excluding introns)<br>\n <br>\n \n</div>\n<div class=\"focus-info\">\n \n\n \n <br>\n <span class=\"bold\">PFAM hits:</span><br>\n \n  PF18647.1 (Alpha-galactosyl-binding fungal lectin): [21:101](score: 27.9, e-value: 2.5e-06)<br>\n \n <br>\n \n\n \n\n\n \n</div>\n<div class=\"focus-urls\">\n <a href=\"http://blast.ncbi.nlm.nih.gov/Blast.cgi?PAGE=Proteins&amp;PROGRAM=blastp&amp;BLAST_PROGRAMS=blastp&amp;QUERY=MPPPELRKPLTEDLNCFEGWGNYVDAGQARHIDEFCDDVEKEFKPGSATRVSRRYDEDTPDMVEFEFNSDKRADMDPEDLGYYCREEFMPRLFHECNDDTKWKLGDRDGYEWEASFFMLDARSSTSCIRDAMIAAGAPHDMDECSN&amp;LINK_LOC=protein&amp;PAGE_TYPE=BlastSearch\" target=\"_new\">NCBI BlastP on this gene</a><br>\n <a href=\"http://www.ncbi.nlm.nih.gov/projects/sviewer/?Db=gene&amp;DbFrom=protein&amp;Cmd=Link&amp;noslider=1&amp;id=contig_6&amp;from=89225&amp;to=109944\" target=\"_new\">View genomic context</a><br>\n \n \n \n \n</div>\n<div class=\"focus-clipboard\">\n AA sequence: <span class=\"clipboard-copy\" data-seq=\"MPPPELRKPLTEDLNCFEGWGNYVDAGQARHIDEFCDDVEKEFKPGSATRVSRRYDEDTPDMVEFEFNSDKRADMDPEDLGYYCREEFMPRLFHECNDDTKWKLGDRDGYEWEASFFMLDARSSTSCIRDAMIAAGAPHDMDECSN\">Copy to clipboard</span><br>\n Nucleotide sequence: <span class=\"clipboard-copy\" data-seq=\"ATGCCCCCGCCTGAATTGAGGAAGCCACTCACTGAGGATCTCAATTGTTTCGAAGGTTGGGGAAACTACGTGGATGCTGGCCAAGCACGGCATATTGACGAATTTTGTGATGATGTCGAGAAGGAGTTCAAACCAGGGAGCGCTACAAGAGTATCAAGACGCTACGACGAAGATACGCCTGACATGGTCGAGTTTGAGTTCAATTCCGACAAAAGAGCTGACATGGACCCGGAAGACCTCGGATATTATTGTCGCGAGGAATTCATGCCCCGTCTTTTCCATGAGTGCAATGATGATACCAAATGGAAATTGGGTGATCGAGATGGCTACGAGTGGGAAGCCAGCTTTTTTATGTTGGATGCCAGATCGTCAACATCATGCATCAGAGATGCTATGATCGCAGCTGGAGCTCCTCATGATATGGACGAGTGCAGCAATTAG\">Copy to clipboard</span><br>\n</div>"
                    },
                    {
                        "start": 105028,
                        "end": 110504,
                        "strand": -1,
                        "locus_tag": "input.path1.gene24",
                        "type": "biosynthetic",
                        "description": "<div class=\"focus-intro\">\n <strong><span class=\"serif\">input.path1.gene24</span></strong><br>\n \n <br>\n Locus tag: <span class=\"serif\">None</span><br>\n Protein ID: <span class=\"serif\">None</span><br>\n Gene: <span class=\"serif\">input.path1.gene24</span><br>\n \n Location: 105,028 - 110,504,\n (total: 5094 nt, excluding introns)<br>\n <br>\n \n  biosynthetic (rule-based-clusters) T1PKS: PKS_AT<br>\n \n  biosynthetic (rule-based-clusters) T1PKS: itr_KS<br>\n \n  biosynthetic-additional (rule-based-clusters) PP-binding<br>\n \n  biosynthetic-additional (smcogs) SMCOG1093:Beta-ketoacyl synthase (Score: 59.2; E-value: 4.9e-18)<br>\n \n</div>\n<div class=\"focus-info\">\n \n  Active site details: <div class=\"collapser collapser-target-input-path1-gene24 collapser-level-none\"> </div><div class=\"collapser-content\">\n  <dl>\n  \n   <dt><strong>PKS_KS</strong> (94..528)</dt>\n   <dd>\n   \n    found active site cysteine: True, scaffold matched GSSS: False<br>\n   \n    found active site histidines: True<br>\n   \n   </dd>\n  \n   <dt><strong>PKS_AT</strong> (635..932)</dt>\n   <dd>\n   \n    (Methyl)Malonyl-CoA specificity inconclusive<br>\n   \n    found active site serine: True, scaffold matched GHGE: True<br>\n   \n   </dd>\n  \n   <dt><strong>ACP</strong> (1331..1372)</dt>\n   <dd>\n   \n    found active site serine: True<br>\n   \n    non-beta-branching ACP<br>\n   \n   </dd>\n  \n   <dt><strong>Thioesterase</strong> (1422..1672)</dt>\n   <dd>\n   \n    active site serine present: True<br>\n   \n   </dd>\n  \n  </dl>\n  </div><br>\n \n\n \n <br>\n <span class=\"bold\">PFAM hits:</span><br>\n \n  PF00109.26 (Beta-ketoacyl synthase, N-terminal domain): [93:346](score: 213.0, e-value: 5e-63)<br>\n \n  PF02801.22 (Beta-ketoacyl synthase, C-terminal domain): [353:470](score: 131.6, e-value: 1.4e-38)<br>\n \n  PF00698.21 (Acyl transferase domain): [633:927](score: 135.4, e-value: 3e-39)<br>\n \n  PF14765.6 (Polyketide synthase dehydratase): [1049:1329](score: 43.9, e-value: 1.8e-11)<br>\n \n  PF00550.25 (Phosphopantetheine attachment site): [1331:1369](score: 31.4, e-value: 1.8e-07)<br>\n \n  PF00975.20 (Thioesterase domain): [1423:1622](score: 47.3, e-value: 2.7e-12)<br>\n \n <br>\n \n\n \n <br>\n <span class=\"bold\">TIGRFam hits:</span><br>\n \n  TIGR04532 (PT_fungal_PKS: polyketide product template domain): [1024:1328](score: 284.4, e-value: 3.2e-85)<br>\n \n <br>\n \n\n\n \n  <br>\n  <span class=\"bold\"> Gene Ontology terms for PFAM domains:</span><br>\n  \n   PF00975.20: <a class='external-link' href='http://amigo.geneontology.org/amigo/term/GO:0016788' target='_blank'>GO:0016788</a>: hydrolase activity, acting on ester bonds<br>\n  \n   PF00975.20: <a class='external-link' href='http://amigo.geneontology.org/amigo/term/GO:0009058' target='_blank'>GO:0009058</a>: biosynthetic process<br>\n  \n  <br>\n \n</div>\n<div class=\"focus-urls\">\n <a href=\"http://blast.ncbi.nlm.nih.gov/Blast.cgi?PAGE=Proteins&amp;PROGRAM=blastp&amp;BLAST_PROGRAMS=blastp&amp;QUERY=MDNPGTTYSNWGDMLRAICSQVLSRTLDIPQVVDKLNAKLDGVRSIRVIQIGTSSHAPYLAGALKATGRDVFIEDENSLLQMHDGVPTPLQSGRIAIVGISGRGPGCDNMHEFWDLIMSKQDLCREVPKDRFDLDEFYCAEHGQGDKKCTMTTRFGCFMDKPGNFDSRFFHISPREAMLMDPGHRQFLMSTYEALEMAGYSNERSKATDPNRIAAFYGQVSDDWHDASHPTLGCDSYTLQGVQRAFGPARLAWQFKWEGPTYALDSACASTTSSIHLACMSLKSKDIDMAVAGASNILSWPHSFTCLSKAGVLSDTGNCKTYRDDADGYCRADFVGTVVLKRLEDAVAHNDNILAVIAGSGRNHSGNSTSITTSDAGAQERLFRKVLRNAHVSPDDVSYVEMHGTGTQIGDPAEMGAVGSLFKHKRQADGPIPVGSVKANFGHSEGAAGMASLLKCIMMFKEDIIPPQAGMPHALNPKFGPLSELNIEISSEPKVFKKRSVSSREPRRILLNNFDAAGGNACLLLEDYNERSATVDGIKRTVDPRSGHVVVTSARTQAAHHANKGKLIEWLRANPAARIEDVAYTTTARRMHHPIRFACTASTTQELITKLEANIDSPDAKVSPPLSQQTSPVVFVFGGQGSHYAGMGGELYRTSPAFRESVDLCVTICEHHGFPPFLDLITDNGIDMSTKTTVHTQLAVLTLEIGLAAFWKSAGVQPSMVIGHSLGEYAALHVAGVLSLTDVLYLVGQRALLLLDRCEADTFAMLAVSMSATVAQGLLESHPEYSSCSISCINSPSATVISGSTDHIAQLQADLTAHSKALPVPYGFHSFQVDPVLADYSNLAEGVTFLAPKIPVASTLLGSIVETRGTFNTRYLGQQTRHPVEFVGALNAIKLKLADPIWLELGPSPICTSFVQATFSSSSPTRKAMSTLEGPGSNKPWKSISKCLAAVYMQGVAIDWIGLHAPYTSCLKLLTLPSYAWDMKDYWITYTEANKNEEALSIAPVTGAKQPMISTFAQYAVRESSSSQGSNKIVMTFRASLAEAGLSAAINGHRMQGLPICPGSALCEAGFAAAAYALESAGRKKDAHITKWSLRNPAMARPLTMSLVGSDGDLITTINMDHASSNDIRISWKASKQSKGGPSYELGSCALVVHNNVEDLQAGWDRTSYFIKARMDDVVRAAKDGRGHRFQADIFYALFAPAVEYDPHYKCVKEAYVSSDFSEAAAEIVLQDDPSGTLFVASPYWGESLVHLAGFAVNANPRNRSGTSFINNSFESFEQTVNFEAGKSYFTYARISQKDKETRSCDVFIFDSESRLVAQCPGLSFHEITVGDLGVDSIMAIEIASQVTNSTGLELTPSFLIEHPTIGDLRHAFATTESSTSSSLSDSFESSTVSNNSSEASSNSVASDRKPSEGKKAPPPFYLIADGTGTIATYIHLPAFIKSKMAIHGIDSPFLHCPNRLTTNVGIPGAAKLIVDALIEKQAKGVPFWIGGFSGGAMIAYEVCRQLSAAGRSIDGLLLIDMCSPRLSNVPNDDEVGLAMFDAISKQDKSGVWNASDKTHRHLRALFASVAAYNPAPLSRDQQGPAKRTAVIWARKGMIDRCGHNPQFRQLLADRDIATERYTGFMEDPKLGAVAWSLPHKTKADLGPNGWDKYVGGETLLCLSTEADHLEMPTPGYAHLLGEAMDKAFAYFKEGTM&amp;LINK_LOC=protein&amp;PAGE_TYPE=BlastSearch\" target=\"_new\">NCBI BlastP on this gene</a><br>\n <a href=\"http://www.ncbi.nlm.nih.gov/projects/sviewer/?Db=gene&amp;DbFrom=protein&amp;Cmd=Link&amp;noslider=1&amp;id=contig_6&amp;from=95028&amp;to=120504\" target=\"_new\">View genomic context</a><br>\n \n  <a href=\"knownclusterblast/region1/input.path1.gene24_mibig_hits.html\" target=\"_new\">MiBIG Hits</a><br>\n \n \n \n \n</div>\n<div class=\"focus-clipboard\">\n AA sequence: <span class=\"clipboard-copy\" data-seq=\"MDNPGTTYSNWGDMLRAICSQVLSRTLDIPQVVDKLNAKLDGVRSIRVIQIGTSSHAPYLAGALKATGRDVFIEDENSLLQMHDGVPTPLQSGRIAIVGISGRGPGCDNMHEFWDLIMSKQDLCREVPKDRFDLDEFYCAEHGQGDKKCTMTTRFGCFMDKPGNFDSRFFHISPREAMLMDPGHRQFLMSTYEALEMAGYSNERSKATDPNRIAAFYGQVSDDWHDASHPTLGCDSYTLQGVQRAFGPARLAWQFKWEGPTYALDSACASTTSSIHLACMSLKSKDIDMAVAGASNILSWPHSFTCLSKAGVLSDTGNCKTYRDDADGYCRADFVGTVVLKRLEDAVAHNDNILAVIAGSGRNHSGNSTSITTSDAGAQERLFRKVLRNAHVSPDDVSYVEMHGTGTQIGDPAEMGAVGSLFKHKRQADGPIPVGSVKANFGHSEGAAGMASLLKCIMMFKEDIIPPQAGMPHALNPKFGPLSELNIEISSEPKVFKKRSVSSREPRRILLNNFDAAGGNACLLLEDYNERSATVDGIKRTVDPRSGHVVVTSARTQAAHHANKGKLIEWLRANPAARIEDVAYTTTARRMHHPIRFACTASTTQELITKLEANIDSPDAKVSPPLSQQTSPVVFVFGGQGSHYAGMGGELYRTSPAFRESVDLCVTICEHHGFPPFLDLITDNGIDMSTKTTVHTQLAVLTLEIGLAAFWKSAGVQPSMVIGHSLGEYAALHVAGVLSLTDVLYLVGQRALLLLDRCEADTFAMLAVSMSATVAQGLLESHPEYSSCSISCINSPSATVISGSTDHIAQLQADLTAHSKALPVPYGFHSFQVDPVLADYSNLAEGVTFLAPKIPVASTLLGSIVETRGTFNTRYLGQQTRHPVEFVGALNAIKLKLADPIWLELGPSPICTSFVQATFSSSSPTRKAMSTLEGPGSNKPWKSISKCLAAVYMQGVAIDWIGLHAPYTSCLKLLTLPSYAWDMKDYWITYTEANKNEEALSIAPVTGAKQPMISTFAQYAVRESSSSQGSNKIVMTFRASLAEAGLSAAINGHRMQGLPICPGSALCEAGFAAAAYALESAGRKKDAHITKWSLRNPAMARPLTMSLVGSDGDLITTINMDHASSNDIRISWKASKQSKGGPSYELGSCALVVHNNVEDLQAGWDRTSYFIKARMDDVVRAAKDGRGHRFQADIFYALFAPAVEYDPHYKCVKEAYVSSDFSEAAAEIVLQDDPSGTLFVASPYWGESLVHLAGFAVNANPRNRSGTSFINNSFESFEQTVNFEAGKSYFTYARISQKDKETRSCDVFIFDSESRLVAQCPGLSFHEITVGDLGVDSIMAIEIASQVTNSTGLELTPSFLIEHPTIGDLRHAFATTESSTSSSLSDSFESSTVSNNSSEASSNSVASDRKPSEGKKAPPPFYLIADGTGTIATYIHLPAFIKSKMAIHGIDSPFLHCPNRLTTNVGIPGAAKLIVDALIEKQAKGVPFWIGGFSGGAMIAYEVCRQLSAAGRSIDGLLLIDMCSPRLSNVPNDDEVGLAMFDAISKQDKSGVWNASDKTHRHLRALFASVAAYNPAPLSRDQQGPAKRTAVIWARKGMIDRCGHNPQFRQLLADRDIATERYTGFMEDPKLGAVAWSLPHKTKADLGPNGWDKYVGGETLLCLSTEADHLEMPTPGYAHLLGEAMDKAFAYFKEGTM\">Copy to clipboard</span><br>\n Nucleotide sequence: <span class=\"clipboard-copy\" data-seq=\"ATGGACAATCCTGGTACCACCTACAGCAACTGGGGAGACATGCTCAGAGCCATCTGCTCGCAAGTTCTCTCACGTACATTGGACATTCCTCAGGTCGTTGACAAGCTTAACGCCAAGCTCGATGGAGTCAGGTCTATCAGGGTGATTCAGATTGGGACTAGCAGCCACGCACCGTACTTGGCTGGTGCTTTGAAAGCGACGGGAAGAGACGTGTTTATTGAGGACGAAAACAGCCTTCTTCAGATGCACGATGGAGTGCCAACTCCCTTGCAGAGCGGCCGGATCGCGATCGTGGGAATATCTGGTCGGGGCCCAGGATGTGACAATATGCATGAATTCTGGGATCTCATCATGTCTAAGCAAGACCTCTGCCGAGAAGTTCCCAAGGATCGCTTCGATTTAGATGAGTTTTATTGCGCAGAGCACGGGCAGGGCGACAAGAAGTGCACCATGACGACCAGATTCGGCTGCTTCATGGACAAGCCGGGAAACTTCGACTCCCGGTTCTTCCATATCTCGCCTAGAGAAGCCATGTTAATGGATCCAGGCCACCGACAGTTCTTGATGAGCACTTACGAGGCACTCGAAATGGCCGGTTACTCGAACGAACGATCGAAAGCAACAGATCCAAACCGGATCGCCGCTTTCTACGGGCAAGTCAGCGATGACTGGCATGACGCGAGCCATCCGACACTCGGATGTGACTCGTATACGCTGCAAGGGGTTCAGCGTGCCTTTGGCCCTGCGCGCCTGGCATGGCAGTTCAAGTGGGAGGGCCCGACGTACGCGCTCGACTCTGCATGTGCGTCGACCACCTCGTCTATCCACCTGGCATGTATGAGCTTGAAGTCAAAGGACATTGATATGGCTGTCGCGGGCGCCAGCAACATACTAAGTTGGCCCCATTCTTTCACCTGTCTTAGCAAAGCCGGTGTGCTGTCGGATACTGGTAATTGCAAAACATACCGTGACGATGCAGACGGTTATTGCCGTGCCGATTTCGTAGGAACTGTGGTGCTTAAGCGGCTCGAGGATGCGGTGGCGCATAATGACAATATACTAGCAGTGATAGCAGGCTCTGGAAGAAACCATTCCGGTAACTCGACGTCCATTACCACCTCCGACGCAGGGGCACAGGAAAGGCTCTTTCGGAAGGTCCTACGCAACGCACACGTCTCTCCGGATGACGTTTCATATGTTGAGATGCATGGAACGGGCACTCAGATTGGAGACCCAGCAGAGATGGGTGCCGTTGGAAGTCTATTCAAGCACAAGCGGCAAGCTGACGGACCCATCCCGGTGGGAAGCGTCAAGGCCAACTTCGGCCACAGCGAAGGGGCCGCCGGAATGGCCTCCCTGCTAAAATGTATCATGATGTTCAAGGAAGACATTATTCCTCCACAGGCGGGCATGCCACATGCTCTCAACCCAAAGTTTGGACCACTATCAGAGCTCAATATCGAAATCTCTTCAGAGCCCAAAGTCTTCAAGAAAAGGTCTGTATCCTCTCGTGAGCCGAGACGCATTTTACTCAACAACTTTGACGCAGCGGGCGGTAATGCATGCCTGCTCCTAGAAGACTATAACGAGCGTAGTGCTACTGTCGATGGTATCAAGAGAACGGTAGATCCCCGATCCGGTCATGTTGTCGTCACCTCCGCCAGAACACAGGCGGCGCACCATGCAAACAAAGGCAAACTGATCGAGTGGCTACGCGCAAATCCAGCTGCTAGGATTGAAGACGTTGCCTATACTACCACCGCGAGGAGGATGCACCATCCGATCAGATTCGCCTGCACTGCGTCAACAACTCAAGAGCTAATCACCAAGCTCGAGGCGAACATCGACTCCCCAGACGCGAAAGTGTCACCGCCATTGTCGCAGCAGACCTCGCCCGTTGTCTTTGTCTTTGGTGGGCAGGGATCTCACTACGCGGGCATGGGCGGCGAATTATATCGTACAAGTCCGGCATTCCGCGAGTCGGTCGATCTCTGCGTGACCATCTGCGAACATCACGGCTTTCCGCCTTTTCTCGATCTCATTACCGACAATGGTATCGACATGTCGACCAAGACTACAGTGCATACCCAGCTAGCCGTGCTTACCCTCGAGATCGGCCTTGCCGCTTTTTGGAAGTCGGCTGGCGTACAACCGTCCATGGTGATAGGACATTCGCTGGGCGAGTATGCTGCTCTTCATGTCGCCGGTGTCCTCTCGCTGACAGATGTACTGTATTTGGTCGGTCAGCGTGCTCTCCTGCTTCTCGACCGCTGTGAGGCTGATACTTTTGCGATGCTGGCCGTGTCTATGTCTGCCACGGTCGCCCAAGGCCTCCTCGAATCTCACCCGGAGTATTCGTCCTGCAGCATATCCTGCATCAATAGCCCCTCTGCCACTGTCATCAGTGGTAGCACTGACCACATCGCCCAACTTCAGGCTGACTTGACGGCTCACTCAAAAGCGCTCCCGGTACCTTACGGCTTTCACTCCTTCCAGGTGGATCCGGTGCTAGCTGACTATAGCAATCTTGCGGAAGGCGTAACTTTCTTGGCACCCAAGATCCCGGTGGCCTCGACTTTGCTTGGATCCATCGTTGAGACGCGCGGCACGTTTAACACGCGTTACCTCGGACAGCAGACGAGGCACCCAGTTGAATTTGTCGGTGCTCTGAACGCCATCAAGCTCAAGCTGGCCGATCCCATCTGGCTCGAGCTTGGGCCTAGTCCGATCTGTACCTCATTTGTGCAGGCCACTTTCTCCTCGTCCTCTCCCACCAGGAAGGCCATGTCCACCCTTGAGGGCCCTGGAAGCAACAAGCCCTGGAAATCTATCTCCAAATGTCTAGCAGCAGTCTACATGCAGGGCGTCGCCATTGACTGGATTGGTCTTCACGCACCGTATACAAGCTGCTTGAAGCTGTTGACTCTGCCATCGTATGCGTGGGACATGAAAGACTACTGGATTACCTACACAGAAGCCAACAAGAACGAAGAGGCTTTATCAATCGCCCCCGTTACTGGTGCAAAACAGCCCATGATCTCGACATTCGCACAATACGCGGTTCGAGAGTCTTCGTCTTCTCAAGGTTCCAACAAGATCGTGATGACCTTTCGCGCTTCACTCGCGGAAGCGGGTTTGAGCGCCGCAATTAACGGACACCGTATGCAGGGATTGCCAATCTGTCCGGGGAGTGCTCTCTGCGAAGCTGGCTTTGCAGCTGCTGCGTACGCTCTCGAGTCTGCTGGTAGGAAGAAGGATGCCCATATTACCAAGTGGAGCCTTCGAAATCCGGCCATGGCACGTCCATTGACCATGAGTCTCGTTGGCTCCGACGGTGACCTTATTACAACGATAAACATGGATCATGCGTCCAGCAACGACATCAGAATATCATGGAAGGCGTCAAAGCAATCAAAAGGCGGCCCATCCTACGAGCTCGGGAGCTGCGCGTTGGTGGTTCACAACAATGTAGAGGACCTCCAAGCTGGCTGGGACCGAACTTCCTACTTCATAAAGGCCAGGATGGACGATGTTGTCCGGGCTGCAAAAGATGGCCGGGGCCATAGATTTCAGGCTGATATTTTCTATGCACTTTTCGCTCCCGCTGTTGAGTACGACCCCCATTACAAATGTGTCAAGGAGGCGTACGTATCCAGTGACTTCTCGGAAGCTGCAGCAGAAATTGTTCTCCAAGATGATCCTTCAGGTACCTTGTTTGTAGCATCTCCATATTGGGGTGAGAGTCTTGTCCATCTGGCAGGCTTTGCAGTCAACGCCAACCCGCGGAACCGATCGGGCACGAGTTTCATTAACAACAGTTTTGAAAGCTTCGAGCAGACGGTCAATTTCGAGGCAGGGAAATCATACTTCACGTACGCCCGCATCTCGCAGAAGGACAAGGAAACAAGAAGCTGCGATGTATTCATCTTCGATTCGGAAAGTCGGCTAGTCGCCCAGTGTCCTGGTCTGAGCTTTCACGAAATCACGGTAGGTGACCTAGGTGTCGACTCCATCATGGCCATTGAGATCGCCTCTCAGGTCACCAACAGTACAGGTCTGGAGCTAACGCCGTCTTTCCTGATCGAGCATCCTACGATTGGTGACTTGCGACATGCTTTCGCAACGACGGAGTCATCCACATCCAGTTCCCTGTCAGATTCTTTTGAGAGCAGCACCGTCAGCAACAATTCATCAGAGGCTTCATCCAACTCGGTTGCCAGTGACAGAAAGCCCTCAGAAGGTAAAAAGGCTCCGCCGCCATTTTACCTGATTGCTGATGGCACGGGTACCATCGCCACCTACATCCACCTTCCAGCGTTCATCAAATCCAAAATGGCCATTCACGGCATCGACTCCCCATTCCTCCACTGTCCGAATAGACTGACGACCAACGTTGGCATCCCAGGCGCAGCCAAGCTGATCGTCGACGCTCTCATAGAGAAGCAGGCGAAGGGTGTACCCTTTTGGATCGGAGGCTTTTCCGGCGGAGCCATGATAGCCTACGAGGTCTGCCGCCAGCTGTCCGCCGCCGGTCGCAGCATCGACGGTCTCCTGCTCATCGACATGTGCTCCCCGCGGTTGTCGAACGTACCCAACGACGACGAGGTTGGGCTGGCCATGTTCGACGCCATCTCCAAGCAGGACAAGAGCGGTGTTTGGAACGCATCCGACAAAACGCATCGCCACCTTCGCGCGCTGTTCGCCTCGGTCGCCGCGTACAATCCGGCGCCACTATCACGCGACCAGCAGGGCCCGGCGAAACGCACGGCCGTCATCTGGGCAAGGAAAGGCATGATCGATCGGTGCGGCCATAATCCGCAGTTTAGGCAGCTCCTGGCGGATCGTGACATTGCCACGGAGAGGTACACGGGGTTCATGGAAGACCCCAAGCTGGGAGCTGTAGCGTGGAGCCTGCCGCATAAGACTAAAGCGGACCTTGGTCCCAACGGGTGGGACAAGTACGTTGGAGGTGAGACGCTGCTGTGCTTGTCAACTGAAGCGGATCACCTAGAGATGCCTACACCCGGGTATGCCCACTTGCTCGGTGAGGCGATGGACAAGGCTTTTGCTTATTTCAAGGAAGGCACGATGTAA\">Copy to clipboard</span><br>\n</div>"
                    },
                    {
                        "start": 111232,
                        "end": 112194,
                        "strand": 1,
                        "locus_tag": "input.path1.gene25",
                        "type": "other",
                        "description": "<div class=\"focus-intro\">\n <strong><span class=\"serif\">input.path1.gene25</span></strong><br>\n \n <br>\n Locus tag: <span class=\"serif\">None</span><br>\n Protein ID: <span class=\"serif\">None</span><br>\n Gene: <span class=\"serif\">input.path1.gene25</span><br>\n \n Location: 111,232 - 112,194,\n (total: 111 nt, excluding introns)<br>\n <br>\n \n</div>\n<div class=\"focus-info\">\n \n\n \n\n \n\n\n \n</div>\n<div class=\"focus-urls\">\n <a href=\"http://blast.ncbi.nlm.nih.gov/Blast.cgi?PAGE=Proteins&amp;PROGRAM=blastp&amp;BLAST_PROGRAMS=blastp&amp;QUERY=MTVAMVLSRLACRPGQGHRAMSPSGLQRGGLSSPAA&amp;LINK_LOC=protein&amp;PAGE_TYPE=BlastSearch\" target=\"_new\">NCBI BlastP on this gene</a><br>\n <a href=\"http://www.ncbi.nlm.nih.gov/projects/sviewer/?Db=gene&amp;DbFrom=protein&amp;Cmd=Link&amp;noslider=1&amp;id=contig_6&amp;from=101232&amp;to=122194\" target=\"_new\">View genomic context</a><br>\n \n \n \n \n</div>\n<div class=\"focus-clipboard\">\n AA sequence: <span class=\"clipboard-copy\" data-seq=\"MTVAMVLSRLACRPGQGHRAMSPSGLQRGGLSSPAA\">Copy to clipboard</span><br>\n Nucleotide sequence: <span class=\"clipboard-copy\" data-seq=\"ATGACTGTAGCCATGGTGTTGAGCCGGCTTGCTTGTAGACCTGGTCAAGGCCATCGAGCCATGAGTCCGTCTGGTCTCCAAAGAGGAGGACTGTCCTCGCCTGCTGCTTAG\">Copy to clipboard</span><br>\n</div>"
                    },
                    {
                        "start": 113036,
                        "end": 114835,
                        "strand": 1,
                        "locus_tag": "input.path1.gene26",
                        "type": "other",
                        "description": "<div class=\"focus-intro\">\n <strong><span class=\"serif\">input.path1.gene26</span></strong><br>\n \n <br>\n Locus tag: <span class=\"serif\">None</span><br>\n Protein ID: <span class=\"serif\">None</span><br>\n Gene: <span class=\"serif\">input.path1.gene26</span><br>\n \n Location: 113,036 - 114,835,\n (total: 1104 nt, excluding introns)<br>\n <br>\n \n</div>\n<div class=\"focus-info\">\n \n\n \n <br>\n <span class=\"bold\">PFAM hits:</span><br>\n \n  PF07690.16 (Major Facilitator Superfamily): [92:276](score: 34.3, e-value: 1.2e-08)<br>\n \n <br>\n \n\n \n\n\n \n  <br>\n  <span class=\"bold\"> Gene Ontology terms for PFAM domains:</span><br>\n  \n   PF07690.16: <a class='external-link' href='http://amigo.geneontology.org/amigo/term/GO:0055085' target='_blank'>GO:0055085</a>: transmembrane transport<br>\n  \n  <br>\n \n</div>\n<div class=\"focus-urls\">\n <a href=\"http://blast.ncbi.nlm.nih.gov/Blast.cgi?PAGE=Proteins&amp;PROGRAM=blastp&amp;BLAST_PROGRAMS=blastp&amp;QUERY=MFVLGFAIGPLLWAPLSEMYGRQLLFATTFGAFTAFSAGAAGSNNVATLIITRFLAGLLFVPETYAPVLLRKRAAQLSKHTGDGKVYRSAIDVHTGKKSLLELYKIGLSRPWQMLIFEPIVLILSIYQAIIYGILYLLFGAFPIVYRQKRGWSEGVSELAFLGIMIGMILSLIYFFFVDDYFFQKTIRKTNGKPPPEARLPSLALGGIILPIGLFWFSWTNSPNIHWMVSIAAGVPFGFGMVLIFQAGMNYLIDSYVIFAASVLAASTVLRAAAGLPAQVTPMRYQRLYDIHLPVPHSDVHGRPSGCVLSIWVGAVVEQAQRCGELPARHRDMQRRVGFAVGLIHGQVSARKQHINHVLMAPLGGDV&amp;LINK_LOC=protein&amp;PAGE_TYPE=BlastSearch\" target=\"_new\">NCBI BlastP on this gene</a><br>\n <a href=\"http://www.ncbi.nlm.nih.gov/projects/sviewer/?Db=gene&amp;DbFrom=protein&amp;Cmd=Link&amp;noslider=1&amp;id=contig_6&amp;from=103036&amp;to=124835\" target=\"_new\">View genomic context</a><br>\n \n  <a href=\"knownclusterblast/region1/input.path1.gene26_mibig_hits.html\" target=\"_new\">MiBIG Hits</a><br>\n \n \n \n \n</div>\n<div class=\"focus-clipboard\">\n AA sequence: <span class=\"clipboard-copy\" data-seq=\"MFVLGFAIGPLLWAPLSEMYGRQLLFATTFGAFTAFSAGAAGSNNVATLIITRFLAGLLFVPETYAPVLLRKRAAQLSKHTGDGKVYRSAIDVHTGKKSLLELYKIGLSRPWQMLIFEPIVLILSIYQAIIYGILYLLFGAFPIVYRQKRGWSEGVSELAFLGIMIGMILSLIYFFFVDDYFFQKTIRKTNGKPPPEARLPSLALGGIILPIGLFWFSWTNSPNIHWMVSIAAGVPFGFGMVLIFQAGMNYLIDSYVIFAASVLAASTVLRAAAGLPAQVTPMRYQRLYDIHLPVPHSDVHGRPSGCVLSIWVGAVVEQAQRCGELPARHRDMQRRVGFAVGLIHGQVSARKQHINHVLMAPLGGDV\">Copy to clipboard</span><br>\n Nucleotide sequence: <span class=\"clipboard-copy\" data-seq=\"ATGTTTGTACTTGGCTTCGCAATTGGTCCACTACTATGGGCACCCCTCTCTGAGATGTACGGACGACAGCTCCTCTTTGCAACGACATTTGGGGCTTTTACTGCCTTTAGTGCTGGTGCAGCCGGATCAAACAACGTTGCAACGCTTATTATTACCCGATTTCTCGCTGGACTGCTCTTTGTCCCTGAGACGTATGCTCCGGTTCTCCTCAGGAAGCGAGCGGCGCAACTGTCGAAGCACACTGGCGATGGCAAGGTCTATCGCAGTGCTATCGATGTCCATACTGGCAAAAAGTCTCTTCTTGAGCTCTACAAGATAGGCTTGTCTCGTCCATGGCAGATGTTGATCTTCGAACCCATCGTCCTGATCTTGTCTATCTATCAGGCCATCATCTACGGAATCCTGTATTTGCTTTTTGGAGCTTTCCCCATTGTGTATCGCCAGAAGCGGGGATGGTCCGAAGGAGTCAGTGAGCTGGCGTTCCTCGGTATCATGATTGGCATGATCCTCTCACTCATCTATTTTTTCTTTGTTGACGATTACTTCTTTCAAAAGACCATTCGCAAGACAAACGGAAAACCTCCTCCGGAAGCGCGCCTACCATCACTCGCTCTAGGGGGTATTATCCTCCCCATAGGGCTCTTCTGGTTTTCCTGGACTAACAGCCCGAACATCCACTGGATGGTTTCAATTGCCGCTGGCGTGCCGTTCGGTTTCGGAATGGTTCTTATCTTTCAAGCTGGTATGAATTATCTCATCGACTCATACGTCATATTTGCTGCCTCGGTGCTTGCTGCCTCAACTGTACTTCGTGCTGCCGCCGGCCTTCCTGCTCAAGTCACCCCCATGCGCTACCAGCGCCTGTACGATATCCATCTCCCCGTTCCCCACAGCGATGTGCACGGGCGTCCATCCGGTTGTGTTCTCAGCATTTGGGTCGGCGCCGTGGTCGAGCAGGCGCAGCGCTGCGGCGAGCTTCCGGCCCGCCACCGCGACATGCAACGCCGTGTTGGCTTCGCTGTCGGTCTCATCCACGGCCAGGTCTCCGCTCGCAAGCAGCATATCAATCATGTCCTCATGGCCCCCCTTGGAGGCGATGTGTAG\">Copy to clipboard</span><br>\n</div>"
                    },
                    {
                        "start": 115213,
                        "end": 115769,
                        "strand": -1,
                        "locus_tag": "input.path1.gene27",
                        "type": "other",
                        "description": "<div class=\"focus-intro\">\n <strong><span class=\"serif\">input.path1.gene27</span></strong><br>\n \n <br>\n Locus tag: <span class=\"serif\">None</span><br>\n Protein ID: <span class=\"serif\">None</span><br>\n Gene: <span class=\"serif\">input.path1.gene27</span><br>\n \n Location: 115,213 - 115,769,\n (total: 171 nt, excluding introns)<br>\n <br>\n \n</div>\n<div class=\"focus-info\">\n \n\n \n\n \n\n\n \n</div>\n<div class=\"focus-urls\">\n <a href=\"http://blast.ncbi.nlm.nih.gov/Blast.cgi?PAGE=Proteins&amp;PROGRAM=blastp&amp;BLAST_PROGRAMS=blastp&amp;QUERY=MEAVERRRIQNREAQRRFRIGGDFNRPPEPTLRHPSGGIDLAAIRNEYAKDNERPV&amp;LINK_LOC=protein&amp;PAGE_TYPE=BlastSearch\" target=\"_new\">NCBI BlastP on this gene</a><br>\n <a href=\"http://www.ncbi.nlm.nih.gov/projects/sviewer/?Db=gene&amp;DbFrom=protein&amp;Cmd=Link&amp;noslider=1&amp;id=contig_6&amp;from=105213&amp;to=125769\" target=\"_new\">View genomic context</a><br>\n \n \n \n \n</div>\n<div class=\"focus-clipboard\">\n AA sequence: <span class=\"clipboard-copy\" data-seq=\"MEAVERRRIQNREAQRRFRIGGDFNRPPEPTLRHPSGGIDLAAIRNEYAKDNERPV\">Copy to clipboard</span><br>\n Nucleotide sequence: <span class=\"clipboard-copy\" data-seq=\"ATGGAGGCTGTTGAGCGTCGAAGGATTCAAAACAGAGAGGCTCAACGTAGATTTCGGATCGGAGGAGACTTCAACAGACCGCCTGAACCAACTCTACGACACCCTAGTGGCGGTATCGATTTGGCCGCAATCCGAAATGAATATGCTAAAGACAACGAACGACCCGTCTAA\">Copy to clipboard</span><br>\n</div>"
                    },
                    {
                        "start": 116955,
                        "end": 118852,
                        "strand": -1,
                        "locus_tag": "input.path1.gene28",
                        "type": "biosynthetic-additional",
                        "description": "<div class=\"focus-intro\">\n <strong><span class=\"serif\">input.path1.gene28</span></strong><br>\n \n <br>\n Locus tag: <span class=\"serif\">None</span><br>\n Protein ID: <span class=\"serif\">None</span><br>\n Gene: <span class=\"serif\">input.path1.gene28</span><br>\n \n Location: 116,955 - 118,852,\n (total: 1179 nt, excluding introns)<br>\n <br>\n \n  biosynthetic-additional (smcogs) SMCOG1119:halogenase (Score: 98; E-value: 1.2e-29)<br>\n \n</div>\n<div class=\"focus-info\">\n \n\n \n\n \n\n\n \n</div>\n<div class=\"focus-urls\">\n <a href=\"http://blast.ncbi.nlm.nih.gov/Blast.cgi?PAGE=Proteins&amp;PROGRAM=blastp&amp;BLAST_PROGRAMS=blastp&amp;QUERY=MYGFDSRRRPRGSYAASVLAREGIDVVVLEADEHPRPLLRFIDLEDDFDKHGFQKKVTKINTDFVSVHGPNGYSWNVVRSESDELLFKHAGKSGAQTFQGVKVDALEFEPYKGEFPSGGKLANPGRPVSAQWSAKDGRSGTIKFQYLVDSTGRAGLTSTKYLKNHGSGWCWTIPLHNGTVSVGAVLRKDLFMEKKKGLGESATNAQIMAECIKLCPTIQGLLEPAELVSDIKQATDYSYSASAMQETPVLSDIGEDGFDRAFEFLRPVIQGSGSSAAVKQFTKAELSDTIFFAINALNEGSESNVVQESTKALNSLADSEPAESQLGPANGANGHAKAPEQTNVEDEKVLTGLRILGKVALGGDMSDFGGTAIDGLLPRLERGNLGLMKANA&amp;LINK_LOC=protein&amp;PAGE_TYPE=BlastSearch\" target=\"_new\">NCBI BlastP on this gene</a><br>\n <a href=\"http://www.ncbi.nlm.nih.gov/projects/sviewer/?Db=gene&amp;DbFrom=protein&amp;Cmd=Link&amp;noslider=1&amp;id=contig_6&amp;from=106955&amp;to=128852\" target=\"_new\">View genomic context</a><br>\n \n  <a href=\"knownclusterblast/region1/input.path1.gene28_mibig_hits.html\" target=\"_new\">MiBIG Hits</a><br>\n \n \n \n \n</div>\n<div class=\"focus-clipboard\">\n AA sequence: <span class=\"clipboard-copy\" data-seq=\"MYGFDSRRRPRGSYAASVLAREGIDVVVLEADEHPRPLLRFIDLEDDFDKHGFQKKVTKINTDFVSVHGPNGYSWNVVRSESDELLFKHAGKSGAQTFQGVKVDALEFEPYKGEFPSGGKLANPGRPVSAQWSAKDGRSGTIKFQYLVDSTGRAGLTSTKYLKNHGSGWCWTIPLHNGTVSVGAVLRKDLFMEKKKGLGESATNAQIMAECIKLCPTIQGLLEPAELVSDIKQATDYSYSASAMQETPVLSDIGEDGFDRAFEFLRPVIQGSGSSAAVKQFTKAELSDTIFFAINALNEGSESNVVQESTKALNSLADSEPAESQLGPANGANGHAKAPEQTNVEDEKVLTGLRILGKVALGGDMSDFGGTAIDGLLPRLERGNLGLMKANA\">Copy to clipboard</span><br>\n Nucleotide sequence: <span class=\"clipboard-copy\" data-seq=\"ATGTACGGTTTTGATAGCAGGAGGAGGCCCAGGGGGTCGTACGCAGCATCAGTCTTGGCGAGGGAGGGCATCGATGTTGTGGTGCTCGAGGCGGATGAGCATCCTCGGCCTTTGTTGCGTTTTATCGATCTCGAGGACGACTTCGACAAGCATGGCTTCCAGAAAAAAGTAACAAAAATCAATACCGATTTTGTCAGTGTCCATGGTCCCAATGGTTATAGCTGGAACGTGGTTCGGTCCGAGTCCGACGAGCTCTTATTCAAGCATGCCGGTAAGAGCGGCGCTCAAACCTTCCAGGGGGTCAAGGTAGACGCTTTAGAGTTTGAGCCCTACAAAGGCGAGTTCCCTTCGGGTGGAAAGTTGGCCAACCCGGGACGCCCGGTCTCCGCTCAGTGGTCAGCCAAGGATGGCCGATCCGGCACAATCAAGTTCCAATATCTTGTGGATTCTACGGGTCGAGCAGGTCTCACATCGACCAAGTATCTCAAGAACCACGGCTCCGGCTGGTGCTGGACCATTCCGCTGCACAACGGCACGGTCTCCGTAGGAGCCGTTCTGCGAAAAGATCTTTTCATGGAGAAGAAGAAGGGTCTCGGAGAGAGCGCTACCAACGCACAGATCATGGCCGAGTGTATCAAGCTTTGTCCGACAATACAAGGGCTTCTTGAGCCCGCAGAACTCGTGTCCGACATCAAGCAAGCAACGGACTACTCTTACAGCGCGTCTGCAATGCAGGAGACTCCGGTACTGAGCGACATTGGCGAGGATGGGTTCGACCGGGCGTTTGAGTTCCTCAGGCCGGTCATTCAAGGCTCCGGCTCTTCAGCTGCCGTAAAGCAGTTCACCAAAGCCGAGTTATCAGACACGATATTCTTCGCCATTAATGCGCTCAACGAGGGTTCTGAATCGAACGTCGTACAAGAGTCTACCAAAGCACTGAACTCTTTGGCGGATTCTGAACCTGCCGAGTCCCAGCTAGGGCCGGCTAACGGAGCTAACGGCCATGCCAAAGCACCAGAGCAGACCAATGTGGAGGATGAGAAAGTCTTGACTGGCCTTCGTATTCTTGGCAAAGTGGCGCTTGGCGGCGATATGTCGGACTTTGGAGGGACTGCCATTGATGGTCTACTCCCTCGTCTGGAGCGTGGGAACCTAGGCTTGATGAAGGCCAACGCGTAA\">Copy to clipboard</span><br>\n</div>"
                    },
                    {
                        "start": 121624,
                        "end": 129468,
                        "strand": 1,
                        "locus_tag": "input.path1.gene29",
                        "type": "biosynthetic",
                        "description": "<div class=\"focus-intro\">\n <strong><span class=\"serif\">input.path1.gene29</span></strong><br>\n \n <br>\n Locus tag: <span class=\"serif\">None</span><br>\n Protein ID: <span class=\"serif\">None</span><br>\n Gene: <span class=\"serif\">input.path1.gene29</span><br>\n \n Location: 121,624 - 129,468,\n (total: 6852 nt, excluding introns)<br>\n <br>\n \n  biosynthetic (rule-based-clusters) T1PKS: PKS_KS<br>\n \n  biosynthetic (rule-based-clusters) T1PKS: PKS_AT<br>\n \n  biosynthetic-additional (rule-based-clusters) PP-binding<br>\n \n  biosynthetic-additional (rule-based-clusters) adh_short<br>\n \n  biosynthetic-additional (smcogs) SMCOG1022:Beta-ketoacyl synthase (Score: 254.9; E-value: 2.4e-77)<br>\n \n</div>\n<div class=\"focus-info\">\n \n  Active site details: <div class=\"collapser collapser-target-input-path1-gene29 collapser-level-none\"> </div><div class=\"collapser-content\">\n  <dl>\n  \n   <dt><strong>PKS_KS</strong> (34..462)</dt>\n   <dd>\n   \n    found active site cysteine: True, scaffold matched GSSS: True<br>\n   \n    found active site histidines: True<br>\n   \n   </dd>\n  \n   <dt><strong>PKS_DH</strong> (867..1056)</dt>\n   <dd>\n   \n    catalytic triad H,G,P inconclusive<br>\n   \n   </dd>\n  \n   <dt><strong>PKS_ER</strong> (1564..1880)</dt>\n   <dd>\n   \n    ER domain putatively catalyzing 2R-configuration product formation<br>\n   \n   </dd>\n  \n   <dt><strong>PKS_KR</strong> (1904..2084)</dt>\n   <dd>\n   \n    KR domain putatively catalyzing D-configuration product formation<br>\n   \n    catalytic triad S,Y,N found: True<br>\n   \n   </dd>\n  \n  </dl>\n  </div><br>\n \n\n \n <br>\n <span class=\"bold\">PFAM hits:</span><br>\n \n  PF00109.26 (Beta-ketoacyl synthase, N-terminal domain): [33:284](score: 232.9, e-value: 4.4e-69)<br>\n \n  PF02801.22 (Beta-ketoacyl synthase, C-terminal domain): [292:413](score: 120.3, e-value: 4.1e-35)<br>\n \n  PF16197.5 (Ketoacyl-synthetase C-terminal extension): [415:538](score: 49.1, e-value: 6.4e-13)<br>\n \n  PF00698.21 (Acyl transferase domain): [576:759](score: 116.7, e-value: 1.5e-33)<br>\n \n  PF14765.6 (Polyketide synthase dehydratase): [867:1185](score: 149.9, e-value: 9e-44)<br>\n \n  PF13602.6 (Zinc-binding dehydrogenase): [1743:1880](score: 58.7, e-value: 1.2e-15)<br>\n \n  PF08659.10 (KR domain): [1904:2085](score: 212.5, e-value: 4.3e-63)<br>\n \n  PF00550.25 (Phosphopantetheine attachment site): [2211:2264](score: 29.8, e-value: 5.8e-07)<br>\n \n <br>\n \n\n \n\n\n \n</div>\n<div class=\"focus-urls\">\n <a href=\"http://blast.ncbi.nlm.nih.gov/Blast.cgi?PAGE=Proteins&amp;PROGRAM=blastp&amp;BLAST_PROGRAMS=blastp&amp;QUERY=MSTIFVEDPYRFGTPRGRLVDAMPSTNLNEPRAPIAIVGLACRFPGDASNPSKFWDLLKNGRDASTQKTNRYNENAWYHPGGTNKRQNVLPVKGGYLLKQDPYVFDAAFFNITAAEATAFDPKQRIAMEVAYEALENAGMPLQKVAGTQTSCFIGTSISDYRDSVVRDFGNIPKYHLLGTSDEMLSNRISHFLDIHGPSATIETACSSSHVATHLACQSLQSGESDMAIAGGVGMILDPGSTMQLNNLQFLSSFGQSRAFDETAGGYARGEGCGIIVLKRLDKAIQDGDNIRAVIRGTGVNSDGWTQGVTFPSGEAQAALIRYVYESNGLDYGSTQYVETHGTGTHAGDPIEARAIYHTIGQGGMATNPSRKKLWFGSVKPNIGHLESAAGMASLIKGVLAMEHGVIPPTIHLSKPNPAIEFEEWNMAVPTKLTNWPACQVRRMSSSAFGMGGTNAHIVFERPSNQALLQSGSNGANGIFTALTTKTRLFVFSSHDQAGFKRLGNALVEHLDTVGPAASGPEYLANLSHTLAAARSGLSWKSSCLAESAAELREKLLTTLGENATRASSSQQPRIGFVFTGQGAQWARMGVEMLERSVFSNSVSRSAAMLRDMGCDWDPVTELAKVQKESRLGVPEISQPICTVLQIALVDELWSWGIRPSKVVGHSSGEIAAAYCIGALTHSEALAAAYYRGKASAGIKHLKGGMMAVQCSPEEAVKLMSNNNLNATVACVNAPSSITLSGDVDTLEAIRAIFDERGFAAIAHLDDRPAIPDNEGQQQQPLSWSPASLCYSLMLSRNYFPPTVQSAVLAAELFRHSLPMDVPKVNDDSHCRLLTDLPPYPWNHSQRFRAESRVQRELFAQKFPTTSILGAQMPSMGESERVWRGFIRLDDEPWLRDHTIGTTVLFPGAGVISAVLEAAQQIADPGKTPYAFTLRDVSFLAAMPLTDGVATEFVLHMRPHLVATRGSTPAAWWEFSVSFCTGAAGELRNSSRGLISITYEDSRSPQMVREDAQAEAANIADYRRILHDCPEECSKEDFYNCLAKSGLRYGEHFQGVEKCYPGNGKTAFEVRLVDLGETFAKGKLDRPFLIHAAALDSMLQASMGSTSNSNGSGSFGFDVPMIPKSIGELVISVDMPADVGYMMPGFSRSKRHGFNEWSADVTMLDRELSKVFLSVSDFRMAELEVDNVGESGREGDVEVDPTDIASEIHWNYALDVLKPEEIRQVLSSVATTTVNHRLVELVRMIIHQSPGMDIVELVTGSEELTDTVMSKLPSGFILPTQVRYALVNSSTNISHPADAEDKVFGRLFSLGPLDTPLAADTTPADVFVIPYHVMNSLQKEFDSILERLSRLAKPNAMFLIVGPDATTDRREIPSRVLKAKGLELRSSIPMGTDSLTLYHYGKKEKAQPEKLANGSTGEKVVILEPLKSSPKMRTFSKELQTVLDGQGYTVSTKTGVDSVEAGTSGAKTFVSLLELEQPFLEDLSESDFHSVRALMLNSRVLLIPTEDSEFREQNGFLQVSRIFPSLKENKHIGNHLYDSTRVMSLPNDYQDENTASFRLVVGKPGLLDTLHFVRDESMAMTPLADDEVELQVKASGINFRDIMGSMGLFAVTGLGQEASGVVVRTGKLGAKSLKPGDRVSTMTAGGAHATRFRSDYRVTHKIPDAMSFEEAAGVPVAYCTAYYALIRLAKLRRGQSVLIHAAAGGTGQAAVQLAKHLGVVVYATVGTEEKRRLLIDKYSIPEEHIFNSRDGSFAKGIQRVTGNRGVDCVLNSLSGELLRLSWTCLAIFGIFVEIGLRDITDNMRLDMGPFGKSTTFSFINIVTLLQENPHALGEILHEVFKLVNEGVLRPAHPVTVYPLSRIEDAFRIMQRGKHLGKMILSFTQDEARARVQLKAKDSLKLDPNATYLIVGGLGGLGRSLAMEFVASGARHIAFLSRSGDTKPEAKTVVDQLTAHGAQVKVYRCDIADDDAFLEAMEQCSQELPPVKGVVQMAMVLRDIVFEKMSYEEWTIPLRPKVQGTWNLHRYFGHERPLDFMILCSSTAGVSGNPSQAQYAAGNTFQDALASYRRAEGLKAVAVNLGIMRDVGVLAEQMESHFLKVWERALGIREPAFHALMKRLITGQQQQYGGAQDDDGCPAQVCVGLGTGNILATHGLDRPAYFEDPRFGPLAVTSVLSNATAKADGAAASIASRLSEASANKDPTVATSIITDALVMKVADILRIPPSEVDPSRPMYRYGVDSLVALEVRNWITKETKANMTLLDILSGVPMKTLAVQIAKKSNA&amp;LINK_LOC=protein&amp;PAGE_TYPE=BlastSearch\" target=\"_new\">NCBI BlastP on this gene</a><br>\n <a href=\"http://www.ncbi.nlm.nih.gov/projects/sviewer/?Db=gene&amp;DbFrom=protein&amp;Cmd=Link&amp;noslider=1&amp;id=contig_6&amp;from=111624&amp;to=139468\" target=\"_new\">View genomic context</a><br>\n \n  <a href=\"knownclusterblast/region1/input.path1.gene29_mibig_hits.html\" target=\"_new\">MiBIG Hits</a><br>\n \n \n \n \n</div>\n<div class=\"focus-clipboard\">\n AA sequence: <span class=\"clipboard-copy\" data-seq=\"MSTIFVEDPYRFGTPRGRLVDAMPSTNLNEPRAPIAIVGLACRFPGDASNPSKFWDLLKNGRDASTQKTNRYNENAWYHPGGTNKRQNVLPVKGGYLLKQDPYVFDAAFFNITAAEATAFDPKQRIAMEVAYEALENAGMPLQKVAGTQTSCFIGTSISDYRDSVVRDFGNIPKYHLLGTSDEMLSNRISHFLDIHGPSATIETACSSSHVATHLACQSLQSGESDMAIAGGVGMILDPGSTMQLNNLQFLSSFGQSRAFDETAGGYARGEGCGIIVLKRLDKAIQDGDNIRAVIRGTGVNSDGWTQGVTFPSGEAQAALIRYVYESNGLDYGSTQYVETHGTGTHAGDPIEARAIYHTIGQGGMATNPSRKKLWFGSVKPNIGHLESAAGMASLIKGVLAMEHGVIPPTIHLSKPNPAIEFEEWNMAVPTKLTNWPACQVRRMSSSAFGMGGTNAHIVFERPSNQALLQSGSNGANGIFTALTTKTRLFVFSSHDQAGFKRLGNALVEHLDTVGPAASGPEYLANLSHTLAAARSGLSWKSSCLAESAAELREKLLTTLGENATRASSSQQPRIGFVFTGQGAQWARMGVEMLERSVFSNSVSRSAAMLRDMGCDWDPVTELAKVQKESRLGVPEISQPICTVLQIALVDELWSWGIRPSKVVGHSSGEIAAAYCIGALTHSEALAAAYYRGKASAGIKHLKGGMMAVQCSPEEAVKLMSNNNLNATVACVNAPSSITLSGDVDTLEAIRAIFDERGFAAIAHLDDRPAIPDNEGQQQQPLSWSPASLCYSLMLSRNYFPPTVQSAVLAAELFRHSLPMDVPKVNDDSHCRLLTDLPPYPWNHSQRFRAESRVQRELFAQKFPTTSILGAQMPSMGESERVWRGFIRLDDEPWLRDHTIGTTVLFPGAGVISAVLEAAQQIADPGKTPYAFTLRDVSFLAAMPLTDGVATEFVLHMRPHLVATRGSTPAAWWEFSVSFCTGAAGELRNSSRGLISITYEDSRSPQMVREDAQAEAANIADYRRILHDCPEECSKEDFYNCLAKSGLRYGEHFQGVEKCYPGNGKTAFEVRLVDLGETFAKGKLDRPFLIHAAALDSMLQASMGSTSNSNGSGSFGFDVPMIPKSIGELVISVDMPADVGYMMPGFSRSKRHGFNEWSADVTMLDRELSKVFLSVSDFRMAELEVDNVGESGREGDVEVDPTDIASEIHWNYALDVLKPEEIRQVLSSVATTTVNHRLVELVRMIIHQSPGMDIVELVTGSEELTDTVMSKLPSGFILPTQVRYALVNSSTNISHPADAEDKVFGRLFSLGPLDTPLAADTTPADVFVIPYHVMNSLQKEFDSILERLSRLAKPNAMFLIVGPDATTDRREIPSRVLKAKGLELRSSIPMGTDSLTLYHYGKKEKAQPEKLANGSTGEKVVILEPLKSSPKMRTFSKELQTVLDGQGYTVSTKTGVDSVEAGTSGAKTFVSLLELEQPFLEDLSESDFHSVRALMLNSRVLLIPTEDSEFREQNGFLQVSRIFPSLKENKHIGNHLYDSTRVMSLPNDYQDENTASFRLVVGKPGLLDTLHFVRDESMAMTPLADDEVELQVKASGINFRDIMGSMGLFAVTGLGQEASGVVVRTGKLGAKSLKPGDRVSTMTAGGAHATRFRSDYRVTHKIPDAMSFEEAAGVPVAYCTAYYALIRLAKLRRGQSVLIHAAAGGTGQAAVQLAKHLGVVVYATVGTEEKRRLLIDKYSIPEEHIFNSRDGSFAKGIQRVTGNRGVDCVLNSLSGELLRLSWTCLAIFGIFVEIGLRDITDNMRLDMGPFGKSTTFSFINIVTLLQENPHALGEILHEVFKLVNEGVLRPAHPVTVYPLSRIEDAFRIMQRGKHLGKMILSFTQDEARARVQLKAKDSLKLDPNATYLIVGGLGGLGRSLAMEFVASGARHIAFLSRSGDTKPEAKTVVDQLTAHGAQVKVYRCDIADDDAFLEAMEQCSQELPPVKGVVQMAMVLRDIVFEKMSYEEWTIPLRPKVQGTWNLHRYFGHERPLDFMILCSSTAGVSGNPSQAQYAAGNTFQDALASYRRAEGLKAVAVNLGIMRDVGVLAEQMESHFLKVWERALGIREPAFHALMKRLITGQQQQYGGAQDDDGCPAQVCVGLGTGNILATHGLDRPAYFEDPRFGPLAVTSVLSNATAKADGAAASIASRLSEASANKDPTVATSIITDALVMKVADILRIPPSEVDPSRPMYRYGVDSLVALEVRNWITKETKANMTLLDILSGVPMKTLAVQIAKKSNA\">Copy to clipboard</span><br>\n Nucleotide sequence: <span class=\"clipboard-copy\" data-seq=\"ATGTCGACAATATTTGTTGAGGATCCATACCGATTTGGAACGCCTCGGGGGCGGTTAGTAGATGCGATGCCGTCTACAAACCTTAACGAGCCCCGTGCTCCTATTGCCATTGTAGGCTTGGCTTGTCGCTTCCCCGGTGACGCCTCGAACCCATCAAAGTTCTGGGATCTTCTGAAGAATGGGAGGGATGCATCCACCCAAAAGACGAACCGATATAACGAGAATGCGTGGTATCATCCGGGAGGCACCAACAAGCGTCAGAATGTCCTACCGGTCAAAGGAGGATATTTGCTCAAGCAGGATCCATACGTATTTGATGCAGCATTTTTTAACATAACCGCCGCCGAGGCAACTGCATTTGACCCAAAACAGCGAATCGCAATGGAAGTGGCCTATGAAGCGCTCGAAAATGCCGGTATGCCGCTCCAAAAGGTAGCAGGCACCCAGACTTCCTGCTTCATAGGCACCTCCATCAGTGACTATCGAGATTCGGTTGTTAGAGACTTTGGGAACATACCCAAATACCATCTCCTCGGCACCAGTGACGAGATGCTTTCAAACCGCATCTCTCACTTCCTCGACATCCATGGCCCCAGTGCTACCATAGAGACAGCTTGCTCGTCGAGCCACGTGGCAACCCATCTTGCCTGCCAGAGCCTACAATCGGGAGAGTCAGACATGGCCATCGCTGGTGGCGTTGGTATGATCCTCGATCCGGGAAGCACCATGCAGCTGAACAACCTGCAATTTCTCAGCTCATTTGGCCAGTCCAGAGCATTCGACGAGACAGCAGGCGGATACGCCCGTGGCGAGGGGTGCGGCATCATTGTGTTGAAACGACTGGACAAAGCCATCCAGGACGGCGATAACATCCGTGCTGTCATCCGCGGCACCGGGGTCAATTCGGACGGGTGGACACAGGGCGTGACATTTCCCTCGGGAGAAGCACAGGCTGCACTCATAAGATACGTGTACGAGTCGAATGGGCTCGACTACGGTTCAACTCAGTACGTCGAAACACACGGCACGGGCACCCATGCAGGGGATCCGATCGAGGCGCGCGCGATATATCACACCATCGGACAAGGGGGAATGGCAACCAACCCGTCACGTAAGAAGTTATGGTTCGGCAGCGTCAAACCAAACATTGGTCATCTAGAGTCAGCTGCGGGCATGGCAAGCCTGATCAAAGGAGTGCTGGCCATGGAACATGGTGTTATACCGCCGACCATACACCTGTCCAAACCCAACCCCGCCATCGAATTCGAGGAATGGAACATGGCTGTGCCTACCAAGTTAACGAACTGGCCTGCGTGCCAGGTAAGGCGTATGAGTTCGAGTGCTTTTGGCATGGGCGGCACAAACGCCCACATCGTCTTTGAGAGGCCTAGCAACCAAGCATTGCTGCAGAGCGGGAGCAACGGTGCTAATGGCATATTTACTGCGCTAACGACCAAGACGAGGCTTTTTGTCTTCAGTAGCCACGATCAGGCAGGCTTCAAGCGTCTCGGCAACGCACTCGTCGAGCACCTGGACACCGTCGGACCCGCGGCATCGGGCCCTGAATACCTGGCCAATCTCTCTCACACCCTCGCAGCTGCGCGGTCAGGGCTTTCATGGAAATCATCTTGTTTGGCGGAAAGTGCGGCCGAGCTGCGTGAAAAGCTCTTGACTACGCTGGGAGAGAATGCCACGCGTGCATCTAGCAGTCAGCAACCACGGATTGGATTCGTCTTCACCGGTCAGGGCGCACAGTGGGCTCGAATGGGCGTTGAAATGCTGGAACGGAGCGTTTTCAGTAACTCTGTAAGCAGGTCTGCTGCAATGTTGCGCGACATGGGCTGTGACTGGGACCCGGTCACTGAGCTGGCCAAGGTACAGAAAGAGTCTCGACTGGGTGTGCCTGAGATAAGCCAGCCCATTTGTACAGTGCTCCAGATCGCCTTGGTGGATGAGCTGTGGTCTTGGGGCATTAGACCGTCCAAGGTGGTCGGTCACTCCAGCGGCGAAATTGCAGCCGCATACTGCATTGGCGCCCTCACTCACAGCGAAGCACTGGCCGCGGCGTATTACCGAGGAAAGGCTTCAGCTGGAATCAAGCACCTCAAAGGGGGTATGATGGCTGTCCAATGCTCGCCAGAAGAGGCAGTGAAGCTCATGTCCAACAACAACCTCAATGCCACCGTCGCCTGTGTCAACGCGCCCTCAAGTATCACTCTTTCGGGCGACGTGGACACACTGGAGGCTATTCGGGCCATCTTCGACGAGCGCGGCTTTGCTGCCATTGCGCACCTCGACGACCGACCAGCCATACCTGACAATGAAGGGCAGCAGCAGCAACCCCTATCATGGTCTCCAGCGTCACTGTGCTATTCTCTGATGCTGTCAAGGAACTACTTTCCTCCGACGGTGCAGTCGGCAGTCCTTGCCGCTGAGCTCTTCCGTCACAGCTTGCCCATGGACGTGCCCAAGGTGAACGACGACTCGCACTGCCGTCTATTGACGGACCTTCCGCCGTACCCGTGGAACCACTCCCAGAGATTTCGCGCCGAATCCCGGGTTCAGCGGGAATTATTCGCTCAGAAGTTCCCCACGACGAGCATCCTCGGTGCGCAGATGCCCAGCATGGGGGAGAGCGAACGCGTATGGCGTGGCTTCATTCGCCTGGATGATGAACCGTGGCTTCGTGACCACACAATCGGCACCACGGTTCTGTTTCCAGGCGCTGGTGTGATCAGCGCGGTACTCGAGGCAGCGCAGCAGATAGCGGACCCGGGTAAGACACCCTATGCCTTCACGCTACGTGATGTCTCCTTCCTGGCGGCTATGCCGCTCACTGATGGGGTGGCCACTGAATTTGTCCTTCACATGCGACCGCACCTCGTCGCCACGAGAGGATCTACCCCAGCGGCTTGGTGGGAGTTTTCAGTGTCATTCTGCACAGGGGCCGCGGGCGAGCTGCGAAACAGCAGCCGTGGCTTGATTTCCATCACCTACGAGGACTCGAGAAGTCCGCAGATGGTACGCGAGGACGCTCAGGCTGAGGCCGCTAACATTGCCGACTATCGTCGCATTCTTCACGACTGCCCAGAGGAGTGCTCTAAGGAGGACTTCTACAACTGCTTAGCCAAGTCGGGGCTTCGGTACGGCGAGCATTTCCAGGGCGTGGAAAAGTGCTACCCAGGCAACGGCAAGACGGCGTTCGAAGTAAGGCTTGTGGATCTCGGAGAGACATTCGCGAAAGGCAAGTTGGACCGACCTTTCCTCATCCACGCAGCGGCCCTCGATTCCATGCTTCAGGCCTCAATGGGAAGCACTAGCAACAGCAATGGCAGTGGTTCCTTCGGGTTCGATGTGCCCATGATACCCAAGAGTATTGGCGAGCTGGTGATCTCAGTTGACATGCCCGCCGATGTGGGATACATGATGCCGGGTTTCAGCCGCTCTAAGAGGCACGGCTTCAACGAATGGTCAGCAGATGTGACCATGCTCGATAGGGAACTGTCTAAAGTCTTTTTATCCGTCTCTGATTTCCGAATGGCGGAGCTTGAAGTAGACAACGTGGGCGAATCAGGCCGAGAAGGAGACGTCGAGGTTGACCCGACTGACATCGCCTCGGAGATTCATTGGAACTACGCTCTGGATGTCTTGAAACCGGAGGAGATTAGACAAGTTCTGTCAAGTGTAGCTACCACTACCGTAAACCATCGACTCGTCGAGCTCGTCCGCATGATAATACACCAGTCCCCGGGAATGGATATTGTTGAACTGGTTACGGGTTCTGAGGAGCTTACAGACACAGTCATGTCCAAGCTGCCAAGCGGCTTCATCCTCCCGACCCAAGTTCGCTACGCCTTGGTCAACAGCAGCACCAACATTAGCCACCCGGCAGACGCCGAGGACAAGGTATTTGGACGGCTATTCTCTCTCGGTCCCTTAGACACCCCCTTAGCTGCAGATACTACTCCCGCAGACGTTTTTGTCATCCCATATCACGTCATGAACAGTCTGCAAAAGGAATTCGACAGCATCCTGGAGCGTCTCAGCCGCCTCGCCAAGCCTAATGCGATGTTCCTCATCGTTGGTCCTGATGCCACTACCGATCGTAGAGAAATACCATCACGTGTGTTGAAGGCTAAAGGGCTCGAACTCCGGTCTTCTATCCCAATGGGCACTGATTCTCTCACTTTATACCACTATGGCAAAAAGGAGAAGGCGCAGCCCGAGAAGCTTGCGAACGGCTCCACCGGGGAGAAGGTGGTCATTTTAGAGCCACTCAAATCATCACCCAAAATGCGAACCTTTTCCAAGGAGCTTCAAACCGTGCTCGATGGCCAAGGATACACCGTGTCGACCAAAACAGGTGTTGATAGCGTCGAGGCCGGTACTTCCGGAGCCAAGACGTTTGTATCCCTACTGGAGCTTGAGCAGCCATTCCTGGAGGACTTGTCCGAGTCTGACTTCCATAGCGTCCGGGCCCTGATGTTGAACTCGCGCGTACTCCTTATACCCACGGAAGATAGCGAGTTCAGAGAGCAGAACGGCTTCTTGCAAGTCTCCCGCATTTTCCCGAGCCTGAAGGAGAACAAGCACATCGGCAACCATCTTTATGACTCGACTCGTGTCATGAGCTTGCCGAACGACTATCAGGACGAGAACACTGCATCCTTTCGGCTCGTTGTCGGCAAGCCTGGTCTACTGGATACTCTGCACTTCGTGCGCGACGAAAGCATGGCCATGACTCCGCTTGCTGACGATGAGGTCGAGCTACAAGTCAAAGCCAGTGGCATCAACTTTCGGGACATCATGGGCTCCATGGGTCTGTTTGCGGTAACAGGACTGGGCCAGGAAGCTAGCGGCGTTGTTGTGAGGACAGGCAAGCTGGGGGCAAAGTCGCTCAAGCCTGGTGATCGGGTGAGCACCATGACGGCCGGCGGTGCTCATGCAACCAGGTTTCGCTCCGATTATCGTGTTACGCACAAGATCCCTGATGCCATGTCCTTTGAAGAGGCAGCAGGAGTACCGGTTGCATACTGCACTGCATATTACGCCTTGATCAGACTAGCCAAGCTTCGCCGTGGCCAGTCCGTTTTGATTCACGCGGCAGCGGGAGGGACCGGACAGGCAGCTGTGCAGCTGGCCAAACATTTAGGCGTAGTCGTCTACGCCACTGTGGGCACAGAAGAGAAGCGACGGCTACTTATAGACAAGTACAGCATCCCGGAGGAGCATATCTTTAACTCGCGCGATGGTAGTTTTGCAAAAGGTATTCAGCGAGTAACTGGTAACCGTGGCGTGGACTGCGTCCTCAACTCTCTGTCCGGTGAGCTCTTGCGGCTCTCGTGGACCTGTCTCGCGATCTTTGGGATCTTTGTCGAGATTGGCCTGCGCGACATCACTGACAACATGCGCCTTGACATGGGGCCTTTTGGAAAAAGTACGACTTTTAGCTTCATCAACATTGTCACTCTCCTCCAGGAGAACCCGCACGCGTTGGGAGAGATCCTGCATGAAGTCTTCAAGCTCGTGAACGAGGGCGTCCTACGACCGGCGCACCCAGTTACCGTGTATCCCCTGAGCCGGATCGAGGATGCTTTCCGCATCATGCAGCGGGGCAAACACCTCGGTAAAATGATCTTGTCCTTCACCCAAGACGAGGCCAGAGCTCGCGTCCAGCTCAAAGCAAAGGATTCGTTGAAGCTCGATCCCAATGCAACGTACCTCATCGTCGGTGGCCTAGGCGGCCTGGGCCGCAGTCTGGCCATGGAATTCGTTGCATCTGGAGCCCGGCATATTGCCTTCCTCTCGCGCTCTGGCGATACAAAGCCAGAGGCGAAGACCGTCGTCGACCAACTGACGGCACACGGTGCACAGGTAAAAGTGTACCGCTGCGACATTGCTGACGACGACGCTTTCCTGGAAGCCATGGAACAGTGCTCACAGGAGCTCCCGCCAGTCAAGGGAGTAGTCCAGATGGCCATGGTGCTTCGCGATATTGTGTTTGAGAAGATGAGCTACGAAGAGTGGACTATCCCCCTGCGACCAAAGGTCCAAGGCACATGGAACCTACACAGATACTTCGGCCACGAGCGCCCGCTCGACTTCATGATCCTCTGCTCGTCGACGGCCGGTGTATCAGGCAACCCCAGCCAAGCCCAGTACGCCGCCGGCAACACGTTCCAGGATGCGCTTGCCAGCTACCGCCGAGCGGAGGGCCTGAAGGCGGTGGCGGTCAATCTGGGCATCATGCGCGATGTCGGGGTGCTTGCGGAACAGATGGAATCGCACTTTTTGAAAGTTTGGGAGCGGGCACTGGGCATCCGAGAGCCCGCCTTTCACGCTCTCATGAAGAGGCTGATCACTGGGCAACAGCAGCAATACGGAGGTGCGCAGGACGACGACGGGTGCCCTGCGCAAGTTTGTGTTGGCCTGGGCACAGGCAACATCTTAGCTACTCACGGTCTTGACAGGCCTGCATATTTTGAGGACCCTCGATTCGGACCGTTGGCGGTCACCAGCGTCTTGTCCAACGCGACGGCGAAGGCTGATGGTGCTGCTGCTTCGATCGCTTCTAGGCTGTCCGAGGCCAGCGCTAACAAAGACCCAACAGTGGCAACGAGCATCATCACAGATGCCTTGGTGATGAAAGTCGCCGACATACTGCGCATTCCGCCGTCCGAGGTTGACCCAAGTCGGCCGATGTACCGTTATGGCGTGGACTCGCTCGTGGCACTCGAGGTGAGGAACTGGATCACCAAAGAAACAAAAGCCAATATGACGCTATTGGACATTCTCTCGGGTGTGCCAATGAAGACGCTTGCCGTCCAGATTGCTAAGAAGAGCAACGCGTAA\">Copy to clipboard</span><br>\n</div>"
                    },
                    {
                        "start": 130236,
                        "end": 130798,
                        "strand": 1,
                        "locus_tag": "input.path1.gene30",
                        "type": "other",
                        "description": "<div class=\"focus-intro\">\n <strong><span class=\"serif\">input.path1.gene30</span></strong><br>\n \n <br>\n Locus tag: <span class=\"serif\">None</span><br>\n Protein ID: <span class=\"serif\">None</span><br>\n Gene: <span class=\"serif\">input.path1.gene30</span><br>\n \n Location: 130,236 - 130,798,\n (total: 132 nt, excluding introns)<br>\n <br>\n \n</div>\n<div class=\"focus-info\">\n \n\n \n\n \n\n\n \n</div>\n<div class=\"focus-urls\">\n <a href=\"http://blast.ncbi.nlm.nih.gov/Blast.cgi?PAGE=Proteins&amp;PROGRAM=blastp&amp;BLAST_PROGRAMS=blastp&amp;QUERY=MSLTSGPEAALAKFGFRDDISRNKAAWPVIKIQDKNHLPSCDK&amp;LINK_LOC=protein&amp;PAGE_TYPE=BlastSearch\" target=\"_new\">NCBI BlastP on this gene</a><br>\n <a href=\"http://www.ncbi.nlm.nih.gov/projects/sviewer/?Db=gene&amp;DbFrom=protein&amp;Cmd=Link&amp;noslider=1&amp;id=contig_6&amp;from=120236&amp;to=140798\" target=\"_new\">View genomic context</a><br>\n \n \n \n \n</div>\n<div class=\"focus-clipboard\">\n AA sequence: <span class=\"clipboard-copy\" data-seq=\"MSLTSGPEAALAKFGFRDDISRNKAAWPVIKIQDKNHLPSCDK\">Copy to clipboard</span><br>\n Nucleotide sequence: <span class=\"clipboard-copy\" data-seq=\"ATGTCACTCACCTCTGGTCCTGAGGCCGCGCTCGCCAAATTTGGTTTCCGCGACGACATATCTCGCAACAAAGCTGCATGGCCCGTTATTAAAATTCAAGACAAAAACCATCTTCCCTCTTGTGACAAGTGA\">Copy to clipboard</span><br>\n</div>"
                    },
                    {
                        "start": 133438,
                        "end": 135867,
                        "strand": -1,
                        "locus_tag": "input.path1.gene31",
                        "type": "other",
                        "description": "<div class=\"focus-intro\">\n <strong><span class=\"serif\">input.path1.gene31</span></strong><br>\n \n <br>\n Locus tag: <span class=\"serif\">None</span><br>\n Protein ID: <span class=\"serif\">None</span><br>\n Gene: <span class=\"serif\">input.path1.gene31</span><br>\n \n Location: 133,438 - 135,867,\n (total: 1653 nt, excluding introns)<br>\n <br>\n \n</div>\n<div class=\"focus-info\">\n \n\n \n\n \n\n\n \n</div>\n<div class=\"focus-urls\">\n <a href=\"http://blast.ncbi.nlm.nih.gov/Blast.cgi?PAGE=Proteins&amp;PROGRAM=blastp&amp;BLAST_PROGRAMS=blastp&amp;QUERY=MSRQHIRGATRSTSALGNECVLDPIDPSRESQQLEDKYENMKVASEDLEDEKTTPDSSDAKQSQVDNEAAHVLEVIDEEAEDAELESLEKPHEIVSTFSLDELDEIYETVGNSDEPPDMFFHPGMSPLLPPSTSIGMLPRVMSSTANYEYWRSYIPNRAQHLPGSNTALNLNASNAIKSTYNGPARFDTNGSTKSFATARTSSTTSYRTAPSFSRRRVPDSVTQPFLILTPEAMDPYGIVDLPTLLRHAELSHHVQPRTVDELIKQIITESPTGQKLNTIEQIALDSIVSQRKQRLVKNRNISLALIADEIEEMVNEICQLFLTSENDLKAFHEFRGAVARHVLDFVVFICDLAFLKDNLESYFREMSSGPLKERQPEVFSSQWLEHLKSRGLLLDSLHELDWSGRGQHVEYAPDEEKNIPLLAERVLGHSRTAIVESVKCRRIRLARKKISPGRNERQKLSDIRESGPEGSSYHANLDAVQAWYHELFQNHKEDDDFLPADLLDIAPKMLRRDPVQRPSADEVSQKLSSLCCISCDSGPEPFEAAEDEF&amp;LINK_LOC=protein&amp;PAGE_TYPE=BlastSearch\" target=\"_new\">NCBI BlastP on this gene</a><br>\n <a href=\"http://www.ncbi.nlm.nih.gov/projects/sviewer/?Db=gene&amp;DbFrom=protein&amp;Cmd=Link&amp;noslider=1&amp;id=contig_6&amp;from=123438&amp;to=145867\" target=\"_new\">View genomic context</a><br>\n \n \n \n \n</div>\n<div class=\"focus-clipboard\">\n AA sequence: <span class=\"clipboard-copy\" data-seq=\"MSRQHIRGATRSTSALGNECVLDPIDPSRESQQLEDKYENMKVASEDLEDEKTTPDSSDAKQSQVDNEAAHVLEVIDEEAEDAELESLEKPHEIVSTFSLDELDEIYETVGNSDEPPDMFFHPGMSPLLPPSTSIGMLPRVMSSTANYEYWRSYIPNRAQHLPGSNTALNLNASNAIKSTYNGPARFDTNGSTKSFATARTSSTTSYRTAPSFSRRRVPDSVTQPFLILTPEAMDPYGIVDLPTLLRHAELSHHVQPRTVDELIKQIITESPTGQKLNTIEQIALDSIVSQRKQRLVKNRNISLALIADEIEEMVNEICQLFLTSENDLKAFHEFRGAVARHVLDFVVFICDLAFLKDNLESYFREMSSGPLKERQPEVFSSQWLEHLKSRGLLLDSLHELDWSGRGQHVEYAPDEEKNIPLLAERVLGHSRTAIVESVKCRRIRLARKKISPGRNERQKLSDIRESGPEGSSYHANLDAVQAWYHELFQNHKEDDDFLPADLLDIAPKMLRRDPVQRPSADEVSQKLSSLCCISCDSGPEPFEAAEDEF\">Copy to clipboard</span><br>\n Nucleotide sequence: <span class=\"clipboard-copy\" data-seq=\"ATGTCCAGGCAACATATTCGAGGGGCAACGCGATCGACGTCTGCTCTTGGCAATGAGTGTGTACTGGACCCGATCGACCCGTCACGTGAATCGCAGCAGCTTGAAGATAAATATGAGAATATGAAGGTGGCTTCAGAAGACTTGGAAGATGAGAAGACAACGCCGGATAGCTCTGATGCAAAACAGAGCCAGGTGGACAACGAAGCAGCTCACGTGCTTGAAGTGATTGACGAAGAAGCCGAGGATGCGGAACTAGAGTCTTTGGAAAAGCCTCACGAGATTGTCAGTACATTTTCCTTGGATGAATTGGATGAAATATATGAAACCGTAGGTAATTCAGATGAGCCGCCAGATATGTTTTTCCATCCCGGTATGAGCCCCTTGCTCCCACCCTCTACATCCATTGGAATGCTTCCTCGAGTCATGAGCTCTACGGCCAATTATGAATACTGGAGGTCATACATTCCGAATCGTGCTCAGCACCTCCCTGGTTCGAATACCGCTTTGAATCTCAACGCCAGCAACGCAATCAAGTCAACATACAATGGGCCCGCCAGGTTCGACACGAATGGGAGCACAAAGAGCTTTGCTACTGCTCGTACGAGCAGTACTACAAGCTACCGCACAGCACCGAGTTTCAGTCGCCGTAGAGTTCCAGACTCAGTAACACAACCCTTCCTGATACTTACACCAGAAGCCATGGACCCATATGGAATCGTCGATCTGCCTACATTGCTTCGTCATGCCGAGCTCAGCCATCATGTTCAGCCCAGGACGGTCGACGAGCTTATCAAGCAAATTATTACTGAAAGCCCCACTGGTCAGAAGTTGAACACTATAGAACAAATTGCACTGGACTCCATTGTTAGTCAGCGTAAGCAGAGGCTGGTCAAGAATCGGAACATCTCTTTAGCATTGATTGCTGATGAGATCGAGGAGATGGTGAATGAGATATGCCAATTATTTCTCACGTCTGAAAATGATCTCAAGGCTTTTCACGAATTTAGAGGAGCTGTCGCCCGACACGTACTTGATTTTGTGGTATTTATCTGCGACCTTGCCTTCCTAAAAGACAACCTGGAGAGCTATTTCCGTGAGATGAGTAGTGGGCCACTTAAAGAGCGGCAACCCGAGGTGTTCAGCAGCCAATGGTTAGAGCATCTAAAGTCTCGCGGCCTATTGCTTGACTCTCTTCACGAACTTGACTGGTCAGGTCGAGGACAACACGTCGAATACGCTCCAGATGAAGAGAAGAACATTCCACTCTTGGCCGAAAGAGTTCTAGGCCACAGCAGAACAGCAATTGTAGAGAGCGTCAAGTGTCGCCGTATTAGGCTCGCACGCAAGAAGATCAGTCCGGGACGTAACGAGCGCCAGAAGCTGTCAGACATCCGCGAATCGGGTCCCGAAGGCTCGTCCTACCATGCAAATCTGGACGCTGTACAAGCGTGGTATCACGAACTTTTCCAGAATCACAAGGAAGATGATGATTTCCTTCCTGCGGACCTCCTGGATATTGCTCCTAAGATGCTTCGTCGCGACCCCGTTCAAAGACCTTCCGCGGACGAGGTCAGCCAGAAACTTTCTTCGCTTTGCTGCATTAGTTGCGATTCTGGGCCTGAGCCGTTTGAAGCAGCAGAAGATGAGTTCTGA\">Copy to clipboard</span><br>\n</div>"
                    },
                    {
                        "start": 138351,
                        "end": 140198,
                        "strand": 1,
                        "locus_tag": "input.path1.gene32",
                        "type": "other",
                        "description": "<div class=\"focus-intro\">\n <strong><span class=\"serif\">input.path1.gene32</span></strong><br>\n \n <br>\n Locus tag: <span class=\"serif\">None</span><br>\n Protein ID: <span class=\"serif\">None</span><br>\n Gene: <span class=\"serif\">input.path1.gene32</span><br>\n \n Location: 138,351 - 140,198,\n (total: 1158 nt, excluding introns)<br>\n <br>\n \n</div>\n<div class=\"focus-info\">\n \n\n \n\n \n\n\n \n</div>\n<div class=\"focus-urls\">\n <a href=\"http://blast.ncbi.nlm.nih.gov/Blast.cgi?PAGE=Proteins&amp;PROGRAM=blastp&amp;BLAST_PROGRAMS=blastp&amp;QUERY=MPTPESAAFLAKKPSVPPTFAGVDYDDNQALKAAQDAIIREQWVRSMMARLVREEMGKCYRREGVNHLEKCGHLRERYFELLKDAKVKGYLFAQTNTIEKSRLEAQCAECQRGEIEGRCEQDRGPELKRQEQSVLSDSFTSSTHPSLPTCATTARGVVRDVLKRYKRLPPASQPSNLPTVLAALTEYTPYLFALDAGLSGTPCAGEEIDLVLVKELEVQWRSTLSSPVAGTAPPAHEVLPRRKLHLRLPRRPRPVMDPPLPRHRHLAPVLGALAALTLAEATLITVLKDDPYPAAVQEDRNKASKEWMIRAPEIPKVRAHLFARLCLSAAEHAARAQAMLGHARGVDTGFAQYVDDLRRAARGKACRFLGVDAEIAGRTGRALRG&amp;LINK_LOC=protein&amp;PAGE_TYPE=BlastSearch\" target=\"_new\">NCBI BlastP on this gene</a><br>\n <a href=\"http://www.ncbi.nlm.nih.gov/projects/sviewer/?Db=gene&amp;DbFrom=protein&amp;Cmd=Link&amp;noslider=1&amp;id=contig_6&amp;from=128351&amp;to=150198\" target=\"_new\">View genomic context</a><br>\n \n \n \n \n</div>\n<div class=\"focus-clipboard\">\n AA sequence: <span class=\"clipboard-copy\" data-seq=\"MPTPESAAFLAKKPSVPPTFAGVDYDDNQALKAAQDAIIREQWVRSMMARLVREEMGKCYRREGVNHLEKCGHLRERYFELLKDAKVKGYLFAQTNTIEKSRLEAQCAECQRGEIEGRCEQDRGPELKRQEQSVLSDSFTSSTHPSLPTCATTARGVVRDVLKRYKRLPPASQPSNLPTVLAALTEYTPYLFALDAGLSGTPCAGEEIDLVLVKELEVQWRSTLSSPVAGTAPPAHEVLPRRKLHLRLPRRPRPVMDPPLPRHRHLAPVLGALAALTLAEATLITVLKDDPYPAAVQEDRNKASKEWMIRAPEIPKVRAHLFARLCLSAAEHAARAQAMLGHARGVDTGFAQYVDDLRRAARGKACRFLGVDAEIAGRTGRALRG\">Copy to clipboard</span><br>\n Nucleotide sequence: <span class=\"clipboard-copy\" data-seq=\"ATGCCGACTCCCGAATCCGCGGCCTTCCTCGCGAAGAAGCCCTCGGTGCCCCCGACGTTTGCAGGCGTCGACTACGACGACAATCAGGCGCTCAAGGCGGCGCAGGATGCGATTATCCGTGAGCAGTGGGTGCGTAGTATGATGGCGAGGTTGGTGAGGGAGGAGATGGGGAAGTGTTATCGGAGGGAGGGGGTTAATCATTTGGAGAAGTGTGGGCACTTGAGAGAGCGGTACTTCGAGCTGTTGAAGGACGCAAAGGTCAAGGGATACCTCTTCGCACAGACAAACACCATCGAGAAGTCCCGGCTGGAAGCTCAGTGTGCGGAGTGCCAGCGAGGAGAGATAGAAGGCCGATGCGAACAGGACCGAGGCCCCGAATTGAAGCGTCAGGAGCAGTCCGTCCTTTCAGACTCCTTCACAAGCAGCACCCACCCCTCGCTCCCCACGTGCGCCACCACCGCCCGCGGCGTCGTCCGCGACGTCCTCAAGCGCTACAAACGCCTCCCGCCCGCCTCGCAGCCCTCCAACCTCCCCACCGTCCTCGCCGCCCTCACCGAATACACCCCCTACCTCTTCGCCCTCGATGCCGGCCTCAGCGGCACCCCATGTGCAGGTGAAGAGATAGACCTCGTCCTCGTCAAGGAGCTCGAGGTCCAATGGCGCTCCACGCTCAGCTCCCCCGTCGCGGGGACAGCGCCCCCCGCCCATGAAGTCCTTCCTCGACGCAAACTCCATCTACGCCTTCCTCGCCGCCCGCGCCCAGTCATGGACCCACCCCTCCCCCGCCATCGACATCTCGCCCCCGTCCTGGGCGCCCTCGCGGCACTCACCCTCGCCGAAGCGACCCTCATCACCGTCCTGAAAGACGACCCGTACCCCGCAGCCGTGCAGGAAGACCGCAACAAGGCCTCGAAAGAGTGGATGATCCGCGCGCCGGAGATCCCCAAAGTCCGCGCGCACCTCTTCGCCCGCTTGTGTCTCAGCGCGGCCGAGCACGCGGCTCGCGCGCAGGCCATGCTCGGCCACGCGCGGGGCGTCGACACCGGGTTCGCGCAGTATGTGGATGACCTGAGGCGCGCGGCTAGGGGGAAGGCGTGCAGGTTTCTGGGGGTGGACGCGGAGATTGCGGGGAGGACGGGGAGGGCATTGCGTGGTTGA\">Copy to clipboard</span><br>\n</div>"
                    }
                ],
                "clusters": [
                    {
                        "start": 105027,
                        "end": 129468,
                        "tool": "rule-based-clusters",
                        "neighbouring_start": 87742,
                        "neighbouring_end": 140198,
                        "product": "T1PKS",
                        "height": 2,
                        "kind": "protocluster",
                        "prefix": ""
                    }
                ],
                "ttaCodons": [],
                "type": "T1PKS",
                "products": [
                    "T1PKS"
                ],
                "anchor": "r34c1"
            },
            {
                "start": 575471,
                "end": 624218,
                "idx": 2,
                "orfs": [
                    {
                        "start": 595471,
                        "end": 599488,
                        "strand": 1,
                        "locus_tag": "input.path1.gene162",
                        "type": "biosynthetic",
                        "description": "<div class=\"focus-intro\">\n <strong><span class=\"serif\">input.path1.gene162</span></strong><br>\n \n <br>\n Locus tag: <span class=\"serif\">None</span><br>\n Protein ID: <span class=\"serif\">None</span><br>\n Gene: <span class=\"serif\">input.path1.gene162</span><br>\n \n Location: 595,471 - 599,488,\n (total: 2589 nt, excluding introns)<br>\n <br>\n \n  biosynthetic (rule-based-clusters) NRPS: AMP-binding<br>\n \n  biosynthetic (rule-based-clusters) NRPS: Condensation<br>\n \n  biosynthetic-additional (smcogs) SMCOG1127:condensation domain-containing protein (Score: 83.2; E-value: 3.8e-25)<br>\n \n</div>\n<div class=\"focus-info\">\n \n\n \n <br>\n <span class=\"bold\">PFAM hits:</span><br>\n \n  PF00501.28 (AMP-binding enzyme): [6:157](score: 79.4, e-value: 2e-22)<br>\n \n  PF00668.20 (Condensation domain): [209:370](score: 59.7, e-value: 2.1e-16)<br>\n \n  PF00501.28 (AMP-binding enzyme): [530:727](score: 98.4, e-value: 3.5e-28)<br>\n \n  PF00501.28 (AMP-binding enzyme): [733:807](score: 49.3, e-value: 2.8e-13)<br>\n \n <br>\n \n\n \n\n\n \n  <br>\n  <span class=\"bold\"> Gene Ontology terms for PFAM domains:</span><br>\n  \n   PF00501.28: <a class='external-link' href='http://amigo.geneontology.org/amigo/term/GO:0003824' target='_blank'>GO:0003824</a>: catalytic activity<br>\n  \n  <br>\n \n</div>\n<div class=\"focus-urls\">\n <a href=\"http://blast.ncbi.nlm.nih.gov/Blast.cgi?PAGE=Proteins&amp;PROGRAM=blastp&amp;BLAST_PROGRAMS=blastp&amp;QUERY=MTLSPDNLRGLKVLTLGGEAVTVAHRDLWAGKVSLVNAYGPSEIAITSHTKIISPDSEPSNLGPGTGCRSWITVVEDHDKLQAIGCIGELVLEGPILSRGYLNDPMKTAECFIENPNWLPSHIHGPRRLYKTGDLAVYSGHGDIRILGRKDNQVKLRGQRVELAQVEHLVKLKFTTALNIVADIVSLRVGEQASTIAVFLEYGEAAESMLQEIFQLPRDIDKNVFKAAWEQVFNTTAILRTRIVQTAISMNQVVIKQNISWGDHKNLEQYLEEDRRRPMIAGDALVRYALIDQSHTHFVWTIHHALYDGWSLSLILEHVERAYKGELNRWPRMEYNHFIRHLRNLDMEAHAMYWATQLENASLSTTVFPRIPTSEYLPRAAASIDYDIELPPGVSRPGTISTLVQAAWTLLTLVVIQPEEQAMLSSDLFLLHDVAGDISQFNPYAIMLQVVSKRPNNLDLVEVPQMNRILQQFERVLQQICLPSNQAMPLDEVEIVTKQDLATILGWNNNGIAPEPIRRCVHELIAERTQLCPDVEAVCAWDGTLSYSSLDQLSGILAQKLITLGVEPDTIVPLCFEKSMWTIIGLMAVLKAGGAFLMLDPSQPVDRLKTIVRTANAQLMLSSERYSELLKGSIQDICVVSQGTIASVSNEGHQDIVSVSPNNLACVVFTSGSSGVPKGILLEHTAISTSILGHGPGLDMTGKRVYQFASYAFDMAVYDIVTTLALGTIPDHCRGTVGELVIEGPTLARGYIEDGRNLNEAFITAPKWAESLGNCGGRFYKCGDLVQYNSDGTLNFIGRKDNQIKLRGQRIELNEVEDCVRATIPGFHIAAEVVTPIDGTREPMIAAFLAPQTNQEISKVLH&amp;LINK_LOC=protein&amp;PAGE_TYPE=BlastSearch\" target=\"_new\">NCBI BlastP on this gene</a><br>\n <a href=\"http://www.ncbi.nlm.nih.gov/projects/sviewer/?Db=gene&amp;DbFrom=protein&amp;Cmd=Link&amp;noslider=1&amp;id=contig_6&amp;from=585471&amp;to=609488\" target=\"_new\">View genomic context</a><br>\n \n  <a href=\"knownclusterblast/region2/input.path1.gene162_mibig_hits.html\" target=\"_new\">MiBIG Hits</a><br>\n \n \n \n \n</div>\n<div class=\"focus-clipboard\">\n AA sequence: <span class=\"clipboard-copy\" data-seq=\"MTLSPDNLRGLKVLTLGGEAVTVAHRDLWAGKVSLVNAYGPSEIAITSHTKIISPDSEPSNLGPGTGCRSWITVVEDHDKLQAIGCIGELVLEGPILSRGYLNDPMKTAECFIENPNWLPSHIHGPRRLYKTGDLAVYSGHGDIRILGRKDNQVKLRGQRVELAQVEHLVKLKFTTALNIVADIVSLRVGEQASTIAVFLEYGEAAESMLQEIFQLPRDIDKNVFKAAWEQVFNTTAILRTRIVQTAISMNQVVIKQNISWGDHKNLEQYLEEDRRRPMIAGDALVRYALIDQSHTHFVWTIHHALYDGWSLSLILEHVERAYKGELNRWPRMEYNHFIRHLRNLDMEAHAMYWATQLENASLSTTVFPRIPTSEYLPRAAASIDYDIELPPGVSRPGTISTLVQAAWTLLTLVVIQPEEQAMLSSDLFLLHDVAGDISQFNPYAIMLQVVSKRPNNLDLVEVPQMNRILQQFERVLQQICLPSNQAMPLDEVEIVTKQDLATILGWNNNGIAPEPIRRCVHELIAERTQLCPDVEAVCAWDGTLSYSSLDQLSGILAQKLITLGVEPDTIVPLCFEKSMWTIIGLMAVLKAGGAFLMLDPSQPVDRLKTIVRTANAQLMLSSERYSELLKGSIQDICVVSQGTIASVSNEGHQDIVSVSPNNLACVVFTSGSSGVPKGILLEHTAISTSILGHGPGLDMTGKRVYQFASYAFDMAVYDIVTTLALGTIPDHCRGTVGELVIEGPTLARGYIEDGRNLNEAFITAPKWAESLGNCGGRFYKCGDLVQYNSDGTLNFIGRKDNQIKLRGQRIELNEVEDCVRATIPGFHIAAEVVTPIDGTREPMIAAFLAPQTNQEISKVLH\">Copy to clipboard</span><br>\n Nucleotide sequence: <span class=\"clipboard-copy\" data-seq=\"ATGACGCTATCACCTGACAATCTACGTGGATTAAAAGTGCTTACCCTTGGAGGTGAAGCGGTGACTGTAGCGCATCGAGATCTATGGGCTGGGAAAGTGTCACTAGTCAACGCATACGGTCCTAGCGAAATCGCAATTACCAGCCACACTAAGATCATCAGTCCTGATTCGGAGCCTTCAAACTTAGGGCCTGGCACAGGATGTCGTAGCTGGATCACCGTCGTTGAGGACCACGATAAACTACAGGCCATAGGTTGCATTGGAGAATTGGTACTGGAAGGTCCCATTCTTTCTCGTGGTTACCTGAACGATCCAATGAAGACAGCTGAATGTTTTATCGAAAATCCCAACTGGTTACCCTCTCATATACACGGACCTCGTCGCTTATACAAGACCGGTGACCTGGCGGTTTACTCTGGTCATGGAGATATTCGCATTCTGGGACGCAAAGATAACCAGGTTAAGCTGAGAGGCCAAAGAGTCGAGCTAGCGCAGGTTGAACATCTCGTCAAGCTCAAATTTACGACTGCTTTGAACATTGTCGCCGATATCGTCTCGTTAAGAGTAGGGGAACAAGCCTCCACAATTGCTGTCTTCCTTGAATATGGCGAAGCAGCCGAATCTATGCTACAGGAAATTTTCCAATTGCCCAGGGATATTGACAAGAATGTCTTCAAAGCCGCCTGGGAGCAGGTTTTCAATACAACTGCGATTCTCCGGACCAGGATTGTTCAGACGGCCATTTCAATGAACCAAGTGGTCATCAAGCAGAACATATCTTGGGGTGATCATAAAAACCTGGAGCAATATCTGGAAGAGGATAGAAGACGACCAATGATTGCTGGTGATGCGCTTGTCCGATACGCGTTAATAGATCAAAGCCATACCCATTTTGTTTGGACCATTCATCATGCTCTGTACGATGGCTGGTCCTTGTCTTTGATCCTGGAACATGTTGAGCGAGCGTACAAGGGAGAATTAAACCGGTGGCCGAGGATGGAATACAACCATTTCATTCGCCATTTGCGCAATCTAGACATGGAAGCACATGCGATGTACTGGGCCACTCAGCTCGAAAATGCGTCGCTTTCGACAACAGTGTTTCCCCGTATTCCTACTTCAGAATATTTACCGCGAGCAGCGGCTTCCATTGATTATGACATCGAACTTCCGCCAGGTGTTTCACGACCTGGGACAATCTCCACGCTAGTCCAAGCCGCTTGGACTCTGCTTACTTTGGTCGTCATCCAGCCCGAGGAGCAAGCCATGCTATCTTCTGATTTGTTTCTTCTCCATGACGTTGCAGGAGATATCTCTCAATTCAACCCATACGCAATCATGCTGCAGGTTGTCAGCAAGAGACCAAACAACCTTGATCTAGTCGAGGTACCTCAAATGAACCGAATCCTTCAGCAGTTTGAACGGGTTCTGCAGCAGATTTGTCTGCCTAGCAATCAGGCAATGCCACTGGACGAAGTTGAGATCGTTACAAAACAAGATCTTGCAACTATCCTGGGCTGGAATAACAATGGCATTGCGCCAGAACCCATTCGTCGTTGTGTTCACGAACTCATCGCGGAACGCACTCAACTCTGCCCAGATGTAGAGGCTGTTTGCGCCTGGGACGGCACTCTCTCTTATAGCTCTCTCGATCAGCTATCGGGCATTCTGGCCCAGAAGTTGATTACACTAGGTGTTGAACCAGACACAATCGTCCCACTCTGCTTTGAGAAATCCATGTGGACAATTATCGGGCTTATGGCCGTTTTGAAAGCTGGAGGGGCGTTCTTAATGCTCGATCCTTCCCAACCCGTGGACCGACTCAAAACAATTGTACGCACCGCCAACGCCCAACTCATGCTTTCTTCTGAACGCTACTCGGAACTATTGAAGGGGAGTATTCAAGATATTTGCGTCGTGTCCCAAGGCACCATAGCTAGTGTCAGCAACGAGGGCCACCAAGATATTGTCAGCGTCTCTCCAAACAACCTTGCCTGTGTTGTGTTCACTTCCGGATCTTCCGGAGTACCGAAGGGCATTCTTTTGGAGCATACTGCAATTTCAACCAGCATACTTGGCCATGGACCTGGCCTCGATATGACAGGGAAAAGAGTGTATCAGTTTGCGTCGTACGCATTCGACATGGCCGTTTACGACATAGTCACTACTCTTGCTTTGGGTACCATTCCTGACCACTGTCGTGGTACTGTGGGTGAGCTCGTCATTGAAGGCCCCACCCTTGCGCGTGGCTACATAGAAGACGGTCGTAATCTCAACGAAGCATTTATCACTGCACCAAAATGGGCCGAATCCCTCGGTAACTGCGGTGGCAGATTCTACAAGTGTGGCGATCTCGTGCAGTACAACTCAGACGGTACTCTAAACTTTATTGGTCGTAAAGATAATCAGATCAAGCTTCGAGGCCAGCGAATCGAGTTGAATGAAGTTGAGGATTGTGTCCGGGCAACAATACCAGGATTCCATATAGCAGCGGAGGTTGTAACTCCTATTGACGGAACGCGGGAACCAATGATTGCTGCATTCTTGGCCCCCCAGACCAATCAAGAAATCTCGAAGGTCCTTCATTAA\">Copy to clipboard</span><br>\n</div>"
                    },
                    {
                        "start": 601143,
                        "end": 604218,
                        "strand": 1,
                        "locus_tag": "input.path1.gene163",
                        "type": "biosynthetic",
                        "description": "<div class=\"focus-intro\">\n <strong><span class=\"serif\">input.path1.gene163</span></strong><br>\n \n <br>\n Locus tag: <span class=\"serif\">None</span><br>\n Protein ID: <span class=\"serif\">None</span><br>\n Gene: <span class=\"serif\">input.path1.gene163</span><br>\n \n Location: 601,143 - 604,218,\n (total: 2085 nt, excluding introns)<br>\n <br>\n \n  biosynthetic (rule-based-clusters) NRPS: AMP-binding<br>\n \n  biosynthetic (rule-based-clusters) NRPS: Condensation<br>\n \n  biosynthetic-additional (smcogs) SMCOG1002:AMP-dependent synthetase and ligase (Score: 258; E-value: 2.3e-78)<br>\n \n</div>\n<div class=\"focus-info\">\n \n\n \n <br>\n <span class=\"bold\">PFAM hits:</span><br>\n \n  PF00501.28 (AMP-binding enzyme): [40:437](score: 241.6, e-value: 1.2e-71)<br>\n \n  PF00668.20 (Condensation domain): [537:633](score: 35.5, e-value: 4.4e-09)<br>\n \n <br>\n \n\n \n <br>\n <span class=\"bold\">TIGRFam hits:</span><br>\n \n  TIGR01733 (AA-adenyl-dom: amino acid adenylation domain): [59:463](score: 351.2, e-value: 1.6e-105)<br>\n \n <br>\n \n\n\n \n  <br>\n  <span class=\"bold\"> Gene Ontology terms for PFAM domains:</span><br>\n  \n   PF00501.28: <a class='external-link' href='http://amigo.geneontology.org/amigo/term/GO:0003824' target='_blank'>GO:0003824</a>: catalytic activity<br>\n  \n  <br>\n \n</div>\n<div class=\"focus-urls\">\n <a href=\"http://blast.ncbi.nlm.nih.gov/Blast.cgi?PAGE=Proteins&amp;PROGRAM=blastp&amp;BLAST_PROGRAMS=blastp&amp;QUERY=MDEKRLIDVNYVSPQDHAEIKSWNQHSMEKIDLCVHDVFRRITRLQPEAPAIDSWDGTFTYAELDAASDRLAWQLVRMGVGPEVLVPLCFPKSALFIVSIFAVLKAGGAYIGIDPNHPSNRIDSIIQSAGAKFAVSSPEFSSVFARSSVEVIIVSKELLAELEHPSDNYVSGNHVSSSNMASVVFTSGSTGIPKGIQLEHASICSSTQIQAVELGIEPGTRVFQFASHAWDAVLAEVVMPLMYGACVCVPEDQERMNDLVGSFNRTESNWLLLTPTVASLFNPSQVPGMKRLVLAGEAATERVLETWRNFPGYLHNIYGPAECTIFCIWNKQHAQAPKPSYLGRRITGKLWVVDPEDHDQLMPIGATGELLIEGPLLARGYLNDNAKTDLAFIYDPTWALAQNHGTGRRMYKSGDLVRYNADGSFEIIGRKDTQVKLNGQRMDPAEIELNIRTIVPEARHVVVDIVSSPTRSEMVSLPVSIIFRHAHLTDMAEHAVFTTTAGNDESPEPFSLLEDASVDAFVKDMVATQLRWSWDDIADVYPATDYQAQALASVLMKSRGMMGYFTFQGDGDLDIERLKSACNQLIKAHAILRTVFVQDKDRIFQVILKKLQASFQVYEVLGDLEAVSKKVCARDLAKELSFGDVFYLETLQRAYNGLEEMASPSFSAYIPTGRTGYAQDQLSSMMSTSTKTRI&amp;LINK_LOC=protein&amp;PAGE_TYPE=BlastSearch\" target=\"_new\">NCBI BlastP on this gene</a><br>\n <a href=\"http://www.ncbi.nlm.nih.gov/projects/sviewer/?Db=gene&amp;DbFrom=protein&amp;Cmd=Link&amp;noslider=1&amp;id=contig_6&amp;from=591143&amp;to=614218\" target=\"_new\">View genomic context</a><br>\n \n  <a href=\"knownclusterblast/region2/input.path1.gene163_mibig_hits.html\" target=\"_new\">MiBIG Hits</a><br>\n \n \n \n \n</div>\n<div class=\"focus-clipboard\">\n AA sequence: <span class=\"clipboard-copy\" data-seq=\"MDEKRLIDVNYVSPQDHAEIKSWNQHSMEKIDLCVHDVFRRITRLQPEAPAIDSWDGTFTYAELDAASDRLAWQLVRMGVGPEVLVPLCFPKSALFIVSIFAVLKAGGAYIGIDPNHPSNRIDSIIQSAGAKFAVSSPEFSSVFARSSVEVIIVSKELLAELEHPSDNYVSGNHVSSSNMASVVFTSGSTGIPKGIQLEHASICSSTQIQAVELGIEPGTRVFQFASHAWDAVLAEVVMPLMYGACVCVPEDQERMNDLVGSFNRTESNWLLLTPTVASLFNPSQVPGMKRLVLAGEAATERVLETWRNFPGYLHNIYGPAECTIFCIWNKQHAQAPKPSYLGRRITGKLWVVDPEDHDQLMPIGATGELLIEGPLLARGYLNDNAKTDLAFIYDPTWALAQNHGTGRRMYKSGDLVRYNADGSFEIIGRKDTQVKLNGQRMDPAEIELNIRTIVPEARHVVVDIVSSPTRSEMVSLPVSIIFRHAHLTDMAEHAVFTTTAGNDESPEPFSLLEDASVDAFVKDMVATQLRWSWDDIADVYPATDYQAQALASVLMKSRGMMGYFTFQGDGDLDIERLKSACNQLIKAHAILRTVFVQDKDRIFQVILKKLQASFQVYEVLGDLEAVSKKVCARDLAKELSFGDVFYLETLQRAYNGLEEMASPSFSAYIPTGRTGYAQDQLSSMMSTSTKTRI\">Copy to clipboard</span><br>\n Nucleotide sequence: <span class=\"clipboard-copy\" data-seq=\"ATGGACGAAAAACGACTCATCGATGTCAATTACGTCTCCCCGCAAGACCATGCGGAAATCAAATCATGGAATCAGCACTCGATGGAGAAGATTGACCTCTGTGTACACGATGTATTCAGGCGTATCACCAGATTACAACCCGAGGCTCCTGCAATTGACTCGTGGGATGGAACGTTCACTTATGCCGAGCTAGATGCAGCGTCTGATCGTCTCGCATGGCAGCTCGTTCGTATGGGTGTCGGCCCCGAAGTTCTCGTTCCTCTCTGCTTTCCGAAGTCTGCCCTATTCATCGTCAGCATATTTGCAGTGCTAAAAGCAGGCGGTGCTTACATAGGCATCGACCCCAACCACCCTAGCAACCGAATAGATAGCATCATCCAGAGCGCTGGGGCAAAGTTTGCGGTGTCATCGCCGGAATTTTCTTCAGTATTTGCACGATCTAGTGTCGAGGTCATAATTGTATCAAAAGAGTTACTGGCTGAGTTGGAACACCCTAGCGACAATTATGTCTCTGGTAATCATGTCAGTTCTAGTAATATGGCATCAGTTGTCTTTACGTCAGGGTCCACTGGGATTCCGAAGGGCATCCAACTAGAGCACGCTTCTATTTGCAGCAGTACACAAATCCAGGCGGTTGAACTGGGCATTGAACCGGGAACAAGAGTGTTCCAGTTTGCATCGCATGCATGGGATGCTGTTCTTGCCGAGGTCGTTATGCCGCTTATGTACGGTGCCTGCGTGTGTGTCCCAGAAGACCAAGAGCGAATGAATGACTTGGTTGGATCGTTCAATAGGACTGAATCCAACTGGTTGCTGCTTACACCCACAGTGGCCAGCTTGTTCAATCCGAGCCAGGTACCCGGAATGAAACGACTTGTTCTGGCTGGCGAAGCTGCTACCGAGCGCGTTCTGGAGACATGGCGAAACTTTCCTGGATATCTACATAACATTTATGGTCCTGCAGAGTGTACTATCTTCTGTATATGGAACAAACAGCACGCACAAGCACCTAAGCCGTCTTATCTTGGCCGAAGGATCACGGGGAAGCTTTGGGTAGTCGATCCTGAAGATCATGATCAATTGATGCCAATTGGCGCTACCGGAGAATTGCTCATCGAAGGCCCTCTGCTTGCTCGGGGATATCTCAATGACAATGCCAAAACAGACCTGGCGTTTATCTATGATCCAACATGGGCGTTGGCTCAGAATCACGGCACGGGCCGACGCATGTACAAGTCAGGAGATTTAGTACGATACAATGCAGACGGTTCGTTCGAGATAATTGGTCGTAAAGATACGCAAGTCAAGCTGAATGGGCAGCGAATGGATCCCGCTGAGATCGAGCTCAACATCAGAACCATAGTTCCCGAGGCACGTCACGTCGTCGTAGACATCGTCTCATCGCCCACTCGATCTGAGATGGTTTCTCTGCCGGTGTCTATTATATTCCGACATGCCCATCTGACCGATATGGCTGAACACGCTGTCTTTACGACTACAGCAGGGAATGACGAGTCTCCAGAACCCTTCTCTCTACTCGAAGATGCTTCTGTCGATGCTTTCGTTAAAGACATGGTCGCTACCCAACTTCGGTGGTCCTGGGATGATATTGCCGACGTGTATCCAGCGACAGACTACCAAGCTCAAGCCCTTGCATCTGTTCTCATGAAGTCACGTGGTATGATGGGGTACTTTACATTCCAAGGGGATGGGGACCTCGACATTGAGAGATTGAAGAGCGCTTGCAACCAGCTCATCAAGGCGCATGCAATCTTGCGTACTGTATTCGTTCAAGATAAAGATCGCATTTTCCAGGTCATTTTGAAAAAACTGCAAGCCTCATTTCAAGTTTACGAAGTCTTAGGAGACTTAGAAGCTGTTTCAAAGAAGGTATGCGCCCGGGATTTGGCCAAAGAGCTTTCATTTGGCGACGTCTTCTACCTAGAAACTCTCCAACGAGCATACAACGGGCTTGAGGAGATGGCTAGTCCTTCGTTCTCTGCCTATATTCCGACTGGTCGAACTGGTTACGCCCAGGATCAATTGTCCAGCATGATGAGCACATCAACGAAAACCAGGATTTAA\">Copy to clipboard</span><br>\n</div>"
                    },
                    {
                        "start": 610524,
                        "end": 611109,
                        "strand": -1,
                        "locus_tag": "input.path1.gene164",
                        "type": "other",
                        "description": "<div class=\"focus-intro\">\n <strong><span class=\"serif\">input.path1.gene164</span></strong><br>\n \n <br>\n Locus tag: <span class=\"serif\">None</span><br>\n Protein ID: <span class=\"serif\">None</span><br>\n Gene: <span class=\"serif\">input.path1.gene164</span><br>\n \n Location: 610,524 - 611,109,\n (total: 504 nt, excluding introns)<br>\n <br>\n \n</div>\n<div class=\"focus-info\">\n \n\n \n <br>\n <span class=\"bold\">PFAM hits:</span><br>\n \n  PF00583.25 (Acetyltransferase (GNAT) family): [111:161](score: 24.0, e-value: 3.5e-05)<br>\n \n <br>\n \n\n \n\n\n \n  <br>\n  <span class=\"bold\"> Gene Ontology terms for PFAM domains:</span><br>\n  \n   PF00583.25: <a class='external-link' href='http://amigo.geneontology.org/amigo/term/GO:0008080' target='_blank'>GO:0008080</a>: N-acetyltransferase activity<br>\n  \n  <br>\n \n</div>\n<div class=\"focus-urls\">\n <a href=\"http://blast.ncbi.nlm.nih.gov/Blast.cgi?PAGE=Proteins&amp;PROGRAM=blastp&amp;BLAST_PROGRAMS=blastp&amp;QUERY=MAFAIDTARPENLAEMTSVIFRAHKGKDHYINCAFPDNLSAEGQAEALKKLQSAASVAEESHWVKVTDTSTGNIAGVAIWKNFLTQKPASAASSSSPSTDSGKVSRNEEYIGELNASIGKAEAGFWEDNALPLIIAPEYQRKGIGKMLIEEGYERADRIGATVCRLS&amp;LINK_LOC=protein&amp;PAGE_TYPE=BlastSearch\" target=\"_new\">NCBI BlastP on this gene</a><br>\n <a href=\"http://www.ncbi.nlm.nih.gov/projects/sviewer/?Db=gene&amp;DbFrom=protein&amp;Cmd=Link&amp;noslider=1&amp;id=contig_6&amp;from=600524&amp;to=621109\" target=\"_new\">View genomic context</a><br>\n \n \n \n \n</div>\n<div class=\"focus-clipboard\">\n AA sequence: <span class=\"clipboard-copy\" data-seq=\"MAFAIDTARPENLAEMTSVIFRAHKGKDHYINCAFPDNLSAEGQAEALKKLQSAASVAEESHWVKVTDTSTGNIAGVAIWKNFLTQKPASAASSSSPSTDSGKVSRNEEYIGELNASIGKAEAGFWEDNALPLIIAPEYQRKGIGKMLIEEGYERADRIGATVCRLS\">Copy to clipboard</span><br>\n Nucleotide sequence: <span class=\"clipboard-copy\" data-seq=\"ATGGCGTTCGCCATTGACACTGCGCGCCCAGAAAACCTGGCAGAGATGACATCCGTGATTTTCAGAGCACACAAAGGAAAAGACCACTATATCAACTGCGCCTTTCCTGATAATCTTAGCGCCGAAGGCCAAGCGGAAGCTCTGAAGAAGCTGCAAAGTGCTGCCAGTGTCGCCGAAGAGTCCCACTGGGTCAAGGTCACGGACACATCTACCGGGAACATCGCGGGGGTAGCCATCTGGAAGAACTTTCTAACTCAGAAACCGGCCAGTGCTGCATCGTCGAGTTCCCCAAGTACGGATAGTGGGAAAGTGTCTAGAAATGAAGAGTACATCGGAGAGTTGAACGCCTCGATAGGCAAGGCAGAGGCTGGGTTTTGGGAAGATAACGCGTTGCCATTGATTATCGCTCCAGAGTATCAACGCAAAGGAATCGGCAAAATGCTCATCGAGGAGGGATATGAGCGTGCGGATCGTATCGGTGCTACTGTATGTCGTCTATCATGA\">Copy to clipboard</span><br>\n</div>"
                    },
                    {
                        "start": 611771,
                        "end": 614747,
                        "strand": -1,
                        "locus_tag": "input.path1.gene165",
                        "type": "other",
                        "description": "<div class=\"focus-intro\">\n <strong><span class=\"serif\">input.path1.gene165</span></strong><br>\n \n <br>\n Locus tag: <span class=\"serif\">None</span><br>\n Protein ID: <span class=\"serif\">None</span><br>\n Gene: <span class=\"serif\">input.path1.gene165</span><br>\n \n Location: 611,771 - 614,747,\n (total: 1113 nt, excluding introns)<br>\n <br>\n \n</div>\n<div class=\"focus-info\">\n \n\n \n\n \n\n\n \n</div>\n<div class=\"focus-urls\">\n <a href=\"http://blast.ncbi.nlm.nih.gov/Blast.cgi?PAGE=Proteins&amp;PROGRAM=blastp&amp;BLAST_PROGRAMS=blastp&amp;QUERY=MPPPGLGLAGGIDYSDPEVYRRAYWTASLADDDGDDAGGYDYEKGCVTYDGIPLQDWDLDDPKIGRETRDNILSARAYMAGQKTNETAPELQGKSQQDDDSNITTPQAGGCEEFLISQPKGNTPVGKENLGGFGDKPQAPDDDGNASSPTPTHGLVRRASSPTGQPLMSSTVPNQGSTPKDAHIQFSKHETTQETPFVKTMKYFKQFKDKENTPSKSRRNASLPEEIAELAKAAQQEDVEEDKEMWDKFREMDLAPEDPVMGDGLAGDLIIPATPMKKLECTLPANNQGPTESFKHKEQSTGTAENVKTTVYEILIPGNYDDAFALRFGSRSQSLQQIALYIRLRAEELEANIDDIDFVVNIWRWEARSE&amp;LINK_LOC=protein&amp;PAGE_TYPE=BlastSearch\" target=\"_new\">NCBI BlastP on this gene</a><br>\n <a href=\"http://www.ncbi.nlm.nih.gov/projects/sviewer/?Db=gene&amp;DbFrom=protein&amp;Cmd=Link&amp;noslider=1&amp;id=contig_6&amp;from=601771&amp;to=624747\" target=\"_new\">View genomic context</a><br>\n \n \n \n \n</div>\n<div class=\"focus-clipboard\">\n AA sequence: <span class=\"clipboard-copy\" data-seq=\"MPPPGLGLAGGIDYSDPEVYRRAYWTASLADDDGDDAGGYDYEKGCVTYDGIPLQDWDLDDPKIGRETRDNILSARAYMAGQKTNETAPELQGKSQQDDDSNITTPQAGGCEEFLISQPKGNTPVGKENLGGFGDKPQAPDDDGNASSPTPTHGLVRRASSPTGQPLMSSTVPNQGSTPKDAHIQFSKHETTQETPFVKTMKYFKQFKDKENTPSKSRRNASLPEEIAELAKAAQQEDVEEDKEMWDKFREMDLAPEDPVMGDGLAGDLIIPATPMKKLECTLPANNQGPTESFKHKEQSTGTAENVKTTVYEILIPGNYDDAFALRFGSRSQSLQQIALYIRLRAEELEANIDDIDFVVNIWRWEARSE\">Copy to clipboard</span><br>\n Nucleotide sequence: <span class=\"clipboard-copy\" data-seq=\"ATGCCGCCCCCTGGACTGGGTCTTGCCGGAGGCATCGATTACTCTGACCCTGAGGTATACCGACGAGCGTACTGGACTGCTTCGCTAGCAGACGATGATGGAGATGATGCTGGTGGATATGATTATGAGAAAGGATGTGTGACCTATGATGGGATTCCCTTGCAAGATTGGGACTTGGACGACCCTAAGATTGGACGGGAGACGCGCGACAATATCTTATCAGCACGAGCCTACATGGCTGGTCAAAAGACCAACGAGACTGCGCCTGAATTGCAAGGGAAATCTCAACAGGATGACGATTCGAATATAACGACTCCGCAAGCTGGAGGCTGCGAGGAGTTCCTCATTTCACAACCCAAAGGAAACACTCCTGTCGGCAAGGAGAATCTGGGCGGCTTCGGTGATAAGCCACAAGCTCCTGATGATGATGGAAATGCATCCTCGCCGACGCCGACGCATGGACTTGTCCGACGGGCATCGTCACCCACGGGTCAACCTTTGATGTCTTCCACGGTTCCCAACCAGGGCTCCACGCCCAAAGATGCACACATCCAATTTTCCAAGCATGAGACCACCCAGGAAACTCCTTTCGTAAAGACAATGAAGTATTTCAAACAGTTCAAAGACAAGGAGAACACGCCTTCGAAGTCTCGTCGCAATGCTTCGCTGCCCGAGGAGATTGCGGAGCTCGCAAAGGCTGCCCAACAGGAAGACGTGGAAGAGGACAAAGAAATGTGGGATAAGTTTCGGGAGATGGACTTGGCACCCGAGGATCCCGTGATGGGAGATGGACTAGCCGGAGATCTGATTATACCTGCAACGCCAATGAAGAAGCTCGAATGTACTCTGCCAGCTAACAACCAAGGACCAACAGAGTCTTTTAAGCACAAAGAGCAGAGCACGGGCACAGCGGAGAACGTTAAGACAACCGTATACGAAATCCTTATCCCGGGCAATTACGACGATGCCTTCGCATTGCGATTTGGGTCTCGGTCCCAGTCTCTCCAACAAATCGCACTCTACATCCGCCTACGTGCCGAGGAGCTCGAGGCCAATATAGACGATATCGATTTCGTTGTCAATATCTGGAGATGGGAAGCTCGTTCTGAGTAG\">Copy to clipboard</span><br>\n</div>"
                    },
                    {
                        "start": 615873,
                        "end": 617148,
                        "strand": -1,
                        "locus_tag": "input.path1.gene166",
                        "type": "biosynthetic-additional",
                        "description": "<div class=\"focus-intro\">\n <strong><span class=\"serif\">input.path1.gene166</span></strong><br>\n \n <br>\n Locus tag: <span class=\"serif\">None</span><br>\n Protein ID: <span class=\"serif\">None</span><br>\n Gene: <span class=\"serif\">input.path1.gene166</span><br>\n \n Location: 615,873 - 617,148,\n (total: 1113 nt, excluding introns)<br>\n <br>\n \n  biosynthetic-additional (rule-based-clusters) p450<br>\n \n  biosynthetic-additional (smcogs) SMCOG1034:cytochrome P450 (Score: 159; E-value: 3.2e-48)<br>\n \n</div>\n<div class=\"focus-info\">\n \n\n \n <br>\n <span class=\"bold\">PFAM hits:</span><br>\n \n  PF00067.22 (Cytochrome P450): [60:301](score: 164.7, e-value: 3e-48)<br>\n \n <br>\n \n\n \n\n\n \n  <br>\n  <span class=\"bold\"> Gene Ontology terms for PFAM domains:</span><br>\n  \n   PF00067.22: <a class='external-link' href='http://amigo.geneontology.org/amigo/term/GO:0005506' target='_blank'>GO:0005506</a>: iron ion binding<br>\n  \n   PF00067.22: <a class='external-link' href='http://amigo.geneontology.org/amigo/term/GO:0016705' target='_blank'>GO:0016705</a>: oxidoreductase activity, acting on paired donors, with incorporation or reduction of molecular oxygen<br>\n  \n   PF00067.22: <a class='external-link' href='http://amigo.geneontology.org/amigo/term/GO:0020037' target='_blank'>GO:0020037</a>: heme binding<br>\n  \n   PF00067.22: <a class='external-link' href='http://amigo.geneontology.org/amigo/term/GO:0055114' target='_blank'>GO:0055114</a>: oxidation-reduction process<br>\n  \n  <br>\n \n</div>\n<div class=\"focus-urls\">\n <a href=\"http://blast.ncbi.nlm.nih.gov/Blast.cgi?PAGE=Proteins&amp;PROGRAM=blastp&amp;BLAST_PROGRAMS=blastp&amp;QUERY=MDEVIKGADEKGCEVGYRAVRRYTDCDEVKEIYGIMNDFSTVAAPGAYLADTLPFLGQLPPSLQWWRKSLKPLFDRQANLWMSLFSSLETQMETKQAPECFVKQLIESDYSAQGISELQAAFLAGSLIEAGSETTSAAINSALLYLSAYPDVRQKAWDELNRVVGTARSPTFDDEENLPYIRAILKETMRIRPVTNIGSPHYTTAPIVYKNTYIPAKSIVALQQYPIHYDSTLFPDPGRFNPDRYLAFPEKSGFYAGGSAASRDHWNFGAGRRICSGLHLAENSMFLVLAKLLWAFDIRPPVDENGNEVSVDVSDDAFELGGNTIPKAFKARWVVRSEEIRTTIEREAMEAKKDGYVLRGAKVGEGGVEV&amp;LINK_LOC=protein&amp;PAGE_TYPE=BlastSearch\" target=\"_new\">NCBI BlastP on this gene</a><br>\n <a href=\"http://www.ncbi.nlm.nih.gov/projects/sviewer/?Db=gene&amp;DbFrom=protein&amp;Cmd=Link&amp;noslider=1&amp;id=contig_6&amp;from=605873&amp;to=627148\" target=\"_new\">View genomic context</a><br>\n \n  <a href=\"knownclusterblast/region2/input.path1.gene166_mibig_hits.html\" target=\"_new\">MiBIG Hits</a><br>\n \n \n \n \n</div>\n<div class=\"focus-clipboard\">\n AA sequence: <span class=\"clipboard-copy\" data-seq=\"MDEVIKGADEKGCEVGYRAVRRYTDCDEVKEIYGIMNDFSTVAAPGAYLADTLPFLGQLPPSLQWWRKSLKPLFDRQANLWMSLFSSLETQMETKQAPECFVKQLIESDYSAQGISELQAAFLAGSLIEAGSETTSAAINSALLYLSAYPDVRQKAWDELNRVVGTARSPTFDDEENLPYIRAILKETMRIRPVTNIGSPHYTTAPIVYKNTYIPAKSIVALQQYPIHYDSTLFPDPGRFNPDRYLAFPEKSGFYAGGSAASRDHWNFGAGRRICSGLHLAENSMFLVLAKLLWAFDIRPPVDENGNEVSVDVSDDAFELGGNTIPKAFKARWVVRSEEIRTTIEREAMEAKKDGYVLRGAKVGEGGVEV\">Copy to clipboard</span><br>\n Nucleotide sequence: <span class=\"clipboard-copy\" data-seq=\"ATGGACGAGGTGATCAAGGGTGCTGATGAGAAAGGTTGTGAGGTGGGGTATAGAGCGGTGAGAAGATATACTGATTGCGATGAAGTCAAAGAAATCTACGGCATCATGAACGACTTCTCCACGGTCGCCGCCCCAGGTGCATACCTTGCCGACACCCTTCCGTTCCTGGGCCAACTACCACCAAGTCTGCAATGGTGGCGAAAATCTCTCAAGCCGCTTTTTGACCGTCAAGCAAACCTCTGGATGTCTTTGTTCTCCTCGCTAGAGACCCAAATGGAGACCAAGCAAGCTCCCGAGTGCTTCGTCAAGCAGCTCATCGAGAGCGATTACTCCGCGCAGGGCATATCTGAGCTCCAGGCGGCTTTCCTAGCTGGATCACTTATCGAAGCTGGAAGCGAGACCACCAGTGCCGCAATCAATAGTGCCCTTCTGTATCTCTCTGCGTATCCCGATGTTCGGCAGAAAGCTTGGGACGAGCTCAATAGGGTGGTAGGAACCGCGCGCTCACCTACGTTTGACGACGAGGAGAACCTGCCATACATACGTGCTATTCTGAAAGAAACAATGCGCATCCGACCAGTTACGAACATTGGTTCTCCGCACTACACCACTGCGCCTATCGTGTATAAGAACACGTATATTCCAGCAAAGTCCATCGTCGCCTTGCAGCAGTATCCCATCCACTACGACTCAACTCTCTTTCCTGACCCTGGGAGATTTAATCCGGACCGATACCTTGCGTTTCCTGAGAAGTCTGGATTCTACGCCGGCGGCTCTGCGGCGTCGCGCGATCATTGGAATTTTGGTGCTGGGCGGAGGATATGCTCGGGTTTGCATTTGGCGGAGAACAGCATGTTCCTTGTGTTGGCGAAGCTGCTATGGGCGTTCGATATTAGGCCACCAGTCGATGAGAACGGTAACGAGGTGAGCGTGGACGTTAGCGATGATGCTTTTGAGCTAGGAGGGAATACGATACCCAAGGCTTTCAAGGCAAGGTGGGTAGTAAGGAGTGAGGAAATCAGGACAACAATCGAGAGGGAAGCAATGGAGGCGAAGAAGGATGGCTATGTTTTGAGAGGGGCAAAAGTTGGGGAAGGTGGAGTTGAGGTGTAA\">Copy to clipboard</span><br>\n</div>"
                    }
                ],
                "clusters": [
                    {
                        "start": 595470,
                        "end": 604218,
                        "tool": "rule-based-clusters",
                        "neighbouring_start": 575470,
                        "neighbouring_end": 624218,
                        "product": "NRPS",
                        "height": 2,
                        "kind": "protocluster",
                        "prefix": ""
                    }
                ],
                "ttaCodons": [],
                "type": "NRPS",
                "products": [
                    "NRPS"
                ],
                "anchor": "r34c2"
            },
            {
                "start": 1814903,
                "end": 1861987,
                "idx": 3,
                "orfs": [
                    {
                        "start": 1815540,
                        "end": 1815863,
                        "strand": 1,
                        "locus_tag": "input.path1.gene476",
                        "type": "other",
                        "description": "<div class=\"focus-intro\">\n <strong><span class=\"serif\">input.path1.gene476</span></strong><br>\n \n <br>\n Locus tag: <span class=\"serif\">None</span><br>\n Protein ID: <span class=\"serif\">None</span><br>\n Gene: <span class=\"serif\">input.path1.gene476</span><br>\n \n Location: 1,815,540 - 1,815,863,\n (total: 162 nt, excluding introns)<br>\n <br>\n \n</div>\n<div class=\"focus-info\">\n \n\n \n\n \n\n\n \n</div>\n<div class=\"focus-urls\">\n <a href=\"http://blast.ncbi.nlm.nih.gov/Blast.cgi?PAGE=Proteins&amp;PROGRAM=blastp&amp;BLAST_PROGRAMS=blastp&amp;QUERY=MSSATIAGVGKCVDVEPQSPKTFARNALSFTRLQLIESLLLLPDLAHQLLENV&amp;LINK_LOC=protein&amp;PAGE_TYPE=BlastSearch\" target=\"_new\">NCBI BlastP on this gene</a><br>\n <a href=\"http://www.ncbi.nlm.nih.gov/projects/sviewer/?Db=gene&amp;DbFrom=protein&amp;Cmd=Link&amp;noslider=1&amp;id=contig_6&amp;from=1805540&amp;to=1825863\" target=\"_new\">View genomic context</a><br>\n \n \n \n \n</div>\n<div class=\"focus-clipboard\">\n AA sequence: <span class=\"clipboard-copy\" data-seq=\"MSSATIAGVGKCVDVEPQSPKTFARNALSFTRLQLIESLLLLPDLAHQLLENV\">Copy to clipboard</span><br>\n Nucleotide sequence: <span class=\"clipboard-copy\" data-seq=\"ATGTCTTCCGCCACCATCGCCGGCGTTGGAAAATGTGTCGATGTCGAGCCGCAGTCTCCCAAAACTTTCGCCCGCAATGCTCTCTCCTTCACGAGGCTGCAGCTCATCGAGTCTCTTCTCCTCCTCCCTGATCTTGCTCATCAGCTCTTGGAGAATGTATAG\">Copy to clipboard</span><br>\n</div>"
                    },
                    {
                        "start": 1822933,
                        "end": 1824289,
                        "strand": 1,
                        "locus_tag": "input.path1.gene477",
                        "type": "regulatory",
                        "description": "<div class=\"focus-intro\">\n <strong><span class=\"serif\">input.path1.gene477</span></strong><br>\n \n <br>\n Locus tag: <span class=\"serif\">None</span><br>\n Protein ID: <span class=\"serif\">None</span><br>\n Gene: <span class=\"serif\">input.path1.gene477</span><br>\n \n Location: 1,822,933 - 1,824,289,\n (total: 1203 nt, excluding introns)<br>\n <br>\n \n  biosynthetic-additional (rule-based-clusters) Pkinase<br>\n \n  regulatory (smcogs) SMCOG1030:serine/threonine protein kinase (Score: 72.9; E-value: 4.9e-22)<br>\n \n</div>\n<div class=\"focus-info\">\n \n\n \n <br>\n <span class=\"bold\">PFAM hits:</span><br>\n \n  PF00069.25 (Protein kinase domain): [42:153](score: 37.3, e-value: 1.8e-09)<br>\n \n  PF00069.25 (Protein kinase domain): [228:384](score: 69.5, e-value: 2.9e-19)<br>\n \n <br>\n \n\n \n\n\n \n  <br>\n  <span class=\"bold\"> Gene Ontology terms for PFAM domains:</span><br>\n  \n   PF00069.25: <a class='external-link' href='http://amigo.geneontology.org/amigo/term/GO:0004672' target='_blank'>GO:0004672</a>: protein kinase activity<br>\n  \n   PF00069.25: <a class='external-link' href='http://amigo.geneontology.org/amigo/term/GO:0005524' target='_blank'>GO:0005524</a>: ATP binding<br>\n  \n   PF00069.25: <a class='external-link' href='http://amigo.geneontology.org/amigo/term/GO:0006468' target='_blank'>GO:0006468</a>: protein phosphorylation<br>\n  \n  <br>\n \n</div>\n<div class=\"focus-urls\">\n <a href=\"http://blast.ncbi.nlm.nih.gov/Blast.cgi?PAGE=Proteins&amp;PROGRAM=blastp&amp;BLAST_PROGRAMS=blastp&amp;QUERY=MSLGSYFLDVVYSFTNCMVCFPGSPQLKINSRSFKILRLLGEDNSNQQLFALKKIRCPFGQESVSQALKEVEAYSLFSPHPNIIHSIDYSVASDKSDPSAKTVYILLPYYRRGNLQDMINANLVNHTTFPEKRLMQLFLGVCKALKSMHQYRVREGPGGARGEGKAKKVRKEAARADAEAAEAMEMRASRRNTKNLEDDDEVEAEGLLESGEASLAQEGIAPGGERAYAHRDIKPGNVMMDDDGQTPILMDLGSLAPSPTPITSRSLALQVQDTAAEHSTMPYRAPELFDVKTGSVIDTKVDIWSMGCMLYACLVGKSPFEARSDETGGSLSMCVLGGDWRFPDEGRGAKQPADGEGISDGVKEVVRRCLKVEPGERPDVDELISMVEGVIAQLPEDGSE&amp;LINK_LOC=protein&amp;PAGE_TYPE=BlastSearch\" target=\"_new\">NCBI BlastP on this gene</a><br>\n <a href=\"http://www.ncbi.nlm.nih.gov/projects/sviewer/?Db=gene&amp;DbFrom=protein&amp;Cmd=Link&amp;noslider=1&amp;id=contig_6&amp;from=1812933&amp;to=1834289\" target=\"_new\">View genomic context</a><br>\n \n \n \n \n</div>\n<div class=\"focus-clipboard\">\n AA sequence: <span class=\"clipboard-copy\" data-seq=\"MSLGSYFLDVVYSFTNCMVCFPGSPQLKINSRSFKILRLLGEDNSNQQLFALKKIRCPFGQESVSQALKEVEAYSLFSPHPNIIHSIDYSVASDKSDPSAKTVYILLPYYRRGNLQDMINANLVNHTTFPEKRLMQLFLGVCKALKSMHQYRVREGPGGARGEGKAKKVRKEAARADAEAAEAMEMRASRRNTKNLEDDDEVEAEGLLESGEASLAQEGIAPGGERAYAHRDIKPGNVMMDDDGQTPILMDLGSLAPSPTPITSRSLALQVQDTAAEHSTMPYRAPELFDVKTGSVIDTKVDIWSMGCMLYACLVGKSPFEARSDETGGSLSMCVLGGDWRFPDEGRGAKQPADGEGISDGVKEVVRRCLKVEPGERPDVDELISMVEGVIAQLPEDGSE\">Copy to clipboard</span><br>\n Nucleotide sequence: <span class=\"clipboard-copy\" data-seq=\"ATGTCGCTAGGCTCGTATTTCCTCGATGTCGTGTACTCGTTCACAAACTGCATGGTGTGCTTCCCCGGCTCGCCGCAGCTCAAGATCAACAGCCGCAGCTTCAAGATACTGCGACTCCTCGGCGAGGACAACTCCAACCAGCAGCTCTTCGCCCTCAAGAAGATCCGCTGCCCATTCGGCCAGGAATCCGTCTCCCAGGCCCTCAAAGAAGTAGAAGCCTACTCTCTCTTCTCGCCCCACCCGAACATCATCCACAGCATCGACTACAGCGTCGCATCCGACAAGTCCGACCCCAGCGCCAAGACAGTGTACATCCTCCTGCCGTACTACCGCAGGGGAAACCTGCAGGACATGATCAACGCCAACCTCGTCAACCACACCACGTTCCCCGAGAAGCGCCTCATGCAGCTGTTCCTCGGCGTGTGCAAGGCGCTGAAATCCATGCACCAGTACAGAGTGAGGGAGGGCCCCGGCGGCGCGCGGGGAGAGGGCAAGGCGAAGAAGGTGCGCAAGGAGGCCGCGAGGGCGGATGCAGAGGCCGCCGAGGCAATGGAGATGCGCGCCAGTCGGCGGAATACGAAGAACCTGGAAGATGACGATGAGGTGGAGGCGGAGGGCCTGCTCGAGAGCGGGGAGGCGTCGCTGGCGCAGGAGGGAATCGCGCCGGGCGGCGAGAGGGCGTATGCACATCGGGACATCAAGCCTGGCAACGTAATGATGGACGACGACGGCCAAACCCCCATCCTCATGGACCTGGGTTCCCTCGCCCCCTCCCCCACACCCATAACATCGCGCTCGCTCGCCCTCCAAGTCCAGGATACCGCCGCCGAGCACTCCACGATGCCGTACCGCGCACCCGAACTCTTCGACGTAAAGACCGGCTCCGTGATCGACACCAAAGTAGATATCTGGAGCATGGGCTGCATGCTGTACGCGTGTCTCGTCGGGAAGTCGCCGTTCGAGGCGCGCAGTGACGAGACGGGTGGGAGTCTGAGCATGTGCGTGCTCGGTGGTGATTGGAGGTTTCCTGATGAGGGGCGGGGCGCGAAGCAGCCTGCGGATGGGGAGGGGATCAGCGATGGTGTGAAGGAGGTTGTGCGGAGATGCTTGAAGGTTGAGCCCGGGGAGAGACCGGATGTGGATGAGTTGATAAGCATGGTGGAGGGTGTCATTGCGCAGTTGCCAGAGGATGGATCGGAGTAA\">Copy to clipboard</span><br>\n</div>"
                    },
                    {
                        "start": 1824502,
                        "end": 1825526,
                        "strand": -1,
                        "locus_tag": "input.path1.gene478",
                        "type": "other",
                        "description": "<div class=\"focus-intro\">\n <strong><span class=\"serif\">input.path1.gene478</span></strong><br>\n \n <br>\n Locus tag: <span class=\"serif\">None</span><br>\n Protein ID: <span class=\"serif\">None</span><br>\n Gene: <span class=\"serif\">input.path1.gene478</span><br>\n \n Location: 1,824,502 - 1,825,526,\n (total: 720 nt, excluding introns)<br>\n <br>\n \n</div>\n<div class=\"focus-info\">\n \n\n \n\n \n\n\n \n</div>\n<div class=\"focus-urls\">\n <a href=\"http://blast.ncbi.nlm.nih.gov/Blast.cgi?PAGE=Proteins&amp;PROGRAM=blastp&amp;BLAST_PROGRAMS=blastp&amp;QUERY=MSPWELRKLLELPRIESVYVRELAESTSLNVPESSYKTSTLVELRIGAPDKKASESLGILLKIPAILKRITFESRVRYNPIIEPTGLVQLLDPVRDTLEELRVDIRNNMLGEHPQPADLSGFVSLKKLALPFRFVFGRLEGLLDYTNVHLPHSLNELELAFVAEEALRNAWFPESEVEMPALQEFGRWLMASDGQHNISIRLPLLTWVTFKENNKMSPYSDPSSLTGNFGRMFKALRQF&amp;LINK_LOC=protein&amp;PAGE_TYPE=BlastSearch\" target=\"_new\">NCBI BlastP on this gene</a><br>\n <a href=\"http://www.ncbi.nlm.nih.gov/projects/sviewer/?Db=gene&amp;DbFrom=protein&amp;Cmd=Link&amp;noslider=1&amp;id=contig_6&amp;from=1814502&amp;to=1835526\" target=\"_new\">View genomic context</a><br>\n \n \n \n \n</div>\n<div class=\"focus-clipboard\">\n AA sequence: <span class=\"clipboard-copy\" data-seq=\"MSPWELRKLLELPRIESVYVRELAESTSLNVPESSYKTSTLVELRIGAPDKKASESLGILLKIPAILKRITFESRVRYNPIIEPTGLVQLLDPVRDTLEELRVDIRNNMLGEHPQPADLSGFVSLKKLALPFRFVFGRLEGLLDYTNVHLPHSLNELELAFVAEEALRNAWFPESEVEMPALQEFGRWLMASDGQHNISIRLPLLTWVTFKENNKMSPYSDPSSLTGNFGRMFKALRQF\">Copy to clipboard</span><br>\n Nucleotide sequence: <span class=\"clipboard-copy\" data-seq=\"ATGAGTCCATGGGAATTACGCAAGTTGTTGGAACTACCTCGTATTGAGAGCGTTTACGTCCGAGAACTGGCCGAATCTACGTCGCTCAATGTCCCAGAAAGTAGCTACAAAACGTCCACCCTTGTGGAGCTCCGAATCGGTGCGCCCGACAAAAAGGCCTCAGAGTCCCTTGGAATACTATTAAAAATCCCGGCCATCCTGAAAAGAATCACGTTTGAGTCTCGCGTGAGGTACAATCCCATCATCGAGCCCACTGGTCTTGTGCAGCTGTTAGATCCGGTGAGAGATACCCTGGAAGAACTCCGTGTGGATATTCGGAACAACATGCTTGGAGAACATCCCCAACCGGCCGACCTTTCAGGATTCGTCTCTTTGAAGAAATTGGCACTTCCTTTCAGATTTGTCTTCGGGAGATTGGAAGGTCTACTTGATTATACCAACGTGCATCTGCCACACAGCTTGAACGAGCTAGAGTTGGCGTTCGTAGCAGAAGAAGCGCTTCGTAATGCCTGGTTTCCCGAATCAGAGGTGGAGATGCCAGCCCTTCAAGAGTTTGGTAGATGGCTCATGGCTTCTGATGGACAGCACAATATTTCAATTCGTTTGCCCCTGCTCACCTGGGTTACCTTCAAGGAGAACAACAAGATGAGCCCTTATTCCGACCCCTCCAGTCTTACAGGCAATTTCGGTCGTATGTTCAAGGCGTTGCGACAATTCTAG\">Copy to clipboard</span><br>\n</div>"
                    },
                    {
                        "start": 1826820,
                        "end": 1827933,
                        "strand": 1,
                        "locus_tag": "input.path1.gene479",
                        "type": "other",
                        "description": "<div class=\"focus-intro\">\n <strong><span class=\"serif\">input.path1.gene479</span></strong><br>\n \n <br>\n Locus tag: <span class=\"serif\">None</span><br>\n Protein ID: <span class=\"serif\">None</span><br>\n Gene: <span class=\"serif\">input.path1.gene479</span><br>\n \n Location: 1,826,820 - 1,827,933,\n (total: 987 nt, excluding introns)<br>\n <br>\n \n</div>\n<div class=\"focus-info\">\n \n\n \n <br>\n <span class=\"bold\">PFAM hits:</span><br>\n \n  PF17996.1 (Carbohydrate esterase 2 N-terminal): [22:105](score: 41.8, e-value: 8.9e-11)<br>\n \n  PF13472.6 (GDSL-like Lipase/Acylhydrolase family): [118:291](score: 43.5, e-value: 4.4e-11)<br>\n \n <br>\n \n\n \n\n\n \n</div>\n<div class=\"focus-urls\">\n <a href=\"http://blast.ncbi.nlm.nih.gov/Blast.cgi?PAGE=Proteins&amp;PROGRAM=blastp&amp;BLAST_PROGRAMS=blastp&amp;QUERY=MKQISIVALTLALLNHAHAVRFLGRVNPATRQLTWPGTGVAFTFTGSSATIGLDSVTVSTVIPNVNGTSIKLPAGLKKGKHTVELRKRSEGFYGSIAVGKVTTDGKIEADKIPNRKIEFIGDSITVGYGMDGVFPCSNTAALEDNPKTYAALAATSLKADYSVIAWSGIGIVRNTAYGSSPGDPTMVNRYTQYGANDPENSYTFPKSDTPNAVVIALGTNDFSVNNNNREPLNGTVFASATVSFISSIQKHYPKAHFFLLQSPMISDNWPVGENQWTSQKNAFESAITQLNSTKIHFIGWEPQGSEVSSTNAAQAPVVASAIAKALGW&amp;LINK_LOC=protein&amp;PAGE_TYPE=BlastSearch\" target=\"_new\">NCBI BlastP on this gene</a><br>\n <a href=\"http://www.ncbi.nlm.nih.gov/projects/sviewer/?Db=gene&amp;DbFrom=protein&amp;Cmd=Link&amp;noslider=1&amp;id=contig_6&amp;from=1816820&amp;to=1837933\" target=\"_new\">View genomic context</a><br>\n \n \n \n \n</div>\n<div class=\"focus-clipboard\">\n AA sequence: <span class=\"clipboard-copy\" data-seq=\"MKQISIVALTLALLNHAHAVRFLGRVNPATRQLTWPGTGVAFTFTGSSATIGLDSVTVSTVIPNVNGTSIKLPAGLKKGKHTVELRKRSEGFYGSIAVGKVTTDGKIEADKIPNRKIEFIGDSITVGYGMDGVFPCSNTAALEDNPKTYAALAATSLKADYSVIAWSGIGIVRNTAYGSSPGDPTMVNRYTQYGANDPENSYTFPKSDTPNAVVIALGTNDFSVNNNNREPLNGTVFASATVSFISSIQKHYPKAHFFLLQSPMISDNWPVGENQWTSQKNAFESAITQLNSTKIHFIGWEPQGSEVSSTNAAQAPVVASAIAKALGW\">Copy to clipboard</span><br>\n Nucleotide sequence: <span class=\"clipboard-copy\" data-seq=\"ATGAAGCAAATCAGCATTGTCGCATTGACATTGGCGCTGTTGAACCATGCCCACGCTGTCCGCTTCCTGGGTCGTGTCAATCCGGCGACGAGGCAATTGACTTGGCCTGGAACAGGCGTAGCTTTTACCTTCACGGGGTCGTCAGCAACGATTGGTCTGGATTCGGTGACTGTCTCCACTGTAATACCGAACGTCAACGGGACGAGCATAAAGCTACCAGCCGGATTGAAGAAGGGCAAGCACACTGTAGAGCTACGGAAGCGATCTGAAGGGTTCTACGGGAGCATCGCCGTCGGTAAAGTTACTACCGATGGAAAGATCGAAGCGGATAAGATCCCTAATCGGAAGATCGAATTCATTGGGGACTCTATCACCGTAGGATACGGAATGGATGGCGTTTTCCCTTGCTCCAACACGGCAGCACTAGAAGACAACCCCAAGACGTATGCTGCTTTGGCAGCCACCTCCTTGAAGGCAGACTACTCTGTTATTGCCTGGAGCGGCATCGGTATCGTACGCAACACTGCATACGGAAGCTCGCCAGGCGACCCTACGATGGTCAACCGTTATACGCAATACGGTGCCAACGACCCAGAAAACAGCTACACTTTCCCCAAAAGCGATACCCCCAATGCCGTGGTCATAGCTCTGGGTACCAACGACTTTAGCGTCAACAACAACAACCGGGAGCCTCTCAATGGCACGGTTTTCGCCTCAGCCACTGTCTCGTTCATTAGTTCGATTCAGAAGCACTACCCTAAGGCTCATTTCTTTCTTCTCCAATCTCCCATGATCAGCGATAATTGGCCTGTTGGGGAAAACCAGTGGACGTCGCAGAAGAATGCTTTTGAGTCTGCGATCACACAATTGAACAGCACGAAGATCCACTTCATCGGGTGGGAGCCGCAGGGATCGGAAGTCTCTTCCACCAACGCGGCCCAGGCACCAGTTGTGGCTTCGGCCATCGCGAAGGCGCTGGGTTGGTGA\">Copy to clipboard</span><br>\n</div>"
                    },
                    {
                        "start": 1828058,
                        "end": 1831447,
                        "strand": -1,
                        "locus_tag": "input.path1.gene480",
                        "type": "biosynthetic-additional",
                        "description": "<div class=\"focus-intro\">\n <strong><span class=\"serif\">input.path1.gene480</span></strong><br>\n \n <br>\n Locus tag: <span class=\"serif\">None</span><br>\n Protein ID: <span class=\"serif\">None</span><br>\n Gene: <span class=\"serif\">input.path1.gene480</span><br>\n \n Location: 1,828,058 - 1,831,447,\n (total: 2898 nt, excluding introns)<br>\n <br>\n \n  biosynthetic-additional (rule-based-clusters) PP-binding<br>\n \n  biosynthetic-additional (rule-based-clusters) NAD_binding_4<br>\n \n  biosynthetic-additional (smcogs) SMCOG1010:NAD-dependent epimerase/dehydratase (Score: 62.1; E-value: 9.6e-19)<br>\n \n</div>\n<div class=\"focus-info\">\n \n\n \n <br>\n <span class=\"bold\">PFAM hits:</span><br>\n \n  PF00501.28 (AMP-binding enzyme): [34:101](score: 30.6, e-value: 1.3e-07)<br>\n \n  PF00550.25 (Phosphopantetheine attachment site): [478:526](score: 29.8, e-value: 5.5e-07)<br>\n \n  PF07993.12 (Male sterility protein): [576:820](score: 110.4, e-value: 8e-32)<br>\n \n <br>\n \n\n \n\n\n \n  <br>\n  <span class=\"bold\"> Gene Ontology terms for PFAM domains:</span><br>\n  \n   PF00501.28: <a class='external-link' href='http://amigo.geneontology.org/amigo/term/GO:0003824' target='_blank'>GO:0003824</a>: catalytic activity<br>\n  \n  <br>\n \n</div>\n<div class=\"focus-urls\">\n <a href=\"http://blast.ncbi.nlm.nih.gov/Blast.cgi?PAGE=Proteins&amp;PROGRAM=blastp&amp;BLAST_PROGRAMS=blastp&amp;QUERY=MATEHAQISQWREELLPNVVDHLAKVSPSTPYALYPNSPTTYDDGYRTVTYRDFANAINGFAWWLKESLGTTKNFDLVAYVGPNDVRYTALCLGAVKAGYVPPAGFQGVDKLHQGKRILNTFPPFHAAGLAIHLVHGPPFGTVSIAPLSGALPTAESIVQALKTAPADVAFLVPSIIADLSGKPDLLDYCSKNLDLILYAGGDLPQAIGDKVAAKMPIRNNHGASEFGLIAELLAPEMTNKDWHYVLPHPDLGLVFEEVTPGMFEMIFKKDPRYEKYQMPFTIGPSLRDLDEYRTRDLFVKHPSIPNCWAWKARADDIIVFLNGEKTNPVSMEHHVVAHNADVTAALVFGMQRFQAGILVETSPKLGKLGEEEAAALIDTIWPVLEEANKVTPAHARVEKSMILLTNPDKPMVRSGKGTIQRPGTVALYAAEIDDIYVKADTAYTGAEKASVDTNNADAVSAYLKRTISQIEPELLQEGGSDFFTLGMDSLMAVRWLRALRHGFGRPELELSVIYNNPNVELLTKYFVKRATTNGATETFDESSEIGALLKEYEPVIDQIATQSRGHVSQEGEIVVLTGSTGSLGIYLLSALLSNPNVSHIYCLDRRANAEEIHKAKMKSSSSLLSSQKHRVTFLQAALDQNYLGVDQSTYDLLSAKATLIIHNAWTVNFMLPLHSFRSQFDGLINLFRLASSRKNPAKLLYISSISSVAQLPSVSSSLSIPEEVIRDFNAPYEIGYAKSKLVSELLCDAAARKLNLPVFFARVGQIAGAVEGEPATPWNTAEWLPSLVVTSMSLGLLPDDLGAELNKVDWIPVDMLAQALVELGTNLRSDQVSEGALGARAFNVSNPKQTSWKTLLPSVVSSVKKYSGKEMKIIPATEWLEKLEEAGESFSADDAMDLGRTHPGIKLQEFYEARMGDGQKAIEWEMANATSKSKRLESMSPVSGDWVDKWVKGWVEELYGDSKK&amp;LINK_LOC=protein&amp;PAGE_TYPE=BlastSearch\" target=\"_new\">NCBI BlastP on this gene</a><br>\n <a href=\"http://www.ncbi.nlm.nih.gov/projects/sviewer/?Db=gene&amp;DbFrom=protein&amp;Cmd=Link&amp;noslider=1&amp;id=contig_6&amp;from=1818058&amp;to=1841447\" target=\"_new\">View genomic context</a><br>\n \n  <a href=\"knownclusterblast/region3/input.path1.gene480_mibig_hits.html\" target=\"_new\">MiBIG Hits</a><br>\n \n \n \n \n</div>\n<div class=\"focus-clipboard\">\n AA sequence: <span class=\"clipboard-copy\" data-seq=\"MATEHAQISQWREELLPNVVDHLAKVSPSTPYALYPNSPTTYDDGYRTVTYRDFANAINGFAWWLKESLGTTKNFDLVAYVGPNDVRYTALCLGAVKAGYVPPAGFQGVDKLHQGKRILNTFPPFHAAGLAIHLVHGPPFGTVSIAPLSGALPTAESIVQALKTAPADVAFLVPSIIADLSGKPDLLDYCSKNLDLILYAGGDLPQAIGDKVAAKMPIRNNHGASEFGLIAELLAPEMTNKDWHYVLPHPDLGLVFEEVTPGMFEMIFKKDPRYEKYQMPFTIGPSLRDLDEYRTRDLFVKHPSIPNCWAWKARADDIIVFLNGEKTNPVSMEHHVVAHNADVTAALVFGMQRFQAGILVETSPKLGKLGEEEAAALIDTIWPVLEEANKVTPAHARVEKSMILLTNPDKPMVRSGKGTIQRPGTVALYAAEIDDIYVKADTAYTGAEKASVDTNNADAVSAYLKRTISQIEPELLQEGGSDFFTLGMDSLMAVRWLRALRHGFGRPELELSVIYNNPNVELLTKYFVKRATTNGATETFDESSEIGALLKEYEPVIDQIATQSRGHVSQEGEIVVLTGSTGSLGIYLLSALLSNPNVSHIYCLDRRANAEEIHKAKMKSSSSLLSSQKHRVTFLQAALDQNYLGVDQSTYDLLSAKATLIIHNAWTVNFMLPLHSFRSQFDGLINLFRLASSRKNPAKLLYISSISSVAQLPSVSSSLSIPEEVIRDFNAPYEIGYAKSKLVSELLCDAAARKLNLPVFFARVGQIAGAVEGEPATPWNTAEWLPSLVVTSMSLGLLPDDLGAELNKVDWIPVDMLAQALVELGTNLRSDQVSEGALGARAFNVSNPKQTSWKTLLPSVVSSVKKYSGKEMKIIPATEWLEKLEEAGESFSADDAMDLGRTHPGIKLQEFYEARMGDGQKAIEWEMANATSKSKRLESMSPVSGDWVDKWVKGWVEELYGDSKK\">Copy to clipboard</span><br>\n Nucleotide sequence: <span class=\"clipboard-copy\" data-seq=\"ATGGCAACAGAGCATGCCCAGATATCGCAATGGCGCGAGGAGCTTCTTCCCAACGTCGTGGACCATCTAGCTAAGGTGTCACCATCAACACCCTATGCCCTTTACCCCAATTCTCCAACCACCTACGATGATGGCTACCGCACTGTCACGTATAGAGACTTTGCCAATGCTATCAATGGGTTTGCTTGGTGGTTGAAAGAATCCCTTGGAACAACCAAGAACTTCGATCTTGTGGCCTATGTTGGCCCAAACGATGTGCGGTACACTGCGCTTTGCCTTGGAGCTGTCAAGGCCGGATATGTGCCACCAGCTGGATTCCAAGGAGTTGACAAGCTTCACCAAGGCAAGCGTATCTTGAATACATTTCCGCCTTTCCACGCTGCGGGTCTAGCGATTCATCTTGTTCACGGCCCTCCGTTCGGAACTGTGTCGATTGCTCCACTATCTGGAGCACTCCCCACAGCCGAAAGCATAGTCCAAGCACTCAAAACCGCCCCTGCAGATGTAGCTTTCCTAGTCCCTTCCATCATTGCTGATTTAAGCGGCAAACCAGACCTTCTGGATTACTGCTCCAAGAACCTTGATCTAATCCTTTACGCTGGTGGAGACCTCCCTCAGGCAATAGGCGACAAAGTTGCAGCAAAGATGCCGATTCGCAACAACCACGGAGCTTCAGAGTTTGGGCTCATCGCAGAACTTCTTGCTCCCGAGATGACCAACAAGGACTGGCACTATGTACTTCCTCATCCCGACCTTGGCCTTGTCTTTGAAGAGGTTACTCCAGGCATGTTCGAAATGATCTTCAAGAAGGATCCACGATATGAGAAGTATCAGATGCCGTTCACCATTGGTCCATCTTTGAGAGACCTGGATGAGTATCGTACCAGAGATTTGTTCGTCAAGCACCCAAGTATTCCCAACTGTTGGGCATGGAAAGCGAGAGCAGACGACATCATTGTCTTTTTGAACGGAGAGAAGACGAATCCGGTGTCCATGGAGCATCATGTAGTTGCCCACAATGCCGATGTCACTGCAGCTTTGGTATTTGGTATGCAGCGGTTTCAAGCAGGAATACTTGTCGAAACTTCACCTAAGCTAGGAAAGCTGGGCGAGGAAGAAGCAGCGGCCTTGATCGATACGATATGGCCGGTACTTGAAGAAGCTAACAAGGTCACACCGGCCCATGCCCGTGTCGAAAAATCCATGATTTTATTGACGAACCCTGATAAACCAATGGTTCGCTCTGGTAAAGGCACGATACAACGACCAGGCACAGTTGCATTGTACGCAGCTGAAATCGACGACATATACGTCAAGGCGGACACTGCATATACGGGAGCTGAGAAAGCTTCCGTCGACACCAACAATGCTGATGCAGTGTCGGCATATCTGAAGCGAACGATCTCTCAGATCGAGCCAGAACTCTTGCAAGAAGGTGGAAGTGATTTTTTCACACTGGGAATGGATTCTCTGATGGCAGTGAGATGGCTCAGAGCACTACGACACGGCTTCGGCCGACCAGAGCTCGAGTTATCTGTCATCTACAATAACCCAAATGTGGAGCTTCTCACCAAGTACTTTGTCAAGCGTGCAACCACAAACGGTGCTACAGAAACCTTCGACGAGTCATCCGAAATAGGTGCCCTGTTGAAAGAGTACGAACCTGTAATTGACCAAATAGCCACACAATCCCGCGGCCATGTATCACAAGAGGGAGAAATTGTTGTCTTGACCGGTTCCACTGGATCTCTCGGCATCTATCTCCTCTCGGCACTATTATCAAACCCCAATGTTTCCCATATCTACTGCCTAGACCGACGCGCAAACGCCGAGGAGATCCACAAGGCTAAAATGAAGTCATCCAGCTCTCTGCTTAGTTCTCAAAAGCACCGCGTTACCTTCTTACAGGCAGCGTTGGACCAGAACTACCTCGGTGTCGACCAATCCACATACGACCTCCTGAGCGCAAAGGCAACTCTCATAATCCACAACGCCTGGACAGTAAACTTCATGCTCCCACTTCACAGCTTCCGCTCTCAATTCGACGGCCTCATCAACCTTTTCCGCCTCGCTTCGTCCCGGAAGAATCCCGCCAAGCTCCTCTACATATCCTCCATCAGCTCCGTCGCACAACTACCCAGTGTGTCATCCTCTCTCAGCATCCCCGAGGAAGTAATCAGAGACTTCAATGCTCCGTACGAGATCGGATATGCCAAATCGAAGCTGGTATCCGAACTCCTCTGCGATGCCGCAGCGCGGAAACTCAATCTCCCCGTCTTCTTCGCCCGAGTGGGACAGATCGCAGGCGCAGTTGAGGGCGAGCCAGCAACGCCGTGGAACACTGCGGAGTGGCTTCCAAGTCTGGTCGTTACGTCTATGAGTCTTGGGCTCTTGCCCGACGATCTAGGCGCCGAACTGAACAAGGTAGACTGGATCCCCGTTGACATGCTCGCCCAGGCGCTCGTGGAACTAGGTACGAACCTCCGCTCTGACCAAGTAAGCGAAGGCGCCTTGGGTGCACGAGCATTTAACGTGTCGAATCCCAAGCAGACGTCTTGGAAAACTCTCCTACCGAGCGTTGTTTCGAGCGTGAAGAAATACTCGGGTAAAGAGATGAAGATCATCCCCGCAACGGAGTGGTTGGAGAAATTGGAAGAGGCAGGAGAGAGCTTCTCTGCTGATGATGCGATGGACCTCGGGCGTACCCATCCGGGTATCAAGCTGCAGGAGTTCTACGAGGCGAGGATGGGAGATGGTCAGAAGGCGATTGAGTGGGAGATGGCCAACGCAACTTCGAAGAGTAAGAGGCTTGAAAGTATGTCTCCTGTTAGTGGCGATTGGGTGGATAAGTGGGTCAAGGGCTGGGTGGAAGAGTTGTATGGAGACTCGAAGAAGTGA\">Copy to clipboard</span><br>\n</div>"
                    },
                    {
                        "start": 1833112,
                        "end": 1834765,
                        "strand": -1,
                        "locus_tag": "input.path1.gene481",
                        "type": "other",
                        "description": "<div class=\"focus-intro\">\n <strong><span class=\"serif\">input.path1.gene481</span></strong><br>\n \n <br>\n Locus tag: <span class=\"serif\">None</span><br>\n Protein ID: <span class=\"serif\">None</span><br>\n Gene: <span class=\"serif\">input.path1.gene481</span><br>\n \n Location: 1,833,112 - 1,834,765,\n (total: 540 nt, excluding introns)<br>\n <br>\n \n</div>\n<div class=\"focus-info\">\n \n\n \n\n \n\n\n \n</div>\n<div class=\"focus-urls\">\n <a href=\"http://blast.ncbi.nlm.nih.gov/Blast.cgi?PAGE=Proteins&amp;PROGRAM=blastp&amp;BLAST_PROGRAMS=blastp&amp;QUERY=MVIRPIRIVRMWMKKRLLVESVLWYFGPCVCAIDKQFPKLLGHPLEDALVVVALGSILSLAAVGVASVTYAGVGQHLAYLKENDPQKVANWGKYLLVLATVYFVVVNIPKLAVLALYYRLFPQRIAKITVYLLAGVLVAGTVVNTIVSLAACRPFKANYDPTVPGHKCIDKEAFFAACK&amp;LINK_LOC=protein&amp;PAGE_TYPE=BlastSearch\" target=\"_new\">NCBI BlastP on this gene</a><br>\n <a href=\"http://www.ncbi.nlm.nih.gov/projects/sviewer/?Db=gene&amp;DbFrom=protein&amp;Cmd=Link&amp;noslider=1&amp;id=contig_6&amp;from=1823112&amp;to=1844765\" target=\"_new\">View genomic context</a><br>\n \n \n \n \n</div>\n<div class=\"focus-clipboard\">\n AA sequence: <span class=\"clipboard-copy\" data-seq=\"MVIRPIRIVRMWMKKRLLVESVLWYFGPCVCAIDKQFPKLLGHPLEDALVVVALGSILSLAAVGVASVTYAGVGQHLAYLKENDPQKVANWGKYLLVLATVYFVVVNIPKLAVLALYYRLFPQRIAKITVYLLAGVLVAGTVVNTIVSLAACRPFKANYDPTVPGHKCIDKEAFFAACK\">Copy to clipboard</span><br>\n Nucleotide sequence: <span class=\"clipboard-copy\" data-seq=\"ATGGTTATTCGTCCCATTCGTATCGTCAGGATGTGGATGAAAAAACGCCTTCTCGTTGAATCGGTCCTTTGGTACTTCGGACCATGTGTTTGTGCCATTGACAAGCAATTCCCAAAGCTTCTCGGTCATCCTCTTGAAGATGCGCTGGTTGTGGTTGCTCTGGGTTCAATTCTTTCGCTGGCCGCTGTTGGAGTTGCTAGTGTTACCTACGCTGGCGTAGGCCAGCATCTTGCCTACTTGAAAGAAAATGACCCCCAGAAGGTTGCTAATTGGGGGAAGTACCTCCTGGTATTAGCAACTGTGTACTTCGTCGTTGTCAACATCCCCAAACTAGCCGTGCTAGCTTTGTACTATCGATTGTTTCCCCAAAGGATCGCCAAAATCACGGTCTATCTTCTCGCTGGCGTTCTCGTCGCTGGAACAGTGGTAAACACAATCGTCTCTCTGGCAGCATGCAGACCTTTCAAAGCAAATTACGACCCAACGGTTCCTGGCCATAAATGTATCGATAAGGAGGCTTTCTTCGCAGCCTGTAAGTAA\">Copy to clipboard</span><br>\n</div>"
                    },
                    {
                        "start": 1834903,
                        "end": 1841987,
                        "strand": 1,
                        "locus_tag": "input.path1.gene482",
                        "type": "biosynthetic",
                        "description": "<div class=\"focus-intro\">\n <strong><span class=\"serif\">input.path1.gene482</span></strong><br>\n \n <br>\n Locus tag: <span class=\"serif\">None</span><br>\n Protein ID: <span class=\"serif\">None</span><br>\n Gene: <span class=\"serif\">input.path1.gene482</span><br>\n \n Location: 1,834,903 - 1,841,987,\n (total: 4752 nt, excluding introns)<br>\n <br>\n \n  biosynthetic (rule-based-clusters) T1PKS: PKS_KS<br>\n \n  biosynthetic (rule-based-clusters) T1PKS: PKS_AT<br>\n \n  biosynthetic (rule-based-clusters) T1PKS: itr_KS<br>\n \n  biosynthetic-additional (smcogs) SMCOG1093:Beta-ketoacyl synthase (Score: 73.2; E-value: 2.7e-22)<br>\n \n</div>\n<div class=\"focus-info\">\n \n  Active site details: <div class=\"collapser collapser-target-input-path1-gene482 collapser-level-none\"> </div><div class=\"collapser-content\">\n  <dl>\n  \n   <dt><strong>PKS_KS</strong> (0..307)</dt>\n   <dd>\n   \n    found active site cysteine: False, scaffold matched GSSS: False<br>\n   \n    found active site histidines: True<br>\n   \n   </dd>\n  \n   <dt><strong>PKS_AT</strong> (330..576)</dt>\n   <dd>\n   \n    (Methyl)Malonyl-CoA specificity inconclusive<br>\n   \n    found active site serine: True, scaffold matched GHGE: True<br>\n   \n   </dd>\n  \n   <dt><strong>PKS_DH</strong> (597..775)</dt>\n   <dd>\n   \n    catalytic triad H,G,P inconclusive<br>\n   \n   </dd>\n  \n  </dl>\n  </div><br>\n \n\n \n <br>\n <span class=\"bold\">PFAM hits:</span><br>\n \n  PF00109.26 (Beta-ketoacyl synthase, N-terminal domain): [0:72](score: 30.8, e-value: 2.1e-07)<br>\n \n  PF00109.26 (Beta-ketoacyl synthase, N-terminal domain): [71:132](score: 46.3, e-value: 3.8e-12)<br>\n \n  PF02801.22 (Beta-ketoacyl synthase, C-terminal domain): [140:256](score: 130.8, e-value: 2.3e-38)<br>\n \n  PF16197.5 (Ketoacyl-synthetase C-terminal extension): [260:333](score: 53.5, e-value: 2.9e-14)<br>\n \n  PF00698.21 (Acyl transferase domain): [330:578](score: 123.4, e-value: 1.4e-35)<br>\n \n  PF14765.6 (Polyketide synthase dehydratase): [597:896](score: 182.3, e-value: 1.2e-53)<br>\n \n  PF08659.10 (KR domain): [1410:1498](score: 75.3, e-value: 5.6e-21)<br>\n \n <br>\n \n\n \n\n\n \n</div>\n<div class=\"focus-urls\">\n <a href=\"http://blast.ncbi.nlm.nih.gov/Blast.cgi?PAGE=Proteins&amp;PROGRAM=blastp&amp;BLAST_PROGRAMS=blastp&amp;QUERY=MDPQQRILLETVYEALESAGQQQHLIRGSATSVHVALFTRDYDRNIFKDTLGVPRYQITGVGDAIAANRISHADMAIAAAANLILSPDHQIAMSNLHMLNDEGRSYPFDDRGSGYGRGEGVAALILKRMDKAIEDGDPIRGVILGSAINQDGRTIEGITHPSSIAQASLEKQLYKKMNIDPTAISYVEAHGTGTAAGDRVEMDALSEVFCEGKTEPLYVGSIKSNIGHLECASGLAGLIKSLLILEHGCIPPNADFVNPKDGLRLTERNIKIPKAPIQWPEGAPAQVSVNSFGYGGTNAHLLLERAPQSKEVAASDGDDASHLFTFSAKRQGAQYPKMAHELLTSGTKTAFKSSIDCSNGILIDLGANWSLIDEILRDPDTSRLHLAELAQPATTAIQIALIDLLKDMEVYPDNVIGHSSGEIAAAYAAGYISQATAIRISYCRGLATSRRKSEQQKGAMLAVGLGEEEISKHVQGLTKGTVSVACANSPQNTTISGDEEAIDELAVKLSSMDIFNRKLRVDAAYHSHHMRSVSDEYKSLMGLIECRRPEAAPKFFSTVAASEKIGGFDAEYCWNHSKKHWHESRLSRDYRLRTHPYHDLVGLKSIEATSFEPRWRHMVSLDSLPWLADHVVDGVAVFPGSGYLCMAIEAISQLAKDNLAENQGRRVILKNIEFVKALLVPDSPQKTEVQITFSPEQSSSDKIKELAFYFRVSAYTQDQTWDEHCHGYVRIEDLPSDDNSMTNGHHQHKDALSSDQIYQGLRENGNAYGPMFNGIKDMSISDDRGMATIIIPDVASVMPSSCMQPHTIHPTTLDVIMHTSLPLASQKFGPGSIMPIHIDEVVVSTEIDNTPGAALCVYTDLAATHSRNAELDIEAFNDKNGVSGLSFSGVKLRILPTSTPVKEVQHETKNICWDAEWRPDVDHISAAHFRPAKVDDTQTPSLGYKVQAMNDATARYIQKCIDAVNSNQLTISDEHKLLFDWMQREGLERSSELPNGDSSTDISKFSEMDIVARTGEQLTGIVSGSIDALQLVTEDGLLYGSYQDHSSVLCYDLLRQYVSHMSFKKSKLRILEIGGGTGGATLPFLQTMKAAGFLPEAYHFTDVSTSFFERAGQKFAEYPIDFRRLDIEKDPAQQGFEAGSYDVMAAWFSLRLDTASKSADKIQIIPVAGVSDSLTDGIANVFKEGSYNATVADLNTLAEGDPAAENDGLRLITVDVQQSSDTPKTRSLLLNVLQSSFFRDNTNPERELIIRDDSIVIPRLLPDAKLNKWVSREPQITHIDQLHFRNNPLVLLEDAFVGTSSHIFGVDQTHRAPLSGEDVQVQVHAVRGSVDPSDSIYYEYSGIITALGSEVTGFQIGDQVMAISTSRLASQLRVSASLTCKIPEGFSLDTAAALPLALMATDRVLLSLMRGFLRDRSLDSMSLDSFNLPLDPKLKGTLNLQKAFDTPSLNFFIMLSSAANIVGTRGQANYNAGNAIQDALAQASKHKQCHYLSISPSMVEGTSAVQNPDIRKALQRSGLAVIQEPDMDALFTYVLSPTARADRIAHIAVGFTSESVSHAETTNGTMQKRWSWTNRLPSLDSTL&amp;LINK_LOC=protein&amp;PAGE_TYPE=BlastSearch\" target=\"_new\">NCBI BlastP on this gene</a><br>\n <a href=\"http://www.ncbi.nlm.nih.gov/projects/sviewer/?Db=gene&amp;DbFrom=protein&amp;Cmd=Link&amp;noslider=1&amp;id=contig_6&amp;from=1824903&amp;to=1851987\" target=\"_new\">View genomic context</a><br>\n \n  <a href=\"knownclusterblast/region3/input.path1.gene482_mibig_hits.html\" target=\"_new\">MiBIG Hits</a><br>\n \n \n \n \n</div>\n<div class=\"focus-clipboard\">\n AA sequence: <span class=\"clipboard-copy\" data-seq=\"MDPQQRILLETVYEALESAGQQQHLIRGSATSVHVALFTRDYDRNIFKDTLGVPRYQITGVGDAIAANRISHADMAIAAAANLILSPDHQIAMSNLHMLNDEGRSYPFDDRGSGYGRGEGVAALILKRMDKAIEDGDPIRGVILGSAINQDGRTIEGITHPSSIAQASLEKQLYKKMNIDPTAISYVEAHGTGTAAGDRVEMDALSEVFCEGKTEPLYVGSIKSNIGHLECASGLAGLIKSLLILEHGCIPPNADFVNPKDGLRLTERNIKIPKAPIQWPEGAPAQVSVNSFGYGGTNAHLLLERAPQSKEVAASDGDDASHLFTFSAKRQGAQYPKMAHELLTSGTKTAFKSSIDCSNGILIDLGANWSLIDEILRDPDTSRLHLAELAQPATTAIQIALIDLLKDMEVYPDNVIGHSSGEIAAAYAAGYISQATAIRISYCRGLATSRRKSEQQKGAMLAVGLGEEEISKHVQGLTKGTVSVACANSPQNTTISGDEEAIDELAVKLSSMDIFNRKLRVDAAYHSHHMRSVSDEYKSLMGLIECRRPEAAPKFFSTVAASEKIGGFDAEYCWNHSKKHWHESRLSRDYRLRTHPYHDLVGLKSIEATSFEPRWRHMVSLDSLPWLADHVVDGVAVFPGSGYLCMAIEAISQLAKDNLAENQGRRVILKNIEFVKALLVPDSPQKTEVQITFSPEQSSSDKIKELAFYFRVSAYTQDQTWDEHCHGYVRIEDLPSDDNSMTNGHHQHKDALSSDQIYQGLRENGNAYGPMFNGIKDMSISDDRGMATIIIPDVASVMPSSCMQPHTIHPTTLDVIMHTSLPLASQKFGPGSIMPIHIDEVVVSTEIDNTPGAALCVYTDLAATHSRNAELDIEAFNDKNGVSGLSFSGVKLRILPTSTPVKEVQHETKNICWDAEWRPDVDHISAAHFRPAKVDDTQTPSLGYKVQAMNDATARYIQKCIDAVNSNQLTISDEHKLLFDWMQREGLERSSELPNGDSSTDISKFSEMDIVARTGEQLTGIVSGSIDALQLVTEDGLLYGSYQDHSSVLCYDLLRQYVSHMSFKKSKLRILEIGGGTGGATLPFLQTMKAAGFLPEAYHFTDVSTSFFERAGQKFAEYPIDFRRLDIEKDPAQQGFEAGSYDVMAAWFSLRLDTASKSADKIQIIPVAGVSDSLTDGIANVFKEGSYNATVADLNTLAEGDPAAENDGLRLITVDVQQSSDTPKTRSLLLNVLQSSFFRDNTNPERELIIRDDSIVIPRLLPDAKLNKWVSREPQITHIDQLHFRNNPLVLLEDAFVGTSSHIFGVDQTHRAPLSGEDVQVQVHAVRGSVDPSDSIYYEYSGIITALGSEVTGFQIGDQVMAISTSRLASQLRVSASLTCKIPEGFSLDTAAALPLALMATDRVLLSLMRGFLRDRSLDSMSLDSFNLPLDPKLKGTLNLQKAFDTPSLNFFIMLSSAANIVGTRGQANYNAGNAIQDALAQASKHKQCHYLSISPSMVEGTSAVQNPDIRKALQRSGLAVIQEPDMDALFTYVLSPTARADRIAHIAVGFTSESVSHAETTNGTMQKRWSWTNRLPSLDSTL\">Copy to clipboard</span><br>\n Nucleotide sequence: <span class=\"clipboard-copy\" data-seq=\"ATGGACCCGCAGCAACGCATCCTTCTGGAGACAGTATACGAGGCGCTTGAGAGCGCGGGCCAACAGCAACACCTCATTCGAGGATCTGCGACATCGGTACACGTCGCCTTATTTACTCGGGACTACGACAGAAATATCTTTAAGGATACGCTTGGTGTTCCCCGCTACCAGATTACTGGAGTCGGAGATGCCATTGCAGCAAATAGGATATCACATGCCGACATGGCGATTGCCGCAGCAGCAAACCTCATCTTGAGCCCTGATCATCAGATTGCGATGAGCAACCTACACATGCTCAACGATGAAGGCCGCTCATATCCATTTGATGACAGAGGTTCTGGCTATGGTCGAGGAGAAGGCGTTGCTGCCCTCATCTTGAAACGTATGGACAAAGCCATCGAGGACGGTGATCCTATCCGTGGTGTCATCCTCGGCAGTGCTATTAACCAAGACGGTCGCACGATCGAAGGAATTACACATCCTAGTAGTATTGCACAAGCATCTCTGGAGAAGCAGTTATACAAGAAGATGAACATAGACCCGACCGCCATATCCTACGTAGAAGCCCACGGAACTGGTACCGCAGCAGGCGACCGAGTAGAGATGGACGCGTTGTCTGAGGTTTTTTGCGAGGGAAAGACTGAACCGCTATATGTGGGATCTATCAAGTCCAATATCGGTCACTTGGAATGCGCAAGTGGACTCGCTGGATTGATCAAAAGTCTGCTCATCCTGGAACATGGATGTATCCCGCCCAACGCTGATTTCGTGAACCCAAAGGATGGTCTTCGGCTTACCGAGAGAAACATTAAAATTCCGAAAGCTCCTATACAATGGCCTGAAGGTGCACCAGCTCAAGTCTCGGTTAACAGTTTTGGTTACGGTGGAACCAACGCCCATCTTTTATTGGAACGTGCGCCTCAGTCAAAAGAAGTCGCAGCATCGGACGGAGATGATGCATCACACCTCTTCACATTCTCTGCTAAGAGGCAAGGTGCACAATATCCGAAGATGGCACATGAGCTCCTCACTTCAGGAACAAAAACAGCATTTAAGTCATCAATTGATTGCTCGAATGGCATACTTATCGACCTCGGAGCAAACTGGAGCTTAATTGACGAAATTCTTCGCGATCCTGACACCTCACGACTACATCTGGCCGAACTGGCTCAACCAGCGACCACTGCGATACAAATTGCTCTCATAGATCTATTAAAAGACATGGAAGTCTATCCGGACAACGTTATCGGTCACTCTAGCGGAGAGATCGCGGCGGCTTACGCAGCTGGTTATATCTCGCAAGCTACCGCAATTCGAATTTCTTACTGCCGTGGCCTAGCCACCAGTCGTCGAAAGAGTGAACAGCAGAAGGGTGCCATGCTTGCTGTTGGGTTGGGCGAAGAAGAGATATCTAAGCACGTCCAGGGTCTAACAAAGGGGACTGTGTCTGTTGCATGCGCCAACAGTCCCCAGAATACCACTATATCAGGTGATGAAGAGGCAATTGATGAGTTAGCCGTCAAGCTTTCCTCCATGGATATTTTCAACCGCAAGCTTCGTGTAGACGCTGCTTACCACTCTCACCATATGCGCTCTGTCTCTGACGAGTATAAGAGTCTAATGGGATTGATTGAATGCAGGCGACCAGAAGCAGCTCCTAAATTCTTTTCCACAGTAGCTGCCTCAGAGAAGATTGGAGGCTTTGATGCAGAATACTGCTGGAATCACTCCAAGAAGCACTGGCACGAGTCGCGTCTCAGCCGAGATTATCGATTACGCACGCATCCATATCACGACCTTGTTGGTCTAAAGAGCATCGAGGCAACCAGCTTTGAGCCGAGGTGGCGACACATGGTCAGCCTTGATAGCTTACCGTGGTTAGCGGACCATGTGGTAGATGGAGTTGCGGTGTTTCCCGGCTCTGGATACCTGTGTATGGCCATCGAAGCCATATCACAGCTTGCTAAAGATAATCTTGCCGAAAACCAAGGACGACGGGTCATTTTGAAAAATATCGAATTCGTAAAAGCTTTGCTTGTTCCTGATTCTCCCCAAAAGACTGAGGTGCAAATTACGTTCTCCCCAGAACAATCCAGTTCAGATAAGATCAAGGAGTTGGCGTTCTATTTCAGAGTCTCTGCATACACGCAGGATCAAACTTGGGACGAGCACTGTCACGGCTACGTGAGAATTGAGGACCTCCCATCCGATGATAACTCCATGACCAATGGCCATCATCAACACAAAGATGCTCTCTCGTCTGACCAGATATACCAAGGCTTACGGGAGAATGGTAATGCATATGGGCCCATGTTCAATGGCATCAAGGATATGTCGATATCTGATGACCGTGGTATGGCTACCATCATCATTCCAGACGTTGCCAGCGTCATGCCGTCCAGTTGCATGCAGCCGCACACTATTCATCCTACTACGTTAGATGTTATCATGCATACTAGCCTTCCACTAGCATCGCAGAAGTTTGGACCCGGCTCTATAATGCCTATTCATATTGACGAAGTCGTCGTATCGACTGAAATCGACAACACTCCGGGAGCGGCTCTATGTGTTTATACAGACCTTGCCGCAACCCACTCACGGAATGCCGAGCTAGACATTGAAGCTTTCAATGACAAAAACGGCGTTTCTGGTCTCTCTTTCTCGGGAGTGAAACTGCGAATTCTTCCCACCAGTACACCAGTCAAAGAGGTTCAGCACGAAACCAAGAACATCTGTTGGGATGCTGAGTGGCGGCCAGATGTGGACCACATATCGGCTGCACACTTCAGACCTGCTAAAGTAGACGACACGCAAACACCATCTTTGGGTTACAAAGTCCAAGCCATGAATGACGCCACTGCACGTTACATTCAAAAATGTATCGACGCAGTCAACAGCAACCAACTGACAATCTCCGATGAACACAAACTTTTGTTCGATTGGATGCAGCGCGAAGGACTAGAACGCTCCTCAGAATTGCCCAATGGCGATAGTTCTACCGATATATCGAAGTTCTCGGAAATGGACATTGTCGCAAGAACTGGAGAGCAACTGACCGGTATAGTCTCTGGGTCGATTGATGCTCTCCAACTCGTCACCGAGGATGGCCTGCTCTATGGATCCTACCAAGATCATTCGTCTGTGCTATGCTATGATCTATTGCGCCAATACGTCTCTCATATGTCTTTCAAGAAGTCCAAGCTACGGATTCTCGAGATCGGTGGTGGCACCGGTGGAGCTACGCTCCCTTTTCTACAGACTATGAAAGCTGCTGGCTTTTTGCCCGAAGCTTATCATTTCACCGATGTCTCAACCAGCTTCTTCGAGCGCGCAGGGCAAAAATTCGCAGAGTATCCAATCGACTTTCGAAGGCTTGACATCGAGAAAGATCCAGCACAGCAAGGTTTCGAGGCTGGGAGCTATGATGTTATGGCCGCTTGGTTCTCATTGAGATTAGATACTGCTTCTAAATCTGCCGACAAGATCCAGATAATACCAGTGGCTGGAGTATCTGACAGTCTTACTGATGGCATAGCCAATGTTTTCAAGGAAGGGAGCTACAATGCAACGGTCGCAGATCTGAATACTCTTGCCGAGGGAGACCCAGCAGCCGAAAACGATGGCCTGCGGTTGATAACCGTTGATGTGCAGCAAAGCTCAGACACGCCGAAAACTCGAAGTCTGCTACTGAATGTCCTGCAATCCTCATTCTTCCGGGACAACACCAACCCAGAACGTGAACTCATTATCCGAGACGATTCCATTGTCATTCCGAGGCTCCTCCCTGACGCCAAATTAAACAAATGGGTATCTCGGGAGCCACAAATAACTCATATCGATCAATTGCACTTCCGAAATAATCCTCTTGTTCTGTTAGAAGATGCCTTCGTTGGAACATCCAGCCACATCTTTGGTGTGGACCAGACACACCGGGCACCACTCTCTGGTGAAGATGTGCAAGTGCAGGTTCATGCGGTACGTGGATCAGTCGATCCCTCAGACTCAATATATTACGAGTATTCCGGAATTATTACTGCACTGGGAAGCGAGGTCACTGGTTTCCAGATCGGTGACCAGGTCATGGCCATCAGCACGAGCAGACTCGCAAGCCAGCTGCGTGTTTCTGCTAGTCTCACATGCAAAATTCCAGAGGGTTTCTCACTGGACACTGCCGCTGCCCTGCCGTTAGCTTTAATGGCCACCGATCGTGTTTTGCTTTCCTTGATGAGGGGCTTCCTTCGGGATCGCAGCCTTGACTCCATGTCTCTCGACTCCTTCAATCTCCCACTCGATCCCAAGCTCAAAGGCACACTCAATCTCCAAAAGGCCTTCGACACCCCCTCCCTCAACTTCTTCATCATGCTCTCCTCCGCCGCGAACATTGTCGGCACCCGCGGCCAAGCCAACTACAACGCCGGTAACGCCATCCAGGATGCTCTCGCTCAAGCCTCCAAGCACAAACAATGCCACTATCTTTCAATCAGCCCCAGCATGGTCGAAGGTACCTCTGCCGTGCAAAACCCCGACATCCGAAAAGCACTTCAACGTTCCGGTCTTGCTGTCATTCAAGAGCCCGATATGGATGCCCTTTTCACATACGTCCTCAGCCCAACAGCGCGTGCAGATCGCATCGCACACATTGCCGTGGGATTCACGTCAGAATCTGTTTCCCATGCCGAAACGACCAACGGCACTATGCAGAAACGATGGAGCTGGACAAACCGATTGCCGAGTTTGGACTCGACTCTTTAA\">Copy to clipboard</span><br>\n</div>"
                    },
                    {
                        "start": 1843353,
                        "end": 1846304,
                        "strand": -1,
                        "locus_tag": "input.path1.gene483",
                        "type": "other",
                        "description": "<div class=\"focus-intro\">\n <strong><span class=\"serif\">input.path1.gene483</span></strong><br>\n \n <br>\n Locus tag: <span class=\"serif\">None</span><br>\n Protein ID: <span class=\"serif\">None</span><br>\n Gene: <span class=\"serif\">input.path1.gene483</span><br>\n \n Location: 1,843,353 - 1,846,304,\n (total: 2952 nt)<br>\n <br>\n \n</div>\n<div class=\"focus-info\">\n \n\n \n <br>\n <span class=\"bold\">PFAM hits:</span><br>\n \n  PF00270.29 (DEAD/DEAH box helicase): [296:446](score: 31.6, e-value: 1.2e-07)<br>\n \n  PF00271.31 (Helicase conserved C-terminal domain): [488:617](score: 50.8, e-value: 1.8e-13)<br>\n \n  PF04408.23 (Helicase associated domain (HA2)): [681:767](score: 72.3, e-value: 3.4e-20)<br>\n \n  PF07717.16 (Oligonucleotide/oligosaccharide-binding (OB)-fold): [824:901](score: 54.7, e-value: 9.8e-15)<br>\n \n <br>\n \n\n \n\n\n \n  <br>\n  <span class=\"bold\"> Gene Ontology terms for PFAM domains:</span><br>\n  \n   PF00270.29: <a class='external-link' href='http://amigo.geneontology.org/amigo/term/GO:0003676' target='_blank'>GO:0003676</a>: nucleic acid binding<br>\n  \n   PF00270.29: <a class='external-link' href='http://amigo.geneontology.org/amigo/term/GO:0005524' target='_blank'>GO:0005524</a>: ATP binding<br>\n  \n   PF04408.23: <a class='external-link' href='http://amigo.geneontology.org/amigo/term/GO:0004386' target='_blank'>GO:0004386</a>: helicase activity<br>\n  \n  <br>\n \n</div>\n<div class=\"focus-urls\">\n <a href=\"http://blast.ncbi.nlm.nih.gov/Blast.cgi?PAGE=Proteins&amp;PROGRAM=blastp&amp;BLAST_PROGRAMS=blastp&amp;QUERY=MDRGHSPKRRKLDDDEFSVAPRPKFQKRLHKDSPSSSRSNTPRPRENGSRPHQKSFEGPEEMVEDFDSMALDRDWYGGEENGHTFGDDSHNPFGGAESTWVDAQREAALTEKKQNSRASARAIQKQKDVDAWETNRMLQSGVAQRRTFEADFDDDNESTRIHILVHDLKPPFLDGKRVFTKQIEPVPAVRDPQSDMAVFSRRGSRVVKEKRQQKERQKQAQEATNVKGTTLGNIMGVKEDDADSAAPAPGVEEGENKGSNKFAQHLEKQQGQSAFSKSKTLREQRQYLPAFAVREDLLRVIRDNQVVIVVGQTGSGKTTQLTQFLYEDGYAEHGLIGCTQPRRVAAMSVAKRVSEEMEVKLGGLVGYAIRFEDCTSKETKIKYMTDGVLLRESLNESDLDRYSCIIMDEAHERALNTDVLMGLIKKVLARRRDLKLIVTSATMNSERFSRFYGGAPEFIIPGRTFPVDIQYSRSPCEDYVDSAVKQVLAIHVSQGPGDILVFMTGQEDIEVTCELVNERLKLLNDPPKLTTLPIYSQMPADLQAKIFQPAAPGERKVIVATNIAETSLTVDGIMYVVDSGFSKLKVYNPKMGMDTLQITPISQANAGQRAGRAGRTGPGKCFHLYTERAFRDEFYIQTIPEIQRTNLANTVLLLKSLGVRDLLDFDFMDPPPQDVITTSLFDLWALGALDNIGDLTALGRTMTAFPMDPSLAKLIITSVEYECSEEMLTIVSMLSVPNVFYRPKERLEESDAAREKFFVPESDHLTLLHVYTQWKVNGYSDGWCIRHFLHPKTLRRAKEIRDQLLDIMKMQKMNLVSCGTDWDVIRKCICSGYYHQAAKVKGIGEYINLRTSVTIQLHPTSALYGLGYLPDYVVYHELILTSKEYMSCVTSVDPHWLADLGAVFYSIKEKGYSARDKRVVETEFNRKAELEAKMAEDKLREEQRLAEEEAGPVVRRPGVGVKKPQADGVVKKPIIGKGRRRGF&amp;LINK_LOC=protein&amp;PAGE_TYPE=BlastSearch\" target=\"_new\">NCBI BlastP on this gene</a><br>\n <a href=\"http://www.ncbi.nlm.nih.gov/projects/sviewer/?Db=gene&amp;DbFrom=protein&amp;Cmd=Link&amp;noslider=1&amp;id=contig_6&amp;from=1833353&amp;to=1856304\" target=\"_new\">View genomic context</a><br>\n \n  <a href=\"knownclusterblast/region3/input.path1.gene483_mibig_hits.html\" target=\"_new\">MiBIG Hits</a><br>\n \n \n \n \n</div>\n<div class=\"focus-clipboard\">\n AA sequence: <span class=\"clipboard-copy\" data-seq=\"MDRGHSPKRRKLDDDEFSVAPRPKFQKRLHKDSPSSSRSNTPRPRENGSRPHQKSFEGPEEMVEDFDSMALDRDWYGGEENGHTFGDDSHNPFGGAESTWVDAQREAALTEKKQNSRASARAIQKQKDVDAWETNRMLQSGVAQRRTFEADFDDDNESTRIHILVHDLKPPFLDGKRVFTKQIEPVPAVRDPQSDMAVFSRRGSRVVKEKRQQKERQKQAQEATNVKGTTLGNIMGVKEDDADSAAPAPGVEEGENKGSNKFAQHLEKQQGQSAFSKSKTLREQRQYLPAFAVREDLLRVIRDNQVVIVVGQTGSGKTTQLTQFLYEDGYAEHGLIGCTQPRRVAAMSVAKRVSEEMEVKLGGLVGYAIRFEDCTSKETKIKYMTDGVLLRESLNESDLDRYSCIIMDEAHERALNTDVLMGLIKKVLARRRDLKLIVTSATMNSERFSRFYGGAPEFIIPGRTFPVDIQYSRSPCEDYVDSAVKQVLAIHVSQGPGDILVFMTGQEDIEVTCELVNERLKLLNDPPKLTTLPIYSQMPADLQAKIFQPAAPGERKVIVATNIAETSLTVDGIMYVVDSGFSKLKVYNPKMGMDTLQITPISQANAGQRAGRAGRTGPGKCFHLYTERAFRDEFYIQTIPEIQRTNLANTVLLLKSLGVRDLLDFDFMDPPPQDVITTSLFDLWALGALDNIGDLTALGRTMTAFPMDPSLAKLIITSVEYECSEEMLTIVSMLSVPNVFYRPKERLEESDAAREKFFVPESDHLTLLHVYTQWKVNGYSDGWCIRHFLHPKTLRRAKEIRDQLLDIMKMQKMNLVSCGTDWDVIRKCICSGYYHQAAKVKGIGEYINLRTSVTIQLHPTSALYGLGYLPDYVVYHELILTSKEYMSCVTSVDPHWLADLGAVFYSIKEKGYSARDKRVVETEFNRKAELEAKMAEDKLREEQRLAEEEAGPVVRRPGVGVKKPQADGVVKKPIIGKGRRRGF\">Copy to clipboard</span><br>\n Nucleotide sequence: <span class=\"clipboard-copy\" data-seq=\"ATGGACCGTGGACATAGCCCCAAGCGCCGCAAGCTCGATGACGACGAGTTTTCCGTAGCTCCGCGACCCAAGTTCCAGAAACGCCTCCACAAGGACTCGCCTTCTTCCTCCAGATCGAACACTCCAAGGCCGCGCGAAAATGGCAGCAGGCCGCACCAGAAATCCTTCGAAGGCCCAGAGGAAATGGTGGAGGACTTCGACTCTATGGCGCTGGACCGAGACTGGTATGGCGGGGAAGAGAATGGGCATACGTTTGGTGACGACTCGCACAACCCATTCGGCGGCGCGGAGAGTACCTGGGTGGATGCGCAGAGGGAGGCGGCGCTTACCGAGAAGAAACAGAACAGCCGTGCCAGTGCACGAGCAATTCAGAAACAGAAGGATGTGGACGCTTGGGAGACTAATCGAATGTTACAATCTGGTGTCGCCCAGAGACGAACATTCGAAGCCGATTTCGACGACGACAACGAGTCCACTCGGATTCACATCTTGGTCCACGATCTGAAGCCACCTTTCCTCGACGGTAAACGCGTTTTCACAAAGCAGATCGAGCCTGTTCCCGCAGTGCGTGACCCGCAAAGTGATATGGCTGTGTTCAGTCGACGAGGAAGTAGGGTAGTCAAAGAAAAGAGGCAGCAGAAAGAACGGCAGAAGCAGGCACAGGAGGCTACGAATGTCAAAGGCACTACCCTAGGCAACATTATGGGCGTCAAAGAGGATGATGCAGACAGTGCAGCACCTGCACCAGGCGTTGAGGAGGGAGAGAACAAGGGCAGCAACAAGTTTGCACAACATCTCGAAAAGCAACAAGGACAGTCGGCTTTCAGCAAGAGCAAGACACTGCGGGAACAACGGCAGTATCTACCGGCCTTCGCCGTACGCGAAGATCTTTTGCGGGTTATACGTGACAACCAAGTCGTTATCGTGGTCGGCCAGACGGGTTCTGGCAAAACGACTCAGCTCACACAATTCCTCTACGAAGATGGCTATGCCGAACATGGTTTAATTGGATGTACACAACCACGACGTGTCGCTGCAATGAGTGTTGCCAAACGTGTCAGCGAGGAGATGGAAGTCAAACTGGGTGGCCTGGTTGGCTACGCGATCCGCTTTGAAGATTGTACGAGCAAGGAGACGAAGATCAAATACATGACCGATGGTGTACTACTGCGAGAGTCGCTAAATGAGTCCGACCTTGACCGATACTCTTGTATCATTATGGACGAAGCGCACGAAAGAGCGCTGAATACAGACGTACTCATGGGTCTAATCAAAAAGGTCCTGGCTCGAAGACGAGATCTCAAGCTGATCGTAACATCTGCCACCATGAATTCAGAGCGCTTCTCACGTTTTTATGGTGGAGCTCCAGAGTTTATTATTCCTGGGCGTACCTTCCCTGTCGATATACAGTATTCGAGATCACCCTGCGAAGACTATGTAGACAGCGCTGTCAAACAGGTCCTGGCTATTCACGTGTCACAGGGTCCAGGCGACATACTAGTCTTCATGACTGGTCAAGAGGACATCGAGGTCACCTGCGAACTTGTAAATGAACGGCTCAAACTGCTCAACGATCCACCCAAGTTGACTACTCTTCCAATCTATAGTCAGATGCCCGCAGATCTCCAAGCCAAGATCTTCCAGCCTGCTGCACCCGGGGAACGTAAAGTCATTGTAGCTACAAATATCGCAGAGACGAGTTTGACAGTCGATGGCATTATGTATGTTGTAGACTCTGGATTTTCCAAGCTCAAGGTCTACAATCCGAAAATGGGAATGGATACTCTACAAATAACGCCCATATCGCAAGCCAATGCCGGCCAGAGAGCCGGAAGAGCCGGACGTACAGGGCCAGGAAAATGCTTCCACCTTTACACAGAGAGAGCTTTCCGAGATGAGTTCTACATCCAGACTATTCCCGAGATTCAGCGTACTAATCTTGCCAACACCGTCTTGTTACTCAAGTCTCTTGGGGTTAGGGATCTGCTGGATTTCGATTTCATGGACCCTCCGCCTCAGGATGTCATCACCACCTCACTCTTTGACCTCTGGGCTCTTGGTGCTTTGGACAACATTGGAGATCTTACTGCCCTAGGTCGCACCATGACAGCGTTTCCTATGGACCCTTCTCTTGCAAAGTTGATCATCACATCCGTCGAATACGAATGTAGCGAGGAGATGCTGACAATTGTGTCCATGTTGTCCGTTCCCAATGTATTCTACAGACCCAAGGAACGACTGGAAGAATCAGATGCTGCACGCGAAAAATTCTTCGTTCCGGAATCCGACCACCTCACTTTGCTCCACGTTTATACACAGTGGAAAGTGAACGGTTACTCGGACGGATGGTGCATACGGCACTTCTTACACCCAAAGACACTGAGACGCGCCAAAGAAATCAGAGACCAGCTCCTCGACATCATGAAGATGCAAAAGATGAACCTCGTATCCTGCGGCACAGACTGGGATGTCATCCGCAAGTGCATCTGCTCCGGCTACTACCACCAAGCCGCAAAGGTGAAAGGCATCGGCGAATACATCAACCTCCGCACCAGCGTCACCATCCAGCTCCACCCCACGTCTGCGCTCTACGGCCTCGGATATCTGCCCGACTACGTCGTCTACCACGAGCTCATCCTCACAAGCAAGGAATACATGTCCTGCGTTACTTCTGTAGATCCACACTGGCTTGCCGACCTGGGAGCAGTCTTCTACTCCATCAAAGAGAAGGGATACTCTGCTCGTGACAAGCGAGTTGTTGAGACAGAGTTCAACAGGAAGGCTGAGCTTGAGGCGAAAATGGCAGAGGATAAGCTTCGCGAGGAGCAGCGTCTTGCGGAGGAAGAAGCTGGGCCGGTTGTTAGACGGCCTGGTGTTGGAGTTAAGAAACCTCAGGCTGACGGTGTGGTGAAGAAACCGATTATTGGGAAAGGAAGGCGCAGAGGGTTTTAG\">Copy to clipboard</span><br>\n</div>"
                    },
                    {
                        "start": 1846628,
                        "end": 1848332,
                        "strand": 1,
                        "locus_tag": "input.path1.gene484",
                        "type": "other",
                        "description": "<div class=\"focus-intro\">\n <strong><span class=\"serif\">input.path1.gene484</span></strong><br>\n \n <br>\n Locus tag: <span class=\"serif\">None</span><br>\n Protein ID: <span class=\"serif\">None</span><br>\n Gene: <span class=\"serif\">input.path1.gene484</span><br>\n \n Location: 1,846,628 - 1,848,332,\n (total: 1608 nt, excluding introns)<br>\n <br>\n \n  other (smcogs) SMCOG1173:WD-40 repeat-containing protein (Score: 60.8; E-value: 1.7e-18)<br>\n \n</div>\n<div class=\"focus-info\">\n \n\n \n <br>\n <span class=\"bold\">PFAM hits:</span><br>\n \n  PF11715.8 (Nucleoporin Nup120/160): [249:318](score: 20.1, e-value: 0.0002)<br>\n \n <br>\n \n\n \n\n\n \n</div>\n<div class=\"focus-urls\">\n <a href=\"http://blast.ncbi.nlm.nih.gov/Blast.cgi?PAGE=Proteins&amp;PROGRAM=blastp&amp;BLAST_PROGRAMS=blastp&amp;QUERY=MSMITATAWVPRGFAAPFPSKYVFDEDEFDRISKLAKLQLDDAKEDLEDAQEEEKQKQSNGGTKSNGAADAPDTEEIDDDLKEYDLEHYDDDDQEGEGDTMAIFGNMKNLVYHENDDADPYITMEGGAEEEDEEREELQILATDNLVLAGRIEDEVAHLEVYVYEDEADNIYVHHDIMLPAIPLAVEWLDLPVGKAGAASDAKGNFVAVGTMDPDIELWNLDMVDSMYPDAILGQGSEDAGGADKPKKKKKKRSKKANDEFHVDAVLSLAANRHHRNLLASSSADKTIKLWDLNTTKCAKSYTYHTDKVCSVAWNPVESTVLLSGSYDRTIVAADMRAPDAKAPRWGVESDVEMVRWNPHDPNYFYVSTENGMIHYHDARNAPADPSQTKPVWLLQAHDDSISSFDINPVIPGFLATGSTDKQVKLWNIQESGPSMVVSRDLGVGKVFTTTFAPDKEVGFRLAVAGSKGAVQIWDTSTNAAVRAAFANKVPEMRGEGKDKVVGLNEPETDSDTEEGESDDEGEAGGEKGWESMEE&amp;LINK_LOC=protein&amp;PAGE_TYPE=BlastSearch\" target=\"_new\">NCBI BlastP on this gene</a><br>\n <a href=\"http://www.ncbi.nlm.nih.gov/projects/sviewer/?Db=gene&amp;DbFrom=protein&amp;Cmd=Link&amp;noslider=1&amp;id=contig_6&amp;from=1836628&amp;to=1858332\" target=\"_new\">View genomic context</a><br>\n \n \n \n \n</div>\n<div class=\"focus-clipboard\">\n AA sequence: <span class=\"clipboard-copy\" data-seq=\"MSMITATAWVPRGFAAPFPSKYVFDEDEFDRISKLAKLQLDDAKEDLEDAQEEEKQKQSNGGTKSNGAADAPDTEEIDDDLKEYDLEHYDDDDQEGEGDTMAIFGNMKNLVYHENDDADPYITMEGGAEEEDEEREELQILATDNLVLAGRIEDEVAHLEVYVYEDEADNIYVHHDIMLPAIPLAVEWLDLPVGKAGAASDAKGNFVAVGTMDPDIELWNLDMVDSMYPDAILGQGSEDAGGADKPKKKKKKRSKKANDEFHVDAVLSLAANRHHRNLLASSSADKTIKLWDLNTTKCAKSYTYHTDKVCSVAWNPVESTVLLSGSYDRTIVAADMRAPDAKAPRWGVESDVEMVRWNPHDPNYFYVSTENGMIHYHDARNAPADPSQTKPVWLLQAHDDSISSFDINPVIPGFLATGSTDKQVKLWNIQESGPSMVVSRDLGVGKVFTTTFAPDKEVGFRLAVAGSKGAVQIWDTSTNAAVRAAFANKVPEMRGEGKDKVVGLNEPETDSDTEEGESDDEGEAGGEKGWESMEE\">Copy to clipboard</span><br>\n Nucleotide sequence: <span class=\"clipboard-copy\" data-seq=\"ATGTCTATGATCACAGCAACAGCATGGGTGCCGCGCGGTTTCGCGGCACCCTTCCCGTCAAAATATGTATTTGATGAGGACGAGTTCGACCGCATTTCCAAGCTTGCGAAGCTCCAGCTCGACGATGCGAAGGAGGATCTTGAGGACGCCCAGGAGGAAGAGAAGCAGAAGCAGTCTAACGGGGGCACCAAGTCCAATGGTGCAGCCGACGCTCCGGATACTGAAGAGATCGATGACGACCTCAAAGAGTACGACCTCGAGCACTACGATGACGATGACCAGGAAGGCGAGGGCGACACCATGGCCATTTTTGGAAATATGAAGAACCTAGTCTACCATGAGAACGACGACGCCGACCCGTATATCACCATGGAGGGCGGCGCCGAGGAAGAGGATGAAGAGCGAGAGGAGCTCCAGATCTTGGCTACAGACAACCTGGTTCTGGCAGGCCGGATAGAGGATGAGGTTGCCCACTTGGAGGTTTACGTTTACGAGGACGAGGCCGACAACATCTACGTGCACCACGACATCATGCTGCCCGCCATTCCGTTGGCTGTCGAGTGGCTGGATCTCCCGGTCGGAAAGGCAGGCGCGGCAAGTGATGCCAAGGGCAACTTCGTCGCAGTAGGCACAATGGACCCTGATATCGAGCTTTGGAATTTGGACATGGTCGACAGCATGTACCCTGATGCCATCCTAGGACAAGGTTCAGAGGACGCAGGGGGCGCAGACAAGCCCAAAAAGAAGAAGAAGAAGAGGTCGAAGAAGGCCAACGACGAGTTCCACGTCGATGCGGTTCTCTCGCTCGCCGCGAATCGCCATCACCGGAATCTGCTCGCCTCGTCTTCCGCCGACAAGACGATCAAGCTTTGGGATCTGAACACTACTAAGTGTGCAAAGTCATACACGTACCACACGGACAAGGTCTGCTCGGTAGCATGGAACCCCGTGGAATCTACAGTCCTGCTCAGCGGAAGTTATGACCGTACCATTGTGGCAGCGGATATGCGTGCTCCCGACGCAAAAGCACCACGCTGGGGCGTGGAAAGCGACGTCGAGATGGTCCGCTGGAACCCACACGACCCGAACTACTTCTATGTTTCGACCGAGAACGGTATGATCCACTACCACGATGCTCGCAATGCACCTGCCGACCCCTCCCAAACAAAGCCCGTCTGGCTTCTCCAAGCCCACGATGACTCCATCTCCTCTTTCGACATCAACCCCGTTATCCCTGGCTTCCTCGCTACCGGCTCAACAGACAAGCAGGTCAAGCTGTGGAACATTCAGGAGTCAGGCCCATCCATGGTCGTCAGCCGCGACTTGGGCGTCGGCAAGGTTTTCACCACCACATTTGCGCCCGACAAAGAGGTCGGCTTCAGACTTGCCGTCGCAGGAAGCAAAGGCGCAGTGCAGATCTGGGACACCAGCACCAACGCAGCCGTCAGGGCGGCATTTGCCAACAAGGTGCCTGAGATGAGGGGCGAGGGGAAGGACAAGGTTGTGGGACTTAATGAACCCGAAACAGACTCTGATACCGAGGAGGGCGAGAGTGATGACGAAGGTGAGGCGGGCGGTGAAAAAGGATGGGAGAGCATGGAGGAATAG\">Copy to clipboard</span><br>\n</div>"
                    },
                    {
                        "start": 1851155,
                        "end": 1852027,
                        "strand": 1,
                        "locus_tag": "input.path1.gene485",
                        "type": "other",
                        "description": "<div class=\"focus-intro\">\n <strong><span class=\"serif\">input.path1.gene485</span></strong><br>\n \n <br>\n Locus tag: <span class=\"serif\">None</span><br>\n Protein ID: <span class=\"serif\">None</span><br>\n Gene: <span class=\"serif\">input.path1.gene485</span><br>\n \n Location: 1,851,155 - 1,852,027,\n (total: 720 nt, excluding introns)<br>\n <br>\n \n</div>\n<div class=\"focus-info\">\n \n\n \n\n \n\n\n \n</div>\n<div class=\"focus-urls\">\n <a href=\"http://blast.ncbi.nlm.nih.gov/Blast.cgi?PAGE=Proteins&amp;PROGRAM=blastp&amp;BLAST_PROGRAMS=blastp&amp;QUERY=MSIARSFTKRMKRPANDAPSSPAQLPARSQSVRNAGLTIDRAKISAPVALVSTTNMLSYNAPDIVTIKTPMSSSTSTHSADDSDHSLSTRNVRKSASSSNLQQLREQVEEEPAVPAIPERALSHSKRAHERLAQKRSLQNLSRSQTTRSSREHRASIDMFNSAIKEEEAHPFGKELEQLNEVAEEFNGVVRDAEMEADLAIIRERNLATFCAADYLAEIQPLFSTRFGHIAQPAPMAWI&amp;LINK_LOC=protein&amp;PAGE_TYPE=BlastSearch\" target=\"_new\">NCBI BlastP on this gene</a><br>\n <a href=\"http://www.ncbi.nlm.nih.gov/projects/sviewer/?Db=gene&amp;DbFrom=protein&amp;Cmd=Link&amp;noslider=1&amp;id=contig_6&amp;from=1841155&amp;to=1862027\" target=\"_new\">View genomic context</a><br>\n \n \n \n \n</div>\n<div class=\"focus-clipboard\">\n AA sequence: <span class=\"clipboard-copy\" data-seq=\"MSIARSFTKRMKRPANDAPSSPAQLPARSQSVRNAGLTIDRAKISAPVALVSTTNMLSYNAPDIVTIKTPMSSSTSTHSADDSDHSLSTRNVRKSASSSNLQQLREQVEEEPAVPAIPERALSHSKRAHERLAQKRSLQNLSRSQTTRSSREHRASIDMFNSAIKEEEAHPFGKELEQLNEVAEEFNGVVRDAEMEADLAIIRERNLATFCAADYLAEIQPLFSTRFGHIAQPAPMAWI\">Copy to clipboard</span><br>\n Nucleotide sequence: <span class=\"clipboard-copy\" data-seq=\"ATGTCTATTGCTCGGAGCTTCACCAAGCGCATGAAGCGTCCGGCCAACGATGCCCCATCCTCGCCCGCCCAACTACCGGCCCGCAGTCAGAGTGTAAGAAACGCTGGCTTGACCATCGACCGTGCCAAAATCTCCGCGCCTGTTGCTCTGGTCTCCACGACAAACATGCTCAGCTACAACGCCCCGGATATTGTGACCATCAAGACCCCAATGTCGTCGTCCACATCAACACACTCAGCCGACGACTCGGATCACAGCCTCTCCACACGAAACGTCCGCAAGTCGGCATCATCCAGCAATCTCCAGCAGCTACGTGAGCAGGTCGAGGAGGAGCCCGCCGTCCCGGCAATCCCGGAGCGCGCCTTGTCCCACAGTAAGCGTGCACACGAGCGCCTCGCACAAAAGCGGTCGCTGCAAAACCTCTCCCGGAGCCAGACGACCCGTTCGTCCCGCGAGCACCGCGCCTCCATCGACATGTTCAACTCAGCCATCAAGGAGGAAGAGGCCCACCCATTCGGCAAGGAACTCGAGCAGCTCAACGAGGTCGCCGAGGAGTTCAACGGCGTGGTCCGCGACGCAGAAATGGAAGCCGACCTTGCCATCATCCGGGAGCGCAACCTCGCGACCTTCTGCGCTGCAGACTACCTCGCGGAGATCCAGCCACTGTTCAGCACGCGGTTCGGTCACATCGCCCAGCCGGCGCCCATGGCATGGATATAG\">Copy to clipboard</span><br>\n</div>"
                    },
                    {
                        "start": 1853404,
                        "end": 1854775,
                        "strand": 1,
                        "locus_tag": "input.path1.gene486",
                        "type": "other",
                        "description": "<div class=\"focus-intro\">\n <strong><span class=\"serif\">input.path1.gene486</span></strong><br>\n \n <br>\n Locus tag: <span class=\"serif\">None</span><br>\n Protein ID: <span class=\"serif\">None</span><br>\n Gene: <span class=\"serif\">input.path1.gene486</span><br>\n \n Location: 1,853,404 - 1,854,775,\n (total: 627 nt, excluding introns)<br>\n <br>\n \n</div>\n<div class=\"focus-info\">\n \n\n \n\n \n\n\n \n</div>\n<div class=\"focus-urls\">\n <a href=\"http://blast.ncbi.nlm.nih.gov/Blast.cgi?PAGE=Proteins&amp;PROGRAM=blastp&amp;BLAST_PROGRAMS=blastp&amp;QUERY=MYVRRGRGRRRGMWGCGPWAVAYTEVRMWSEELSVTRVAGQSGRRYLVERVLQEKSGPLGRVYLASSGNEQFVLKSVAKNDFTYFQRMFSDLRESPHVRVAVDDIPAHSMFAFARGHLLSFAQRDVPLPVTKRVLRDSLRGIAALHGKGIVNTDIKANNILVDWDDTGGTTTVHRVQIADMEDAAVIFAVAEEDLKEGEDKLAIIWRV&amp;LINK_LOC=protein&amp;PAGE_TYPE=BlastSearch\" target=\"_new\">NCBI BlastP on this gene</a><br>\n <a href=\"http://www.ncbi.nlm.nih.gov/projects/sviewer/?Db=gene&amp;DbFrom=protein&amp;Cmd=Link&amp;noslider=1&amp;id=contig_6&amp;from=1843404&amp;to=1864775\" target=\"_new\">View genomic context</a><br>\n \n \n \n \n</div>\n<div class=\"focus-clipboard\">\n AA sequence: <span class=\"clipboard-copy\" data-seq=\"MYVRRGRGRRRGMWGCGPWAVAYTEVRMWSEELSVTRVAGQSGRRYLVERVLQEKSGPLGRVYLASSGNEQFVLKSVAKNDFTYFQRMFSDLRESPHVRVAVDDIPAHSMFAFARGHLLSFAQRDVPLPVTKRVLRDSLRGIAALHGKGIVNTDIKANNILVDWDDTGGTTTVHRVQIADMEDAAVIFAVAEEDLKEGEDKLAIIWRV\">Copy to clipboard</span><br>\n Nucleotide sequence: <span class=\"clipboard-copy\" data-seq=\"ATGTATGTGAGGAGGGGGAGGGGAAGGCGGAGGGGTATGTGGGGTTGTGGGCCGTGGGCTGTCGCGTATACAGAAGTGCGCATGTGGTCAGAGGAATTGTCCGTCACGCGCGTCGCAGGCCAATCAGGACGCCGCTACCTCGTCGAGAGGGTCCTGCAGGAGAAATCAGGACCCCTCGGACGCGTCTACCTTGCTTCATCAGGCAACGAGCAATTCGTCCTGAAGAGCGTTGCGAAAAACGACTTCACGTACTTCCAACGCATGTTCAGTGATCTCCGCGAGTCCCCACACGTGCGCGTAGCCGTCGATGATATCCCGGCTCACTCTATGTTCGCGTTCGCTCGGGGGCATCTGCTTTCCTTCGCTCAGAGAGACGTCCCGCTTCCCGTGACGAAACGCGTGTTGAGGGACTCGCTCCGGGGCATCGCGGCGCTGCATGGGAAGGGGATCGTGAATACGGATATCAAAGCGAACAACATCTTGGTAGATTGGGACGACACGGGCGGTACCACGACCGTGCATCGGGTCCAAATTGCCGATATGGAGGACGCGGCAGTCATCTTCGCCGTCGCCGAGGAAGATCTCAAGGAAGGCGAGGACAAGCTAGCCATCATCTGGAGAGTCTAG\">Copy to clipboard</span><br>\n</div>"
                    },
                    {
                        "start": 1856542,
                        "end": 1857965,
                        "strand": -1,
                        "locus_tag": "input.path1.gene487",
                        "type": "other",
                        "description": "<div class=\"focus-intro\">\n <strong><span class=\"serif\">input.path1.gene487</span></strong><br>\n \n <br>\n Locus tag: <span class=\"serif\">None</span><br>\n Protein ID: <span class=\"serif\">None</span><br>\n Gene: <span class=\"serif\">input.path1.gene487</span><br>\n \n Location: 1,856,542 - 1,857,965,\n (total: 1074 nt, excluding introns)<br>\n <br>\n \n</div>\n<div class=\"focus-info\">\n \n\n \n\n \n\n\n \n</div>\n<div class=\"focus-urls\">\n <a href=\"http://blast.ncbi.nlm.nih.gov/Blast.cgi?PAGE=Proteins&amp;PROGRAM=blastp&amp;BLAST_PROGRAMS=blastp&amp;QUERY=MPPLPSTAQTLTTRLSALSDSNKGVHQLIQRLAKLDFQPGSQPLNSEEGDVRLELSAEIHESLKEIEEELELVRQEVEDFLGTETSGRRRDSTKGGDKSRLAVLLARLSEDLKTSRSQYRKAQLTAKHNADRAKIKERELLFSNLQSGTGTSTPSSTHRRRGQGLNEDEIVTQASADVTAALRETLHSMQIFAVVPTSAATTTALANSHASSSTSLIVKPSATGGIPPRKPGQQQPNYVRVGGGGRGAPPHDPSPPQSLSQQVGKMAEKAQQQNTEEVPDHPQFRKQQPVEDNGPVVRGDGTVLPDREPQKKVWDESVENAKFEEQQRQAEKEILGEQKEAEAEAAEPQQRVKRDEL&amp;LINK_LOC=protein&amp;PAGE_TYPE=BlastSearch\" target=\"_new\">NCBI BlastP on this gene</a><br>\n <a href=\"http://www.ncbi.nlm.nih.gov/projects/sviewer/?Db=gene&amp;DbFrom=protein&amp;Cmd=Link&amp;noslider=1&amp;id=contig_6&amp;from=1846542&amp;to=1867965\" target=\"_new\">View genomic context</a><br>\n \n \n \n \n</div>\n<div class=\"focus-clipboard\">\n AA sequence: <span class=\"clipboard-copy\" data-seq=\"MPPLPSTAQTLTTRLSALSDSNKGVHQLIQRLAKLDFQPGSQPLNSEEGDVRLELSAEIHESLKEIEEELELVRQEVEDFLGTETSGRRRDSTKGGDKSRLAVLLARLSEDLKTSRSQYRKAQLTAKHNADRAKIKERELLFSNLQSGTGTSTPSSTHRRRGQGLNEDEIVTQASADVTAALRETLHSMQIFAVVPTSAATTTALANSHASSSTSLIVKPSATGGIPPRKPGQQQPNYVRVGGGGRGAPPHDPSPPQSLSQQVGKMAEKAQQQNTEEVPDHPQFRKQQPVEDNGPVVRGDGTVLPDREPQKKVWDESVENAKFEEQQRQAEKEILGEQKEAEAEAAEPQQRVKRDEL\">Copy to clipboard</span><br>\n Nucleotide sequence: <span class=\"clipboard-copy\" data-seq=\"ATGCCCCCGCTTCCCTCCACCGCGCAGACCCTGACAACACGCCTTAGCGCCCTGTCCGACTCGAATAAAGGAGTCCACCAACTCATCCAACGTCTTGCGAAACTCGATTTCCAGCCTGGAAGCCAGCCGCTAAATTCAGAAGAGGGGGATGTACGATTGGAGCTCAGTGCTGAGATACATGAGAGCCTGAAAGAAATTGAAGAGGAGCTTGAGTTGGTCAGACAAGAAGTCGAGGACTTTCTTGGTACGGAAACCTCAGGAAGACGAAGGGACAGTACAAAAGGCGGGGACAAGAGCAGACTTGCGGTGCTACTTGCAAGATTATCTGAGGACTTGAAAACTTCTCGATCACAATACCGCAAAGCGCAACTGACAGCCAAACACAACGCCGACCGCGCCAAAATCAAGGAACGTGAACTCCTCTTCTCAAACCTGCAATCCGGCACCGGTACATCTACACCGTCATCCACACATCGTCGCCGTGGACAGGGCCTCAACGAAGACGAGATTGTCACGCAGGCGTCTGCAGATGTGACAGCTGCCCTCCGAGAGACCCTTCATTCTATGCAAATCTTTGCCGTCGTACCCACCTCCGCGGCAACGACAACCGCCCTCGCCAATTCGCACGCAAGCTCTTCTACAAGTCTCATCGTCAAGCCTAGCGCAACGGGTGGAATACCTCCGCGGAAACCCGGACAGCAACAACCGAACTACGTACGTGTCGGTGGTGGTGGAAGAGGAGCTCCTCCCCACGATCCCAGCCCACCTCAATCTCTATCACAGCAAGTTGGAAAGATGGCAGAAAAGGCACAGCAGCAGAACACGGAGGAGGTTCCAGATCACCCCCAATTTAGAAAGCAGCAACCTGTGGAGGACAACGGTCCCGTGGTGAGAGGTGACGGGACGGTCCTCCCAGACCGCGAACCCCAAAAGAAGGTTTGGGATGAGAGCGTGGAGAATGCAAAGTTTGAGGAGCAGCAGAGGCAGGCGGAGAAGGAAATTCTAGGCGAGCAGAAGGAGGCGGAGGCGGAGGCTGCAGAGCCTCAGCAGAGGGTGAAGAGGGATGAGTTGTAG\">Copy to clipboard</span><br>\n</div>"
                    },
                    {
                        "start": 1858244,
                        "end": 1858591,
                        "strand": 1,
                        "locus_tag": "input.path1.gene488",
                        "type": "other",
                        "description": "<div class=\"focus-intro\">\n <strong><span class=\"serif\">input.path1.gene488</span></strong><br>\n \n <br>\n Locus tag: <span class=\"serif\">None</span><br>\n Protein ID: <span class=\"serif\">None</span><br>\n Gene: <span class=\"serif\">input.path1.gene488</span><br>\n \n Location: 1,858,244 - 1,858,591,\n (total: 297 nt, excluding introns)<br>\n <br>\n \n</div>\n<div class=\"focus-info\">\n \n\n \n <br>\n <span class=\"bold\">PFAM hits:</span><br>\n \n  PF10780.9 (39S ribosomal protein L53/MRP-L53): [12:63](score: 83.5, e-value: 8.7e-24)<br>\n \n <br>\n \n\n \n\n\n \n</div>\n<div class=\"focus-urls\">\n <a href=\"http://blast.ncbi.nlm.nih.gov/Blast.cgi?PAGE=Proteins&amp;PROGRAM=blastp&amp;BLAST_PROGRAMS=blastp&amp;QUERY=MITRFLTDVRVKFNPFSARAKPARLFLSLIPPNARADGMKVETKMLPRTSKEPATLDVKFKDGKELKLELEKMRITEVMEEVDRHSRLLARKEELSGN&amp;LINK_LOC=protein&amp;PAGE_TYPE=BlastSearch\" target=\"_new\">NCBI BlastP on this gene</a><br>\n <a href=\"http://www.ncbi.nlm.nih.gov/projects/sviewer/?Db=gene&amp;DbFrom=protein&amp;Cmd=Link&amp;noslider=1&amp;id=contig_6&amp;from=1848244&amp;to=1868591\" target=\"_new\">View genomic context</a><br>\n \n \n \n \n</div>\n<div class=\"focus-clipboard\">\n AA sequence: <span class=\"clipboard-copy\" data-seq=\"MITRFLTDVRVKFNPFSARAKPARLFLSLIPPNARADGMKVETKMLPRTSKEPATLDVKFKDGKELKLELEKMRITEVMEEVDRHSRLLARKEELSGN\">Copy to clipboard</span><br>\n Nucleotide sequence: <span class=\"clipboard-copy\" data-seq=\"ATGATCACCCGATTCCTCACAGACGTCCGCGTCAAGTTCAACCCTTTCTCCGCACGCGCGAAGCCCGCACGGCTTTTTCTGTCCTTGATCCCACCGAATGCGCGTGCAGATGGCATGAAAGTAGAGACAAAGATGCTGCCGAGGACGAGCAAGGAGCCCGCAACGCTGGATGTGAAGTTCAAAGATGGTAAAGAGCTTAAGCTCGAGCTGGAGAAGATGCGGATAACTGAGGTCATGGAAGAGGTGGATCGACACTCGCGATTACTTGCACGCAAGGAGGAGTTATCGGGCAACTGA\">Copy to clipboard</span><br>\n</div>"
                    },
                    {
                        "start": 1858972,
                        "end": 1860177,
                        "strand": -1,
                        "locus_tag": "input.path1.gene489",
                        "type": "other",
                        "description": "<div class=\"focus-intro\">\n <strong><span class=\"serif\">input.path1.gene489</span></strong><br>\n \n <br>\n Locus tag: <span class=\"serif\">None</span><br>\n Protein ID: <span class=\"serif\">None</span><br>\n Gene: <span class=\"serif\">input.path1.gene489</span><br>\n \n Location: 1,858,972 - 1,860,177,\n (total: 879 nt, excluding introns)<br>\n <br>\n \n</div>\n<div class=\"focus-info\">\n \n\n \n <br>\n <span class=\"bold\">PFAM hits:</span><br>\n \n  PF00719.19 (Inorganic pyrophosphatase): [49:232](score: 198.4, e-value: 6.3e-59)<br>\n \n <br>\n \n\n \n\n\n \n  <br>\n  <span class=\"bold\"> Gene Ontology terms for PFAM domains:</span><br>\n  \n   PF00719.19: <a class='external-link' href='http://amigo.geneontology.org/amigo/term/GO:0000287' target='_blank'>GO:0000287</a>: magnesium ion binding<br>\n  \n   PF00719.19: <a class='external-link' href='http://amigo.geneontology.org/amigo/term/GO:0004427' target='_blank'>GO:0004427</a>: inorganic diphosphatase activity<br>\n  \n   PF00719.19: <a class='external-link' href='http://amigo.geneontology.org/amigo/term/GO:0006796' target='_blank'>GO:0006796</a>: phosphate-containing compound metabolic process<br>\n  \n   PF00719.19: <a class='external-link' href='http://amigo.geneontology.org/amigo/term/GO:0005737' target='_blank'>GO:0005737</a>: cytoplasm<br>\n  \n  <br>\n \n</div>\n<div class=\"focus-urls\">\n <a href=\"http://blast.ncbi.nlm.nih.gov/Blast.cgi?PAGE=Proteins&amp;PROGRAM=blastp&amp;BLAST_PROGRAMS=blastp&amp;QUERY=MASKSQYTARKIGAANTLEHRIYIEKDGQPVSPFHDIPLYANEQQTILNMIVEVPRWTNAKMEISKEETLNPIKQDIKKGKLRYVRNCFPHKGYLWNYGAFPQTWEDPNAIHPETKAKGDNDPLDVCEIGELVSKPGDVIQVKVLGVMALLDEEETDWKIIVINVNDPLAPKLNDVEDVERHLPGLLRATNEWFRIYKIPDGKPENQFAFSGECKNKKYAMDIVRECAEAWERLITGKTPKGDVSIANTTVAHSQERTDPAQFNIPQGENQAPAPIDPSIDKWFFISGAPSA&amp;LINK_LOC=protein&amp;PAGE_TYPE=BlastSearch\" target=\"_new\">NCBI BlastP on this gene</a><br>\n <a href=\"http://www.ncbi.nlm.nih.gov/projects/sviewer/?Db=gene&amp;DbFrom=protein&amp;Cmd=Link&amp;noslider=1&amp;id=contig_6&amp;from=1848972&amp;to=1870177\" target=\"_new\">View genomic context</a><br>\n \n \n \n \n</div>\n<div class=\"focus-clipboard\">\n AA sequence: <span class=\"clipboard-copy\" data-seq=\"MASKSQYTARKIGAANTLEHRIYIEKDGQPVSPFHDIPLYANEQQTILNMIVEVPRWTNAKMEISKEETLNPIKQDIKKGKLRYVRNCFPHKGYLWNYGAFPQTWEDPNAIHPETKAKGDNDPLDVCEIGELVSKPGDVIQVKVLGVMALLDEEETDWKIIVINVNDPLAPKLNDVEDVERHLPGLLRATNEWFRIYKIPDGKPENQFAFSGECKNKKYAMDIVRECAEAWERLITGKTPKGDVSIANTTVAHSQERTDPAQFNIPQGENQAPAPIDPSIDKWFFISGAPSA\">Copy to clipboard</span><br>\n Nucleotide sequence: <span class=\"clipboard-copy\" data-seq=\"ATGGCTTCCAAGAGCCAGTACACAGCCCGCAAGATTGGCGCTGCCAACACCCTCGAGCACCGCATCTACATCGAGAAGGATGGCCAGCCCGTCTCGCCCTTCCACGACATCCCTCTGTATGCCAACGAGCAGCAGACCATCCTCAACATGATCGTCGAGGTCCCCCGCTGGACCAACGCGAAGATGGAGATCTCCAAGGAGGAGACCCTCAACCCCATCAAGCAGGACATCAAGAAGGGCAAGCTCCGCTACGTCCGTAACTGCTTCCCCCACAAGGGCTACCTTTGGAACTACGGTGCCTTCCCCCAGACCTGGGAAGACCCCAATGCCATCCACCCCGAGACCAAGGCGAAGGGTGACAACGACCCATTGGACGTGTGCGAGATTGGTGAGCTTGTATCCAAGCCCGGTGATGTTATCCAGGTCAAGGTCCTCGGTGTCATGGCTCTGCTTGACGAGGAGGAGACCGACTGGAAGATCATTGTCATCAACGTCAACGACCCGCTTGCACCCAAGCTCAACGATGTCGAGGACGTCGAGCGCCACCTTCCTGGTCTCCTGAGGGCCACCAACGAGTGGTTCCGCATCTACAAGATCCCCGATGGCAAGCCCGAGAACCAGTTTGCATTCTCCGGCGAGTGCAAGAACAAGAAGTACGCCATGGACATCGTCCGTGAGTGTGCCGAGGCTTGGGAGCGTCTCATCACCGGCAAGACCCCCAAGGGCGACGTCTCCATTGCCAACACCACCGTTGCTCATTCGCAAGAGCGTACCGACCCTGCCCAGTTCAACATCCCTCAGGGCGAGAACCAGGCCCCCGCCCCCATTGATCCCAGCATCGACAAGTGGTTCTTCATCAGCGGTGCCCCCTCTGCGTAG\">Copy to clipboard</span><br>\n</div>"
                    },
                    {
                        "start": 1860401,
                        "end": 1861468,
                        "strand": 1,
                        "locus_tag": "input.path1.gene490",
                        "type": "other",
                        "description": "<div class=\"focus-intro\">\n <strong><span class=\"serif\">input.path1.gene490</span></strong><br>\n \n <br>\n Locus tag: <span class=\"serif\">None</span><br>\n Protein ID: <span class=\"serif\">None</span><br>\n Gene: <span class=\"serif\">input.path1.gene490</span><br>\n \n Location: 1,860,401 - 1,861,468,\n (total: 486 nt, excluding introns)<br>\n <br>\n \n</div>\n<div class=\"focus-info\">\n \n\n \n\n \n\n\n \n</div>\n<div class=\"focus-urls\">\n <a href=\"http://blast.ncbi.nlm.nih.gov/Blast.cgi?PAGE=Proteins&amp;PROGRAM=blastp&amp;BLAST_PROGRAMS=blastp&amp;QUERY=MSRAGLDTRAAIKTLRRLMREPRAKGKIATRIGGGSRVPSKPRTDRQSVDVQRPNLYPVGISSPIFHVVVVLAAQRFAFGGSGRKTPPDTANLTVGILRMVGGNAELEFADPLGILLEHKAAVLELSFLLGMLSYSVPRFAQDCWRMSVVQPLADDALAHI&amp;LINK_LOC=protein&amp;PAGE_TYPE=BlastSearch\" target=\"_new\">NCBI BlastP on this gene</a><br>\n <a href=\"http://www.ncbi.nlm.nih.gov/projects/sviewer/?Db=gene&amp;DbFrom=protein&amp;Cmd=Link&amp;noslider=1&amp;id=contig_6&amp;from=1850401&amp;to=1871468\" target=\"_new\">View genomic context</a><br>\n \n \n \n \n</div>\n<div class=\"focus-clipboard\">\n AA sequence: <span class=\"clipboard-copy\" data-seq=\"MSRAGLDTRAAIKTLRRLMREPRAKGKIATRIGGGSRVPSKPRTDRQSVDVQRPNLYPVGISSPIFHVVVVLAAQRFAFGGSGRKTPPDTANLTVGILRMVGGNAELEFADPLGILLEHKAAVLELSFLLGMLSYSVPRFAQDCWRMSVVQPLADDALAHI\">Copy to clipboard</span><br>\n Nucleotide sequence: <span class=\"clipboard-copy\" data-seq=\"ATGAGCCGCGCAGGACTAGACACACGTGCGGCTATCAAAACACTGCGGAGACTGATGCGAGAGCCGAGGGCAAAGGGCAAAATCGCGACCCGAATCGGCGGAGGGTCACGTGTACCGTCGAAGCCACGCACGGATCGCCAGTCAGTCGACGTACAACGACCCAACCTCTACCCAGTTGGAATATCGTCTCCGATATTTCATGTCGTCGTTGTCCTTGCTGCTCAGCGATTTGCTTTTGGCGGATCGGGACGAAAGACCCCTCCAGATACCGCAAATCTCACAGTTGGAATCCTTCGAATGGTTGGAGGTAACGCGGAGTTGGAATTCGCTGATCCTCTGGGAATCCTGCTCGAGCACAAGGCTGCCGTACTTGAGCTTTCCTTCCTTCTTGGAATGCTGAGTTACAGTGTTCCAAGATTTGCCCAAGACTGCTGGAGGATGTCTGTTGTTCAGCCTCTTGCTGACGATGCTCTGGCTCACATCTAA\">Copy to clipboard</span><br>\n</div>"
                    }
                ],
                "clusters": [
                    {
                        "start": 1834902,
                        "end": 1841987,
                        "tool": "rule-based-clusters",
                        "neighbouring_start": 1814902,
                        "neighbouring_end": 1861987,
                        "product": "T1PKS",
                        "height": 2,
                        "kind": "protocluster",
                        "prefix": ""
                    }
                ],
                "ttaCodons": [],
                "type": "T1PKS",
                "products": [
                    "T1PKS"
                ],
                "anchor": "r34c3"
            }
        ]
    },
    {
        "length": 5925,
        "seq_id": "contig_7",
        "regions": []
    },
    {
        "length": 2331148,
        "seq_id": "contig_9",
        "regions": [
            {
                "start": 1341734,
                "end": 1419185,
                "idx": 1,
                "orfs": [
                    {
                        "start": 1341734,
                        "end": 1344667,
                        "strand": -1,
                        "locus_tag": "input.path1.gene386",
                        "type": "other",
                        "description": "<div class=\"focus-intro\">\n <strong><span class=\"serif\">input.path1.gene386</span></strong><br>\n \n <br>\n Locus tag: <span class=\"serif\">None</span><br>\n Protein ID: <span class=\"serif\">None</span><br>\n Gene: <span class=\"serif\">input.path1.gene386</span><br>\n \n Location: 1,341,734 - 1,344,667,\n (total: 1803 nt, excluding introns)<br>\n <br>\n \n</div>\n<div class=\"focus-info\">\n \n\n \n\n \n\n\n \n</div>\n<div class=\"focus-urls\">\n <a href=\"http://blast.ncbi.nlm.nih.gov/Blast.cgi?PAGE=Proteins&amp;PROGRAM=blastp&amp;BLAST_PROGRAMS=blastp&amp;QUERY=MDFVEPPFGGEGVEVPLVSATVMRPDDDEWYSFATRLDLSQSQEEIAEFIQSGLVDLILLSVKVLIGTIVHSYDSVVNHMFEKLCGTTIQWYDIARRRRGPSKAADRALEAKMMENGWCVHQIDKILSTFSYQTAYYFARLPRPRSARLGHDRCSKASCKGWDSKPVQVAPPGIPFSDQDLREIKGKAIDKMNIVYSSNNPTKLAYSLSCGWTTRSWTLQEGCLPPLTVYALADGIYSHEARQFGQRFSMGKLNYAIRFAYVLVKKRFTAPKFVMAARGLTPEIVAQDFEYPYAEIWNELLDRSSSQPADIPAIFANLIGISAYEVLKRDSEEKRVALIIRQQTVLPVEILYNTGPRLRGKLHAQRVPTIRQTQEPLDLQDDVAEESIGLLNVSEPEVQVFKNGWVLKDRLQVRNGDKEYFPCMFSTTDVNIPTSEFLLKRTSKCQAKDKEIAVTRVIDPSPLNDSQGVEETVQGHCFIYDSGSLRAMSLGLIDDAPGAHMVIIGRSKERLTLRYSEPIRFTRITRKRQNFGTLPVVECQCNIHESKQFVDIVYDAEDLGSLLDGSTKNPTIQVPGWQTSSWARYVDRASVVGNSCGSCA&amp;LINK_LOC=protein&amp;PAGE_TYPE=BlastSearch\" target=\"_new\">NCBI BlastP on this gene</a><br>\n <a href=\"http://www.ncbi.nlm.nih.gov/projects/sviewer/?Db=gene&amp;DbFrom=protein&amp;Cmd=Link&amp;noslider=1&amp;id=contig_9&amp;from=1331734&amp;to=1354667\" target=\"_new\">View genomic context</a><br>\n \n \n \n \n</div>\n<div class=\"focus-clipboard\">\n AA sequence: <span class=\"clipboard-copy\" data-seq=\"MDFVEPPFGGEGVEVPLVSATVMRPDDDEWYSFATRLDLSQSQEEIAEFIQSGLVDLILLSVKVLIGTIVHSYDSVVNHMFEKLCGTTIQWYDIARRRRGPSKAADRALEAKMMENGWCVHQIDKILSTFSYQTAYYFARLPRPRSARLGHDRCSKASCKGWDSKPVQVAPPGIPFSDQDLREIKGKAIDKMNIVYSSNNPTKLAYSLSCGWTTRSWTLQEGCLPPLTVYALADGIYSHEARQFGQRFSMGKLNYAIRFAYVLVKKRFTAPKFVMAARGLTPEIVAQDFEYPYAEIWNELLDRSSSQPADIPAIFANLIGISAYEVLKRDSEEKRVALIIRQQTVLPVEILYNTGPRLRGKLHAQRVPTIRQTQEPLDLQDDVAEESIGLLNVSEPEVQVFKNGWVLKDRLQVRNGDKEYFPCMFSTTDVNIPTSEFLLKRTSKCQAKDKEIAVTRVIDPSPLNDSQGVEETVQGHCFIYDSGSLRAMSLGLIDDAPGAHMVIIGRSKERLTLRYSEPIRFTRITRKRQNFGTLPVVECQCNIHESKQFVDIVYDAEDLGSLLDGSTKNPTIQVPGWQTSSWARYVDRASVVGNSCGSCA\">Copy to clipboard</span><br>\n Nucleotide sequence: <span class=\"clipboard-copy\" data-seq=\"ATGGACTTTGTCGAGCCGCCGTTCGGCGGAGAAGGTGTAGAGGTCCCCCTTGTTAGCGCGACGGTTATGCGACCAGACGACGACGAATGGTACTCTTTTGCCACACGGCTTGATCTTTCCCAATCTCAAGAAGAAATCGCAGAATTCATTCAATCCGGCCTCGTCGACTTGATATTGCTTTCGGTTAAAGTACTGATCGGAACCATCGTTCACTCTTACGACAGTGTGGTCAATCACATGTTCGAAAAGCTATGTGGAACTACCATCCAATGGTATGACATTGCACGAAGAAGGCGCGGTCCTTCAAAGGCTGCGGATCGAGCTCTGGAGGCCAAGATGATGGAGAACGGGTGGTGTGTACACCAGATTGACAAGATCCTCTCTACCTTCAGTTACCAAACTGCCTATTACTTTGCCCGGCTACCGCGTCCTAGGAGCGCAAGACTCGGACATGATCGCTGCAGCAAGGCATCATGTAAGGGGTGGGACTCTAAGCCGGTCCAGGTCGCGCCTCCAGGGATCCCTTTCTCTGATCAAGACCTCAGAGAGATCAAAGGCAAAGCTATAGACAAAATGAACATTGTGTATTCCTCAAATAACCCCACGAAGCTTGCGTACAGCCTAAGCTGCGGCTGGACTACGCGATCCTGGACGCTCCAAGAGGGCTGTTTGCCTCCCCTGACCGTGTACGCGCTGGCAGATGGTATCTACTCCCACGAGGCCCGGCAATTCGGACAACGTTTTAGCATGGGAAAGCTGAACTACGCGATTCGATTCGCATACGTTCTTGTCAAGAAGAGATTCACTGCTCCTAAATTTGTCATGGCGGCACGAGGCTTAACACCGGAAATTGTAGCACAAGATTTTGAGTATCCCTATGCTGAGATTTGGAACGAGCTTCTTGACCGGTCGTCGAGCCAGCCTGCGGATATACCTGCCATTTTTGCGAATCTGATCGGTATCAGTGCTTATGAGGTGCTCAAGAGAGATTCAGAAGAGAAAAGAGTGGCGTTGATCATCCGACAACAAACTGTTTTGCCAGTAGAGATTCTTTACAACACTGGTCCGCGTCTACGGGGGAAATTGCATGCGCAGAGAGTGCCTACGATCCGGCAAACACAAGAGCCTCTTGATTTACAAGACGATGTGGCTGAAGAATCGATTGGCTTACTGAACGTTTCTGAGCCTGAAGTCCAGGTTTTCAAGAATGGATGGGTCCTGAAAGATCGTTTGCAAGTACGAAATGGTGATAAAGAATACTTTCCATGCATGTTCAGTACAACGGATGTTAACATTCCTACATCGGAGTTTCTCTTGAAGCGAACATCGAAATGCCAGGCGAAGGACAAGGAAATAGCTGTTACGAGAGTGATTGATCCTTCTCCCTTGAATGATTCGCAAGGTGTGGAAGAAACTGTGCAAGGACACTGTTTTATATACGACTCTGGCTCCTTGAGGGCCATGTCATTGGGTCTTATCGACGATGCTCCAGGCGCTCATATGGTCATCATAGGCCGTTCTAAAGAGCGCCTCACACTCCGTTACAGCGAGCCGATCCGCTTCACTCGTATTACCCGTAAGCGTCAAAACTTCGGAACATTACCAGTAGTCGAGTGTCAATGCAACATCCACGAAAGCAAGCAGTTTGTCGATATAGTCTATGATGCCGAAGACCTAGGATCACTACTAGATGGTTCGACCAAGAACCCTACCATCCAGGTCCCCGGTTGGCAAACTTCGTCATGGGCTAGATACGTTGATCGCGCATCCGTGGTCGGTAATTCTTGTGGGTCCTGTGCTTGA\">Copy to clipboard</span><br>\n</div>"
                    },
                    {
                        "start": 1345509,
                        "end": 1347838,
                        "strand": -1,
                        "locus_tag": "input.path1.gene387",
                        "type": "biosynthetic-additional",
                        "description": "<div class=\"focus-intro\">\n <strong><span class=\"serif\">input.path1.gene387</span></strong><br>\n \n <br>\n Locus tag: <span class=\"serif\">None</span><br>\n Protein ID: <span class=\"serif\">None</span><br>\n Gene: <span class=\"serif\">input.path1.gene387</span><br>\n \n Location: 1,345,509 - 1,347,838,\n (total: 1602 nt, excluding introns)<br>\n <br>\n \n  biosynthetic-additional (smcogs) SMCOG1043:hydroxymethylglutaryl-CoA synthase (Score: 215.3; E-value: 2.2e-65)<br>\n \n</div>\n<div class=\"focus-info\">\n \n\n \n <br>\n <span class=\"bold\">PFAM hits:</span><br>\n \n  PF01154.17 (Hydroxymethylglutaryl-coenzyme A synthase N terminal): [70:241](score: 256.2, e-value: 1.4e-76)<br>\n \n  PF08540.10 (Hydroxymethylglutaryl-coenzyme A synthase C terminal): [245:525](score: 328.5, e-value: 4e-98)<br>\n \n <br>\n \n\n \n <br>\n <span class=\"bold\">TIGRFam hits:</span><br>\n \n  TIGR01833 (HMG-CoA-S_euk: hydroxymethylglutaryl-CoA synthase): [70:523](score: 612.8, e-value: 1e-184)<br>\n \n <br>\n \n\n\n \n  <br>\n  <span class=\"bold\"> Gene Ontology terms for PFAM domains:</span><br>\n  \n   PF01154.17: <a class='external-link' href='http://amigo.geneontology.org/amigo/term/GO:0004421' target='_blank'>GO:0004421</a>: hydroxymethylglutaryl-CoA synthase activity<br>\n  \n   PF01154.17: <a class='external-link' href='http://amigo.geneontology.org/amigo/term/GO:0008299' target='_blank'>GO:0008299</a>: isoprenoid biosynthetic process<br>\n  \n   PF08540.10: <a class='external-link' href='http://amigo.geneontology.org/amigo/term/GO:0004421' target='_blank'>GO:0004421</a>: hydroxymethylglutaryl-CoA synthase activity<br>\n  \n   PF08540.10: <a class='external-link' href='http://amigo.geneontology.org/amigo/term/GO:0008299' target='_blank'>GO:0008299</a>: isoprenoid biosynthetic process<br>\n  \n  <br>\n \n</div>\n<div class=\"focus-urls\">\n <a href=\"http://blast.ncbi.nlm.nih.gov/Blast.cgi?PAGE=Proteins&amp;PROGRAM=blastp&amp;BLAST_PROGRAMS=blastp&amp;QUERY=MKAGWDKASLPRKFPHWEQPAPKPRGDVIALNLISIREQASPHNLAVPSCLAPPARIQHSNCTCCGKMPAPKNVGIKAIELYIPGQTLDQAQFETHQGVSAGKYTIGLGLRSMNYCTDREDVCSLALTAVSSLLAKYSIDPQSIGRLEVGTESPFDKAKSVKSVLTQLFGDNHSLEGADTVNACYGGTNALFNAINWVESRSWDGRDAIVVASDIALYKQSAARPTGGAGCVAILIGPDAPIVSLPGLRGTFMKHAYDFYKPEMSSEYPFVDGHLSISCYLSALDGCYADLRRNAERVSGDVERFPEDNAVLARKKETFVDIFDYMAFHTPNCKLVSKSYGRLMYNDFLQDKTHEAFGNVPKHLHDLGYTDSLASKELETCFVQLSKPQFKSRIEPCIQAPSQCGNMYTASLYCSLLSLITEIGSESIQNKTIGLFSYGSGIASTLFTMQVVGDISHIIEKVDLTARLKQRHVATPTEYEAACKLRETAYGKNNYTPQGSLENIGEGVYYLEHVDDQYRRTYGIKGPATNGAH&amp;LINK_LOC=protein&amp;PAGE_TYPE=BlastSearch\" target=\"_new\">NCBI BlastP on this gene</a><br>\n <a href=\"http://www.ncbi.nlm.nih.gov/projects/sviewer/?Db=gene&amp;DbFrom=protein&amp;Cmd=Link&amp;noslider=1&amp;id=contig_9&amp;from=1335509&amp;to=1357838\" target=\"_new\">View genomic context</a><br>\n \n  <a href=\"knownclusterblast/region1/input.path1.gene387_mibig_hits.html\" target=\"_new\">MiBIG Hits</a><br>\n \n \n \n \n</div>\n<div class=\"focus-clipboard\">\n AA sequence: <span class=\"clipboard-copy\" data-seq=\"MKAGWDKASLPRKFPHWEQPAPKPRGDVIALNLISIREQASPHNLAVPSCLAPPARIQHSNCTCCGKMPAPKNVGIKAIELYIPGQTLDQAQFETHQGVSAGKYTIGLGLRSMNYCTDREDVCSLALTAVSSLLAKYSIDPQSIGRLEVGTESPFDKAKSVKSVLTQLFGDNHSLEGADTVNACYGGTNALFNAINWVESRSWDGRDAIVVASDIALYKQSAARPTGGAGCVAILIGPDAPIVSLPGLRGTFMKHAYDFYKPEMSSEYPFVDGHLSISCYLSALDGCYADLRRNAERVSGDVERFPEDNAVLARKKETFVDIFDYMAFHTPNCKLVSKSYGRLMYNDFLQDKTHEAFGNVPKHLHDLGYTDSLASKELETCFVQLSKPQFKSRIEPCIQAPSQCGNMYTASLYCSLLSLITEIGSESIQNKTIGLFSYGSGIASTLFTMQVVGDISHIIEKVDLTARLKQRHVATPTEYEAACKLRETAYGKNNYTPQGSLENIGEGVYYLEHVDDQYRRTYGIKGPATNGAH\">Copy to clipboard</span><br>\n Nucleotide sequence: <span class=\"clipboard-copy\" data-seq=\"ATGAAAGCAGGCTGGGACAAAGCGTCGCTCCCTCGGAAGTTTCCCCATTGGGAACAGCCCGCTCCCAAGCCACGTGGCGACGTAATCGCCCTCAACCTCATAAGCATCCGTGAACAAGCATCCCCGCACAATCTTGCTGTTCCATCGTGCCTTGCGCCCCCAGCCCGTATCCAACACTCCAATTGTACCTGCTGTGGCAAGATGCCCGCCCCCAAGAATGTTGGCATCAAAGCCATTGAACTGTATATCCCAGGGCAGACGCTGGACCAGGCCCAATTCGAAACCCACCAGGGCGTCTCGGCGGGTAAATACACCATTGGCCTCGGATTGCGTTCGATGAATTACTGCACGGACCGAGAAGATGTATGCTCCCTCGCGTTGACGGCCGTTTCTTCGCTTCTCGCCAAGTACTCCATCGATCCGCAGTCCATAGGCAGATTGGAAGTTGGTACTGAGTCGCCCTTTGACAAGGCCAAGTCGGTCAAGAGCGTTTTGACGCAATTGTTCGGCGATAATCACAGTCTTGAAGGAGCCGATACCGTGAATGCTTGCTACGGTGGTACGAACGCCCTGTTCAACGCCATCAATTGGGTTGAATCCCGTTCCTGGGATGGCCGAGATGCCATTGTTGTGGCGTCGGATATTGCTCTGTACAAGCAATCTGCCGCCAGACCTACGGGAGGTGCTGGGTGCGTCGCTATTCTAATTGGTCCCGATGCCCCCATCGTATCTCTTCCCGGATTGCGCGGTACTTTCATGAAGCATGCATACGACTTTTACAAGCCCGAGATGTCCTCTGAATATCCGTTTGTCGACGGTCATCTATCCATTTCGTGCTACCTGTCTGCGCTCGATGGATGCTACGCCGATCTACGCCGCAATGCTGAGCGGGTATCTGGCGATGTTGAACGATTCCCAGAGGACAATGCAGTTCTTGCTCGAAAGAAAGAGACCTTCGTCGATATATTTGATTACATGGCCTTCCACACCCCCAATTGCAAGCTCGTCTCCAAGTCGTACGGTCGCCTCATGTACAATGATTTCCTTCAGGACAAGACACACGAAGCTTTTGGAAACGTCCCTAAACACCTTCATGATCTGGGCTACACCGATTCTCTTGCCTCGAAGGAGCTGGAAACTTGCTTCGTTCAACTCAGCAAGCCTCAATTCAAGTCCCGTATCGAGCCATGCATACAAGCACCGAGCCAATGTGGCAATATGTATACGGCTAGTCTATACTGCTCACTTCTTAGTCTGATCACAGAAATCGGATCTGAATCGATTCAAAACAAGACCATCGGCCTATTCAGCTACGGCAGCGGTATTGCTAGCACCTTGTTCACTATGCAGGTTGTTGGAGACATTAGCCACATCATCGAGAAGGTGGATCTCACTGCTCGTCTAAAGCAGCGCCATGTAGCCACACCCACCGAATACGAAGCGGCCTGCAAATTGCGTGAAACTGCTTACGGAAAGAACAACTACACGCCGCAGGGATCCCTCGAGAACATTGGAGAGGGTGTTTATTATCTGGAGCACGTGGATGATCAATATCGTCGCACCTACGGTATCAAAGGCCCTGCTACAAACGGAGCCCACTAA\">Copy to clipboard</span><br>\n</div>"
                    },
                    {
                        "start": 1348258,
                        "end": 1349376,
                        "strand": -1,
                        "locus_tag": "input.path1.gene388",
                        "type": "other",
                        "description": "<div class=\"focus-intro\">\n <strong><span class=\"serif\">input.path1.gene388</span></strong><br>\n \n <br>\n Locus tag: <span class=\"serif\">None</span><br>\n Protein ID: <span class=\"serif\">None</span><br>\n Gene: <span class=\"serif\">input.path1.gene388</span><br>\n \n Location: 1,348,258 - 1,349,376,\n (total: 840 nt, excluding introns)<br>\n <br>\n \n</div>\n<div class=\"focus-info\">\n \n\n \n <br>\n <span class=\"bold\">PFAM hits:</span><br>\n \n  PF01036.18 (Bacteriorhodopsin-like protein): [42:217](score: 168.6, e-value: 1.5e-49)<br>\n \n <br>\n \n\n \n\n\n \n  <br>\n  <span class=\"bold\"> Gene Ontology terms for PFAM domains:</span><br>\n  \n   PF01036.18: <a class='external-link' href='http://amigo.geneontology.org/amigo/term/GO:0005216' target='_blank'>GO:0005216</a>: ion channel activity<br>\n  \n   PF01036.18: <a class='external-link' href='http://amigo.geneontology.org/amigo/term/GO:0006811' target='_blank'>GO:0006811</a>: ion transport<br>\n  \n   PF01036.18: <a class='external-link' href='http://amigo.geneontology.org/amigo/term/GO:0016020' target='_blank'>GO:0016020</a>: membrane<br>\n  \n  <br>\n \n</div>\n<div class=\"focus-urls\">\n <a href=\"http://blast.ncbi.nlm.nih.gov/Blast.cgi?PAGE=Proteins&amp;PROGRAM=blastp&amp;BLAST_PROGRAMS=blastp&amp;QUERY=MDALNSRLVELERRNNALNLNNPGNRVNGATAQIAITTRGSDWYFAVCAVMTVAGIADPKVAGQFREIFYVRYIDWFVTTPLLLLDLLLTAGMPWPTILFVCFADWVMIITGLVGALVQSRYKWGYFTFGCAALFYILYHLGWESRRNANRYGSDVGKAFLFCGSLTGVLWLLYPVAWGVCEGGNVISPDSEAVFYGILDLLAKPVFGALLIWGHRNIEPARLGLKIHDYDDVATDDAVHKKRPRNDYGTPVGANAAGTSAAPTDGLGGNTPANPTHDV&amp;LINK_LOC=protein&amp;PAGE_TYPE=BlastSearch\" target=\"_new\">NCBI BlastP on this gene</a><br>\n <a href=\"http://www.ncbi.nlm.nih.gov/projects/sviewer/?Db=gene&amp;DbFrom=protein&amp;Cmd=Link&amp;noslider=1&amp;id=contig_9&amp;from=1338258&amp;to=1359376\" target=\"_new\">View genomic context</a><br>\n \n \n \n \n</div>\n<div class=\"focus-clipboard\">\n AA sequence: <span class=\"clipboard-copy\" data-seq=\"MDALNSRLVELERRNNALNLNNPGNRVNGATAQIAITTRGSDWYFAVCAVMTVAGIADPKVAGQFREIFYVRYIDWFVTTPLLLLDLLLTAGMPWPTILFVCFADWVMIITGLVGALVQSRYKWGYFTFGCAALFYILYHLGWESRRNANRYGSDVGKAFLFCGSLTGVLWLLYPVAWGVCEGGNVISPDSEAVFYGILDLLAKPVFGALLIWGHRNIEPARLGLKIHDYDDVATDDAVHKKRPRNDYGTPVGANAAGTSAAPTDGLGGNTPANPTHDV\">Copy to clipboard</span><br>\n Nucleotide sequence: <span class=\"clipboard-copy\" data-seq=\"ATGGATGCTCTCAACTCGAGACTCGTCGAGCTTGAACGCCGTAACAATGCGCTGAACCTGAACAATCCGGGCAACAGGGTCAATGGAGCCACTGCCCAAATCGCAATCACCACACGCGGCTCAGACTGGTACTTTGCCGTCTGCGCTGTGATGACTGTAGCTGGTATTGCTGATCCTAAGGTCGCTGGACAGTTCCGTGAAATCTTCTACGTTCGATACATCGACTGGTTCGTCACGACGCCCCTCCTCCTCCTGGACCTCCTCCTCACAGCCGGCATGCCCTGGCCCACCATCCTCTTCGTCTGCTTCGCCGACTGGGTCATGATCATCACCGGCCTCGTCGGTGCCCTCGTGCAATCGCGCTACAAGTGGGGCTACTTCACCTTCGGCTGCGCGGCCCTCTTCTACATCCTCTACCACCTCGGCTGGGAGTCCCGCCGCAACGCCAACCGCTACGGCAGCGACGTCGGCAAAGCCTTCCTATTCTGCGGCTCGCTGACCGGTGTCCTCTGGCTGCTGTACCCCGTCGCGTGGGGCGTTTGCGAGGGCGGAAACGTCATCAGTCCTGATAGCGAAGCCGTTTTCTACGGAATCTTGGATCTTCTAGCTAAACCTGTGTTTGGTGCGCTGCTTATCTGGGGACACAGGAATATTGAGCCGGCTAGGCTGGGGCTGAAGATTCATGACTACGATGATGTAGCCACGGATGATGCGGTGCATAAGAAGCGTCCGAGGAACGATTATGGGACTCCGGTCGGGGCTAACGCTGCGGGAACTTCTGCTGCGCCTACGGATGGTCTTGGTGGGAACACGCCCGCGAACCCGACGCACGACGTTTAG\">Copy to clipboard</span><br>\n</div>"
                    },
                    {
                        "start": 1350290,
                        "end": 1352207,
                        "strand": -1,
                        "locus_tag": "input.path1.gene389",
                        "type": "biosynthetic",
                        "description": "<div class=\"focus-intro\">\n <strong><span class=\"serif\">input.path1.gene389</span></strong><br>\n \n <br>\n Locus tag: <span class=\"serif\">None</span><br>\n Protein ID: <span class=\"serif\">None</span><br>\n Gene: <span class=\"serif\">input.path1.gene389</span><br>\n \n Location: 1,350,290 - 1,352,207,\n (total: 1221 nt, excluding introns)<br>\n <br>\n \n  biosynthetic (rule-based-clusters) terpene: phytoene_synt<br>\n \n</div>\n<div class=\"focus-info\">\n \n\n \n <br>\n <span class=\"bold\">PFAM hits:</span><br>\n \n  PF00494.19 (Squalene/phytoene synthase): [136:395](score: 209.3, e-value: 7.2e-62)<br>\n \n <br>\n \n\n \n <br>\n <span class=\"bold\">TIGRFam hits:</span><br>\n \n  TIGR03462 (CarR_dom_SF: lycopene cyclase domain): [12:81](score: 44.3, e-value: 4.6e-12)<br>\n \n <br>\n \n\n\n \n</div>\n<div class=\"focus-urls\">\n <a href=\"http://blast.ncbi.nlm.nih.gov/Blast.cgi?PAGE=Proteins&amp;PROGRAM=blastp&amp;BLAST_PROGRAMS=blastp&amp;QUERY=MGYEYAFVSLAYQFILGLPLSNTVLPILIPTVYLWFVDTLALKRGTWVISNGTKYGVHLWDGLEIEEALFFLLTNILIVFGQLAFDNALAILYTFPKLFPNPAVLPSPLTLVEALLTSTSKYDEARLVGLQEAVIRLKRKSRSFYLASATFQGQLRSDLMLLYSFCRVADDLVDNASSAEDAQMWIAKLQKFLELVYGDKEKSGSRVEPLSREPLQDLLRGFDMDLAFNTAPPIETEADLELYAERVAGTVAQMCNELIFHLYKTSQSLEEQDRIIQAGNRMGVALQYVNIARDITVDAKIGRVYLPKAWLKEVGKTYDSVLETPNGMEIEDLRSRLLDKAFALYEESRGAIEELPVEARGPIRVAVESYMEIGRVLRQKGYVVKAGRATVPKWRRLRVAWRTLNQ&amp;LINK_LOC=protein&amp;PAGE_TYPE=BlastSearch\" target=\"_new\">NCBI BlastP on this gene</a><br>\n <a href=\"http://www.ncbi.nlm.nih.gov/projects/sviewer/?Db=gene&amp;DbFrom=protein&amp;Cmd=Link&amp;noslider=1&amp;id=contig_9&amp;from=1340290&amp;to=1362207\" target=\"_new\">View genomic context</a><br>\n \n  <a href=\"knownclusterblast/region1/input.path1.gene389_mibig_hits.html\" target=\"_new\">MiBIG Hits</a><br>\n \n \n \n \n</div>\n<div class=\"focus-clipboard\">\n AA sequence: <span class=\"clipboard-copy\" data-seq=\"MGYEYAFVSLAYQFILGLPLSNTVLPILIPTVYLWFVDTLALKRGTWVISNGTKYGVHLWDGLEIEEALFFLLTNILIVFGQLAFDNALAILYTFPKLFPNPAVLPSPLTLVEALLTSTSKYDEARLVGLQEAVIRLKRKSRSFYLASATFQGQLRSDLMLLYSFCRVADDLVDNASSAEDAQMWIAKLQKFLELVYGDKEKSGSRVEPLSREPLQDLLRGFDMDLAFNTAPPIETEADLELYAERVAGTVAQMCNELIFHLYKTSQSLEEQDRIIQAGNRMGVALQYVNIARDITVDAKIGRVYLPKAWLKEVGKTYDSVLETPNGMEIEDLRSRLLDKAFALYEESRGAIEELPVEARGPIRVAVESYMEIGRVLRQKGYVVKAGRATVPKWRRLRVAWRTLNQ\">Copy to clipboard</span><br>\n Nucleotide sequence: <span class=\"clipboard-copy\" data-seq=\"ATGGGTTACGAATACGCCTTTGTGAGTCTCGCATACCAGTTCATCTTGGGCCTACCCCTGTCCAACACCGTCTTACCGATCTTGATACCCACCGTATATCTTTGGTTCGTTGACACATTGGCTCTTAAGCGCGGTACCTGGGTGATCAGCAACGGCACAAAATACGGCGTGCACTTGTGGGACGGTCTGGAAATTGAGGAGGCCCTGTTCTTTTTGCTAACAAATATTCTGATTGTCTTCGGACAACTCGCCTTCGACAATGCCTTGGCTATCCTTTACACCTTTCCCAAGCTCTTTCCCAATCCGGCAGTGCTTCCATCACCCCTCACTCTGGTTGAGGCTTTGTTAACGTCAACGTCGAAATATGACGAGGCACGCCTTGTGGGTTTGCAGGAGGCGGTCATTCGACTGAAGAGAAAGAGTCGGAGTTTCTATCTCGCTTCTGCAACATTCCAAGGACAACTCCGCTCGGACCTGATGTTGCTTTACTCATTTTGTCGCGTCGCGGATGACCTTGTGGACAATGCCTCGTCAGCGGAAGATGCGCAAATGTGGATCGCCAAATTGCAAAAATTCCTTGAACTCGTATATGGAGACAAGGAAAAATCTGGATCACGAGTCGAACCGCTATCACGTGAACCACTCCAGGACCTCTTGCGCGGGTTCGACATGGACTTGGCTTTCAACACAGCCCCTCCAATTGAGACGGAAGCCGATCTCGAGCTATATGCTGAAAGGGTTGCAGGAACAGTCGCGCAGATGTGCAATGAGCTCATCTTTCATCTGTATAAAACGTCGCAATCATTAGAGGAGCAGGATCGAATCATTCAAGCTGGCAACCGCATGGGAGTAGCTCTTCAGTATGTCAATATTGCTCGTGATATTACCGTGGACGCAAAAATTGGGCGCGTCTACCTGCCCAAAGCCTGGTTGAAGGAGGTGGGGAAAACGTACGATTCCGTACTCGAGACTCCAAATGGGATGGAGATCGAGGACCTCCGCTCCAGGCTCCTCGATAAAGCTTTTGCATTGTACGAGGAATCACGAGGAGCCATCGAGGAACTACCAGTGGAAGCTCGTGGACCTATCAGGGTTGCAGTGGAGAGCTACATGGAGATTGGTAGGGTTTTGCGGCAGAAAGGGTACGTGGTCAAGGCGGGTAGGGCAACAGTGCCAAAGTGGAGACGTCTTCGGGTAGCTTGGAGGACGCTCAACCAATAG\">Copy to clipboard</span><br>\n</div>"
                    },
                    {
                        "start": 1357442,
                        "end": 1358404,
                        "strand": 1,
                        "locus_tag": "input.path1.gene390",
                        "type": "other",
                        "description": "<div class=\"focus-intro\">\n <strong><span class=\"serif\">input.path1.gene390</span></strong><br>\n \n <br>\n Locus tag: <span class=\"serif\">None</span><br>\n Protein ID: <span class=\"serif\">None</span><br>\n Gene: <span class=\"serif\">input.path1.gene390</span><br>\n \n Location: 1,357,442 - 1,358,404,\n (total: 876 nt, excluding introns)<br>\n <br>\n \n</div>\n<div class=\"focus-info\">\n \n\n \n\n \n\n\n \n</div>\n<div class=\"focus-urls\">\n <a href=\"http://blast.ncbi.nlm.nih.gov/Blast.cgi?PAGE=Proteins&amp;PROGRAM=blastp&amp;BLAST_PROGRAMS=blastp&amp;QUERY=MTSPPSPSARQLIWQHVYRTLVKHAKPDSRFHYDFLSATPDFRDSAAAIDRLHHPHDAGQQPRGAAVPRAARWQEGARRDVQAAEGLRAAESAADSRRGHARGELAGWDGEAGGGAAGRVGAVEGRGGEGGFGLFEVQWALLHDMKVLGERVPVVAVAHDCQVVDEAEIGLEPIRPEKKAEVQCDFVVTPERVFEVEGAVKPSSGINFETVDPAALENIPPLQELKGIRMMESIMKGGGFVQEEKKDQGPTAEEQAGIDMMEKIMRGFNGSSSTTKEKPRDPLSSNSNDTK&amp;LINK_LOC=protein&amp;PAGE_TYPE=BlastSearch\" target=\"_new\">NCBI BlastP on this gene</a><br>\n <a href=\"http://www.ncbi.nlm.nih.gov/projects/sviewer/?Db=gene&amp;DbFrom=protein&amp;Cmd=Link&amp;noslider=1&amp;id=contig_9&amp;from=1347442&amp;to=1368404\" target=\"_new\">View genomic context</a><br>\n \n \n \n \n</div>\n<div class=\"focus-clipboard\">\n AA sequence: <span class=\"clipboard-copy\" data-seq=\"MTSPPSPSARQLIWQHVYRTLVKHAKPDSRFHYDFLSATPDFRDSAAAIDRLHHPHDAGQQPRGAAVPRAARWQEGARRDVQAAEGLRAAESAADSRRGHARGELAGWDGEAGGGAAGRVGAVEGRGGEGGFGLFEVQWALLHDMKVLGERVPVVAVAHDCQVVDEAEIGLEPIRPEKKAEVQCDFVVTPERVFEVEGAVKPSSGINFETVDPAALENIPPLQELKGIRMMESIMKGGGFVQEEKKDQGPTAEEQAGIDMMEKIMRGFNGSSSTTKEKPRDPLSSNSNDTK\">Copy to clipboard</span><br>\n Nucleotide sequence: <span class=\"clipboard-copy\" data-seq=\"ATGACGTCCCCTCCCTCCCCCTCTGCCAGACAGCTCATCTGGCAGCACGTCTACCGCACCCTCGTCAAGCACGCCAAGCCCGACTCCCGCTTCCACTACGACTTCCTCTCCGCCACGCCCGACTTCCGCGACTCCGCCGCCGCCATCGACCGCCTCCACCATCCTCACGACGCCGGACAACAGCCTCGAGGAGCTGCGGTACCGCGCGCTGCGAGATGGCAAGAAGGTGCTCGTCGCGACGTACAGGCTGCGGAGGGGCTTCGTGCTGCTGAGTCCGCTGCGGATTCGCGACGAGGACATGCGCGCGGCGAGTTGGCTGGATGGGATGGAGAGGCCGGGGGTGGGGCGGCGGGTCGAGTTGGCGCAGTTGAGGGACGAGGGGGTGAGGGTGGATTTGGCTTGTTTGAGGTGCAGTGGGCGTTGCTTCACGATATGAAGGTGCTGGGGGAGAGGGTGCCGGTTGTGGCCGTCGCGCACGACTGCCAGGTTGTGGACGAGGCGGAGATCGGGTTGGAGCCGATTAGGCCGGAGAAGAAGGCGGAGGTGCAGTGTGACTTTGTGGTTACGCCGGAGCGGGTGTTCGAGGTCGAGGGGGCGGTCAAGCCGTCTTCTGGCATCAACTTCGAGACTGTCGACCCCGCTGCGCTGGAGAATATTCCGCCGCTGCAGGAGCTGAAGGGTATCCGGATGATGGAATCCATAATGAAGGGTGGCGGCTTCGTGCAGGAGGAGAAGAAAGACCAAGGTCCCACCGCTGAAGAGCAGGCCGGCATAGACATGATGGAGAAGATCATGCGAGGCTTCAATGGGAGCTCTTCCACCACGAAGGAAAAGCCTAGAGATCCTCTTTCGTCGAATTCCAACGATACAAAATGA\">Copy to clipboard</span><br>\n</div>"
                    },
                    {
                        "start": 1359898,
                        "end": 1364011,
                        "strand": -1,
                        "locus_tag": "input.path1.gene391",
                        "type": "other",
                        "description": "<div class=\"focus-intro\">\n <strong><span class=\"serif\">input.path1.gene391</span></strong><br>\n \n <br>\n Locus tag: <span class=\"serif\">None</span><br>\n Protein ID: <span class=\"serif\">None</span><br>\n Gene: <span class=\"serif\">input.path1.gene391</span><br>\n \n Location: 1,359,898 - 1,364,011,\n (total: 1812 nt, excluding introns)<br>\n <br>\n \n</div>\n<div class=\"focus-info\">\n \n\n \n <br>\n <span class=\"bold\">PFAM hits:</span><br>\n \n  PF07287.11 (Acyclic terpene utilisation family protein AtuA): [30:366](score: 361.5, e-value: 3.5e-108)<br>\n \n <br>\n \n\n \n\n\n \n</div>\n<div class=\"focus-urls\">\n <a href=\"http://blast.ncbi.nlm.nih.gov/Blast.cgi?PAGE=Proteins&amp;PROGRAM=blastp&amp;BLAST_PROGRAMS=blastp&amp;QUERY=MTPPVQNGVDATVSNGTSNGANGSGKRPIFVAGCSGGVYDRKRAIHDMAKNEPHVDVITGDWMSECNMTLRGSDKRDKLAKKQLSAVGAAYEPYFLEEVDPAIPWLARNKTKICVNAGASDVEGLANEVKKLVAKHGVDLKVAYVDGDDCTDAALELYRIATCFAAGADIVVCGRVADASPTVGAAMWWHGWTRENNIQEVASALMVGHVIECSTYATGGYYSGFKDLGVNDTDMGYPIAAIESNGEAVYTMEKGKHGLINIQTVASQLLYEIQGPYYYNSDVTAQIENVKLEQVGENAVRMSGIKGLPAPPTTKVGITAKGGYQAEFHFYLTGLDIEEKAKMIERQTIAAMGDYAKEFSCLKFQVAGSIPEDPQSQNEATVDMRIFAQTQNADLLSAGAMIDSDRGSFARFCIENLLQGYPGSTMAPDMRTAMGLFVRHEDEYEWLRTLLSVEKLRELLGKDDKGKNIDRCEMPNIYAVHFLLRDHLDRGFNATSGFDSLGKNLPKIRAYLIDHPEVKFDDFAAAYSTSFNIKWDYDPQNVIITKTDDERAEISINPIYEEHLRQLKNWTVEGVFRRRFEEMTEIIDSYANYEKRIPLNESD&amp;LINK_LOC=protein&amp;PAGE_TYPE=BlastSearch\" target=\"_new\">NCBI BlastP on this gene</a><br>\n <a href=\"http://www.ncbi.nlm.nih.gov/projects/sviewer/?Db=gene&amp;DbFrom=protein&amp;Cmd=Link&amp;noslider=1&amp;id=contig_9&amp;from=1349898&amp;to=1374011\" target=\"_new\">View genomic context</a><br>\n \n  <a href=\"knownclusterblast/region1/input.path1.gene391_mibig_hits.html\" target=\"_new\">MiBIG Hits</a><br>\n \n \n \n \n</div>\n<div class=\"focus-clipboard\">\n AA sequence: <span class=\"clipboard-copy\" data-seq=\"MTPPVQNGVDATVSNGTSNGANGSGKRPIFVAGCSGGVYDRKRAIHDMAKNEPHVDVITGDWMSECNMTLRGSDKRDKLAKKQLSAVGAAYEPYFLEEVDPAIPWLARNKTKICVNAGASDVEGLANEVKKLVAKHGVDLKVAYVDGDDCTDAALELYRIATCFAAGADIVVCGRVADASPTVGAAMWWHGWTRENNIQEVASALMVGHVIECSTYATGGYYSGFKDLGVNDTDMGYPIAAIESNGEAVYTMEKGKHGLINIQTVASQLLYEIQGPYYYNSDVTAQIENVKLEQVGENAVRMSGIKGLPAPPTTKVGITAKGGYQAEFHFYLTGLDIEEKAKMIERQTIAAMGDYAKEFSCLKFQVAGSIPEDPQSQNEATVDMRIFAQTQNADLLSAGAMIDSDRGSFARFCIENLLQGYPGSTMAPDMRTAMGLFVRHEDEYEWLRTLLSVEKLRELLGKDDKGKNIDRCEMPNIYAVHFLLRDHLDRGFNATSGFDSLGKNLPKIRAYLIDHPEVKFDDFAAAYSTSFNIKWDYDPQNVIITKTDDERAEISINPIYEEHLRQLKNWTVEGVFRRRFEEMTEIIDSYANYEKRIPLNESD\">Copy to clipboard</span><br>\n Nucleotide sequence: <span class=\"clipboard-copy\" data-seq=\"ATGACACCTCCTGTTCAGAATGGTGTAGACGCAACAGTCTCAAATGGAACTTCGAACGGAGCCAACGGCTCTGGAAAGCGACCTATTTTTGTGGCCGGTTGCTCCGGAGGCGTATACGATAGGAAACGTGCCATTCATGATATGGCTAAGAACGAGCCACACGTAGATGTCATCACCGGAGACTGGATGTCTGAATGCAACATGACCCTCCGAGGATCAGACAAGCGTGACAAGCTCGCAAAGAAGCAGCTATCCGCTGTCGGTGCCGCCTACGAACCCTATTTCCTCGAAGAAGTCGACCCTGCGATTCCCTGGCTGGCCAGGAACAAAACAAAGATTTGCGTGAACGCGGGTGCAAGTGACGTCGAGGGTCTGGCCAACGAGGTCAAAAAGCTCGTTGCTAAGCACGGTGTGGACTTGAAGGTGGCATACGTTGATGGCGACGATTGTACTGATGCTGCACTGGAGTTGTATCGTATCGCTACATGTTTTGCAGCGGGTGCGGACATTGTGGTTTGCGGAAGAGTAGCTGATGCTTCTCCTACTGTTGGTGCGGCAATGTGGTGGCATGGTTGGACTCGCGAGAACAATATCCAAGAGGTAGCTTCTGCTTTGATGGTTGGTCACGTTATTGAGTGCTCAACCTATGCGACCGGAGGCTATTATAGTGGGTTCAAGGACCTTGGCGTGAATGATACCGACATGGGATATCCTATCGCTGCTATCGAATCCAACGGCGAGGCAGTCTACACAATGGAAAAGGGTAAGCATGGCTTGATCAACATTCAGACCGTCGCAAGCCAGCTCCTGTACGAGATTCAAGGACCTTACTATTATAATTCCGACGTCACCGCACAGATTGAGAACGTCAAGCTCGAGCAGGTTGGAGAGAACGCTGTACGAATGTCAGGTATTAAGGGCCTTCCTGCCCCACCAACGACCAAAGTTGGTATAACGGCGAAAGGTGGCTACCAAGCCGAATTCCACTTCTACCTCACCGGTCTGGATATCGAGGAAAAAGCGAAAATGATCGAAAGACAGACGATAGCCGCGATGGGTGATTATGCAAAGGAATTCAGCTGTCTGAAATTCCAGGTAGCAGGGTCTATTCCTGAAGATCCACAGTCGCAAAACGAAGCCACAGTAGATATGCGAATTTTTGCTCAGACCCAGAATGCCGACTTGCTTTCTGCTGGCGCAATGATCGACTCCGATCGTGGTTCGTTTGCTCGTTTTTGTATCGAGAATCTGCTCCAGGGCTACCCCGGATCCACTATGGCTCCTGATATGCGAACCGCAATGGGCCTCTTCGTCCGCCACGAAGACGAATACGAATGGCTCCGCACACTCCTCAGCGTTGAGAAGCTTCGGGAGCTCCTTGGAAAGGATGACAAGGGCAAGAACATCGACCGTTGTGAAATGCCTAATATCTACGCGGTGCATTTCTTGCTGCGAGACCACCTTGACCGTGGCTTCAACGCCACGAGTGGATTTGATAGCCTGGGGAAGAATCTGCCAAAGATTCGGGCATACCTCATCGACCACCCTGAGGTCAAGTTTGATGATTTCGCAGCCGCGTACAGCACGTCGTTTAACATCAAGTGGGACTACGACCCTCAGAATGTCATTATAACCAAGACGGATGACGAGCGTGCTGAGATATCGATCAATCCGATCTATGAAGAGCACTTGAGGCAGCTGAAGAACTGGACCGTTGAAGGAGTTTTCCGACGCAGGTTCGAAGAGATGACCGAGATCATCGATAGCTATGCGAATTACGAAAAGCGTATCCCATTGAACGAGAGCGACTAG\">Copy to clipboard</span><br>\n</div>"
                    },
                    {
                        "start": 1364648,
                        "end": 1365403,
                        "strand": -1,
                        "locus_tag": "input.path1.gene392",
                        "type": "other",
                        "description": "<div class=\"focus-intro\">\n <strong><span class=\"serif\">input.path1.gene392</span></strong><br>\n \n <br>\n Locus tag: <span class=\"serif\">None</span><br>\n Protein ID: <span class=\"serif\">None</span><br>\n Gene: <span class=\"serif\">input.path1.gene392</span><br>\n \n Location: 1,364,648 - 1,365,403,\n (total: 687 nt, excluding introns)<br>\n <br>\n \n</div>\n<div class=\"focus-info\">\n \n\n \n <br>\n <span class=\"bold\">PFAM hits:</span><br>\n \n  PF03992.16 (Antibiotic biosynthesis monooxygenase): [31:93](score: 22.9, e-value: 6.8e-05)<br>\n \n <br>\n \n\n \n\n\n \n</div>\n<div class=\"focus-urls\">\n <a href=\"http://blast.ncbi.nlm.nih.gov/Blast.cgi?PAGE=Proteins&amp;PROGRAM=blastp&amp;BLAST_PROGRAMS=blastp&amp;QUERY=MPNLFVFAHLPFANNEVREEALGSRIHPLQAQEKLARISDHAKQNEPDTLRYFFSAPREESDVKSIYVIEEYTSRAAFDTHMASADVKDIEKWLSGNIEHFKGEATIDMAEIGASFTRPGIVHAKDPWICYAAIKYKEGKRAVALEPWKHVASETEKNEAETLSYAILKDSGNPEIIRTLEVYASQEYFKDVHVPSKAVQENVKSYGNEIRESIQHVFLQYRGGFLGR&amp;LINK_LOC=protein&amp;PAGE_TYPE=BlastSearch\" target=\"_new\">NCBI BlastP on this gene</a><br>\n <a href=\"http://www.ncbi.nlm.nih.gov/projects/sviewer/?Db=gene&amp;DbFrom=protein&amp;Cmd=Link&amp;noslider=1&amp;id=contig_9&amp;from=1354648&amp;to=1375403\" target=\"_new\">View genomic context</a><br>\n \n \n \n \n</div>\n<div class=\"focus-clipboard\">\n AA sequence: <span class=\"clipboard-copy\" data-seq=\"MPNLFVFAHLPFANNEVREEALGSRIHPLQAQEKLARISDHAKQNEPDTLRYFFSAPREESDVKSIYVIEEYTSRAAFDTHMASADVKDIEKWLSGNIEHFKGEATIDMAEIGASFTRPGIVHAKDPWICYAAIKYKEGKRAVALEPWKHVASETEKNEAETLSYAILKDSGNPEIIRTLEVYASQEYFKDVHVPSKAVQENVKSYGNEIRESIQHVFLQYRGGFLGR\">Copy to clipboard</span><br>\n Nucleotide sequence: <span class=\"clipboard-copy\" data-seq=\"ATGCCGAACCTATTTGTCTTTGCCCATCTGCCGTTTGCAAATAACGAAGTGAGGGAAGAGGCTCTTGGTTCTCGTATTCACCCATTACAGGCTCAAGAAAAGTTAGCCAGAATCAGCGATCATGCCAAACAAAATGAGCCAGATACTCTTCGGTACTTCTTTAGCGCGCCACGAGAAGAATCAGACGTCAAATCAATATACGTGATTGAAGAGTACACTTCTCGGGCTGCTTTCGACACGCATATGGCCAGTGCGGACGTGAAGGACATCGAGAAATGGCTATCGGGGAACATCGAACACTTCAAAGGTGAAGCAACAATTGACATGGCTGAAATTGGTGCATCGTTTACCAGACCGGGAATCGTTCATGCGAAAGATCCATGGATATGCTATGCAGCCATTAAATACAAGGAGGGGAAGCGCGCAGTGGCCCTGGAACCATGGAAACACGTTGCTTCAGAAACAGAAAAGAATGAGGCGGAAACATTGAGCTATGCGATTCTCAAAGACAGCGGAAATCCGGAAATTATCAGGACCCTTGAGGTCTATGCTAGCCAGGAATACTTCAAAGACGTGCATGTTCCAAGCAAGGCTGTTCAAGAGAATGTGAAAAGCTATGGGAACGAAATTCGGGAGTCTATTCAGCATGTCTTTTTACAATATCGAGGGGGATTTCTCGGTCGATAG\">Copy to clipboard</span><br>\n</div>"
                    },
                    {
                        "start": 1365824,
                        "end": 1367967,
                        "strand": -1,
                        "locus_tag": "input.path1.gene393",
                        "type": "transport",
                        "description": "<div class=\"focus-intro\">\n <strong><span class=\"serif\">input.path1.gene393</span></strong><br>\n \n <br>\n Locus tag: <span class=\"serif\">None</span><br>\n Protein ID: <span class=\"serif\">None</span><br>\n Gene: <span class=\"serif\">input.path1.gene393</span><br>\n \n Location: 1,365,824 - 1,367,967,\n (total: 1458 nt, excluding introns)<br>\n <br>\n \n  transport (smcogs) SMCOG1005:Drug resistance transporter, EmrB/QacA (Score: 102.6; E-value: 2.7e-31)<br>\n \n</div>\n<div class=\"focus-info\">\n \n\n \n <br>\n <span class=\"bold\">PFAM hits:</span><br>\n \n  PF06609.13 (Fungal trichothecene efflux pump (TRI12)): [45:238](score: 109.0, e-value: 2.1e-31)<br>\n \n  PF06609.13 (Fungal trichothecene efflux pump (TRI12)): [248:467](score: 83.1, e-value: 1.5e-23)<br>\n \n <br>\n \n\n \n\n\n \n  <br>\n  <span class=\"bold\"> Gene Ontology terms for PFAM domains:</span><br>\n  \n   PF06609.13: <a class='external-link' href='http://amigo.geneontology.org/amigo/term/GO:0022857' target='_blank'>GO:0022857</a>: transmembrane transporter activity<br>\n  \n   PF06609.13: <a class='external-link' href='http://amigo.geneontology.org/amigo/term/GO:0055085' target='_blank'>GO:0055085</a>: transmembrane transport<br>\n  \n  <br>\n \n</div>\n<div class=\"focus-urls\">\n <a href=\"http://blast.ncbi.nlm.nih.gov/Blast.cgi?PAGE=Proteins&amp;PROGRAM=blastp&amp;BLAST_PROGRAMS=blastp&amp;QUERY=MGEKRPEEDKIVQEEYSVSDSDALSINDAARGDNLPDNYFMSFSFIGTDIGPSQNMAWVNIARTLAESTMFLVSGRLSDLFGRRWFFIGGNFICLIGVIVGACAPNVNTLIIASAVYGLGECIQLSFGVAIGELVKNKHRPVVMSFIFATSAPIATFGPKIARAFVQNPSLGWRWTYYLNIIVIGLAVILLFFCYHPPTFELLHEHKSKKQQIKELDYPGMFLWTAGLVIFLMGISWQVSVMYTTDIDYAGWLSCTVSAATALGQVAGGGMIKAFGHTRYWLILSAFGMVAFVSSCASLTPSTKDRGIAFTIIGPFFVGFIELAALALAPLFCKPEELGVSSGMLASIRAAGGSIAVAVYSTILTNRLSTTLPNVVGGAAMEAGLPASDVPGVLAAVSAGTVAEAPGVTPSILAAIGEAVPTAYSQAFKTVYLASLGFGGIAIIGSLLTVDPEKHLTDKVERRLHGKGIGESGITREEKEETPGV&amp;LINK_LOC=protein&amp;PAGE_TYPE=BlastSearch\" target=\"_new\">NCBI BlastP on this gene</a><br>\n <a href=\"http://www.ncbi.nlm.nih.gov/projects/sviewer/?Db=gene&amp;DbFrom=protein&amp;Cmd=Link&amp;noslider=1&amp;id=contig_9&amp;from=1355824&amp;to=1377967\" target=\"_new\">View genomic context</a><br>\n \n  <a href=\"knownclusterblast/region1/input.path1.gene393_mibig_hits.html\" target=\"_new\">MiBIG Hits</a><br>\n \n \n  <a href=\"http://blast.jcvi.org/er-blast/index.cgi?project=transporter;program=blastp;database=pub/transporter.pep;sequence=sequence%0AMGEKRPEEDKIVQEEYSVSDSDALSINDAARGDNLPDNYFMSFSFIGTDIGPSQNMAWVNIARTLAESTMFLVSGRLSDLFGRRWFFIGGNFICLIGVIVGACAPNVNTLIIASAVYGLGECIQLSFGVAIGELVKNKHRPVVMSFIFATSAPIATFGPKIARAFVQNPSLGWRWTYYLNIIVIGLAVILLFFCYHPPTFELLHEHKSKKQQIKELDYPGMFLWTAGLVIFLMGISWQVSVMYTTDIDYAGWLSCTVSAATALGQVAGGGMIKAFGHTRYWLILSAFGMVAFVSSCASLTPSTKDRGIAFTIIGPFFVGFIELAALALAPLFCKPEELGVSSGMLASIRAAGGSIAVAVYSTILTNRLSTTLPNVVGGAAMEAGLPASDVPGVLAAVSAGTVAEAPGVTPSILAAIGEAVPTAYSQAFKTVYLASLGFGGIAIIGSLLTVDPEKHLTDKVERRLHGKGIGESGITREEKEETPGV\" target=\"_new\">TransportDB BLAST on this gene</a><br>\n \n \n \n</div>\n<div class=\"focus-clipboard\">\n AA sequence: <span class=\"clipboard-copy\" data-seq=\"MGEKRPEEDKIVQEEYSVSDSDALSINDAARGDNLPDNYFMSFSFIGTDIGPSQNMAWVNIARTLAESTMFLVSGRLSDLFGRRWFFIGGNFICLIGVIVGACAPNVNTLIIASAVYGLGECIQLSFGVAIGELVKNKHRPVVMSFIFATSAPIATFGPKIARAFVQNPSLGWRWTYYLNIIVIGLAVILLFFCYHPPTFELLHEHKSKKQQIKELDYPGMFLWTAGLVIFLMGISWQVSVMYTTDIDYAGWLSCTVSAATALGQVAGGGMIKAFGHTRYWLILSAFGMVAFVSSCASLTPSTKDRGIAFTIIGPFFVGFIELAALALAPLFCKPEELGVSSGMLASIRAAGGSIAVAVYSTILTNRLSTTLPNVVGGAAMEAGLPASDVPGVLAAVSAGTVAEAPGVTPSILAAIGEAVPTAYSQAFKTVYLASLGFGGIAIIGSLLTVDPEKHLTDKVERRLHGKGIGESGITREEKEETPGV\">Copy to clipboard</span><br>\n Nucleotide sequence: <span class=\"clipboard-copy\" data-seq=\"ATGGGGGAAAAGCGCCCCGAGGAGGACAAAATCGTCCAGGAGGAGTATTCAGTGTCGGACTCGGATGCCCTCTCCATCAACGATGCCGCTCGAGGCGACAATCTGCCAGACAACTACTTCATGAGCTTTTCCTTCATCGGAACTGACATCGGCCCAAGCCAAAACATGGCCTGGGTCAATATTGCGAGAACCCTCGCCGAAAGTACCATGTTCCTGGTGTCAGGACGCTTGAGCGATCTCTTCGGCCGCCGATGGTTCTTCATCGGAGGCAATTTCATCTGTTTGATCGGAGTGATCGTCGGTGCCTGTGCTCCGAATGTCAATACACTGATCATTGCTTCTGCTGTTTACGGTCTGGGCGAATGTATCCAGCTGAGCTTTGGCGTTGCCATTGGAGAACTGGTCAAGAACAAGCACAGACCTGTTGTCATGTCTTTCATATTCGCAACTTCAGCGCCAATTGCCACGTTCGGACCGAAGATAGCAAGAGCTTTTGTACAGAACCCGTCTCTAGGCTGGCGATGGACCTACTATCTAAACATCATTGTCATTGGTCTGGCGGTTATTCTGTTGTTCTTCTGCTATCACCCGCCAACGTTTGAGTTGCTCCACGAGCACAAGTCGAAGAAGCAGCAAATCAAAGAACTTGATTACCCAGGCATGTTCCTCTGGACTGCTGGTTTGGTGATATTCCTCATGGGCATCTCTTGGCAAGTTTCCGTCATGTACACAACCGACATTGATTATGCTGGGTGGCTCTCATGTACTGTATCAGCAGCCACAGCCCTGGGTCAAGTTGCGGGAGGTGGAATGATCAAGGCTTTTGGACATACCCGATACTGGCTCATTCTATCAGCCTTCGGCATGGTTGCCTTTGTTTCATCGTGCGCCTCCCTCACCCCAAGCACGAAAGACAGAGGTATCGCCTTCACGATTATTGGACCTTTCTTCGTCGGTTTTATCGAGCTAGCCGCCCTGGCCTTGGCTCCTCTCTTCTGTAAGCCCGAGGAACTTGGTGTATCCTCAGGAATGCTGGCATCTATTCGAGCAGCTGGTGGTTCTATTGCGGTCGCTGTGTATTCTACCATCCTGACGAACAGGTTGAGCACGACTCTTCCAAATGTTGTCGGTGGTGCTGCCATGGAAGCGGGCTTGCCTGCATCAGATGTTCCCGGAGTTCTGGCCGCCGTCTCAGCAGGCACTGTAGCGGAGGCACCCGGCGTGACACCTTCGATACTGGCCGCCATTGGCGAAGCGGTCCCAACCGCATATAGTCAAGCATTCAAGACTGTCTACCTGGCTTCTCTGGGTTTTGGAGGTATCGCTATCATCGGCAGTCTTTTGACTGTGGACCCTGAAAAGCATCTGACGGACAAGGTGGAAAGACGACTCCATGGTAAGGGAATTGGAGAATCTGGTATTACACGGGAAGAAAAAGAAGAAACGCCTGGGGTTTAG\">Copy to clipboard</span><br>\n</div>"
                    },
                    {
                        "start": 1369123,
                        "end": 1371124,
                        "strand": 1,
                        "locus_tag": "input.path1.gene394",
                        "type": "biosynthetic-additional",
                        "description": "<div class=\"focus-intro\">\n <strong><span class=\"serif\">input.path1.gene394</span></strong><br>\n \n <br>\n Locus tag: <span class=\"serif\">None</span><br>\n Protein ID: <span class=\"serif\">None</span><br>\n Gene: <span class=\"serif\">input.path1.gene394</span><br>\n \n Location: 1,369,123 - 1,371,124,\n (total: 744 nt, excluding introns)<br>\n <br>\n \n  biosynthetic-additional (rule-based-clusters) AMP-binding<br>\n \n  biosynthetic-additional (smcogs) SMCOG1002:AMP-dependent synthetase and ligase (Score: 112.2; E-value: 3.7e-34)<br>\n \n</div>\n<div class=\"focus-info\">\n \n\n \n <br>\n <span class=\"bold\">PFAM hits:</span><br>\n \n  PF00501.28 (AMP-binding enzyme): [129:225](score: 96.9, e-value: 9.6e-28)<br>\n \n <br>\n \n\n \n\n\n \n  <br>\n  <span class=\"bold\"> Gene Ontology terms for PFAM domains:</span><br>\n  \n   PF00501.28: <a class='external-link' href='http://amigo.geneontology.org/amigo/term/GO:0003824' target='_blank'>GO:0003824</a>: catalytic activity<br>\n  \n  <br>\n \n</div>\n<div class=\"focus-urls\">\n <a href=\"http://blast.ncbi.nlm.nih.gov/Blast.cgi?PAGE=Proteins&amp;PROGRAM=blastp&amp;BLAST_PROGRAMS=blastp&amp;QUERY=MSNTSQVEVVNFIHAILWCGAIAVLINPLSTEHEVAHCLDVSQPRLIAADDSTWPTLFEAAKRHGFSGIETISMHGAQSPFENHFRLETLFDHEQLLPAFDLSQGDTSMLGIRATEPAYWASSIRGVFFAPLCHIYDSAHRVGSVGKLFAGNEARLVDDDGKDVAEGEQGEMLVRGPSVFRRYMCNEEATRDTFDGEWMRTGDVLRVNTEGYWYFVERKKELIKYKGYQVPPAELEAHLNSHPSINE&amp;LINK_LOC=protein&amp;PAGE_TYPE=BlastSearch\" target=\"_new\">NCBI BlastP on this gene</a><br>\n <a href=\"http://www.ncbi.nlm.nih.gov/projects/sviewer/?Db=gene&amp;DbFrom=protein&amp;Cmd=Link&amp;noslider=1&amp;id=contig_9&amp;from=1359123&amp;to=1381124\" target=\"_new\">View genomic context</a><br>\n \n  <a href=\"knownclusterblast/region1/input.path1.gene394_mibig_hits.html\" target=\"_new\">MiBIG Hits</a><br>\n \n \n \n \n</div>\n<div class=\"focus-clipboard\">\n AA sequence: <span class=\"clipboard-copy\" data-seq=\"MSNTSQVEVVNFIHAILWCGAIAVLINPLSTEHEVAHCLDVSQPRLIAADDSTWPTLFEAAKRHGFSGIETISMHGAQSPFENHFRLETLFDHEQLLPAFDLSQGDTSMLGIRATEPAYWASSIRGVFFAPLCHIYDSAHRVGSVGKLFAGNEARLVDDDGKDVAEGEQGEMLVRGPSVFRRYMCNEEATRDTFDGEWMRTGDVLRVNTEGYWYFVERKKELIKYKGYQVPPAELEAHLNSHPSINE\">Copy to clipboard</span><br>\n Nucleotide sequence: <span class=\"clipboard-copy\" data-seq=\"ATGAGTAACACTTCACAGGTTGAGGTGGTAAATTTTATTCACGCAATACTTTGGTGTGGAGCTATAGCTGTATTAATCAATCCTTTGAGCACGGAGCACGAAGTCGCCCATTGCTTAGACGTGTCGCAACCGCGACTAATCGCCGCCGATGATAGCACATGGCCTACCTTGTTCGAAGCAGCAAAGAGACATGGGTTCTCTGGCATCGAGACCATCTCCATGCACGGGGCTCAGTCCCCCTTTGAGAACCATTTCCGATTAGAAACGTTGTTTGATCACGAGCAACTCCTCCCGGCTTTCGACTTATCGCAAGGCGATACCTCAATGCTTGGTATTAGAGCAACCGAGCCCGCCTATTGGGCCTCCAGTATAAGGGGTGTTTTCTTTGCTCCACTTTGTCACATCTATGATTCTGCCCACCGTGTCGGCTCAGTAGGGAAATTGTTCGCCGGTAACGAGGCGAGGTTAGTTGACGACGATGGCAAAGATGTTGCAGAGGGAGAGCAAGGCGAGATGCTTGTGAGAGGACCTAGTGTATTCCGACGATACATGTGCAACGAAGAAGCCACTCGAGATACCTTCGATGGGGAGTGGATGAGAACAGGCGATGTTCTAAGGGTCAACACAGAGGGCTACTGGTACTTCGTCGAGCGCAAAAAGGAGCTAATCAAGTACAAAGGGTACCAAGTACCCCCAGCTGAACTTGAAGCGCATCTCAACTCGCATCCATCCATCAACGAGTGA\">Copy to clipboard</span><br>\n</div>"
                    },
                    {
                        "start": 1374592,
                        "end": 1376148,
                        "strand": 1,
                        "locus_tag": "input.path1.gene395",
                        "type": "biosynthetic-additional",
                        "description": "<div class=\"focus-intro\">\n <strong><span class=\"serif\">input.path1.gene395</span></strong><br>\n \n <br>\n Locus tag: <span class=\"serif\">None</span><br>\n Protein ID: <span class=\"serif\">None</span><br>\n Gene: <span class=\"serif\">input.path1.gene395</span><br>\n \n Location: 1,374,592 - 1,376,148,\n (total: 705 nt, excluding introns)<br>\n <br>\n \n  biosynthetic-additional (smcogs) SMCOG1124:acetyl-CoA acetyltransferase (Score: 94.2; E-value: 1.1e-28)<br>\n \n</div>\n<div class=\"focus-info\">\n \n\n \n <br>\n <span class=\"bold\">PFAM hits:</span><br>\n \n  PF00108.23 (Thiolase, N-terminal domain): [42:156](score: 91.6, e-value: 5e-26)<br>\n \n  PF02803.18 (Thiolase, C-terminal domain): [149:202](score: 45.8, e-value: 4.1e-12)<br>\n \n <br>\n \n\n \n\n\n \n  <br>\n  <span class=\"bold\"> Gene Ontology terms for PFAM domains:</span><br>\n  \n   PF00108.23: <a class='external-link' href='http://amigo.geneontology.org/amigo/term/GO:0016747' target='_blank'>GO:0016747</a>: transferase activity, transferring acyl groups other than amino-acyl groups<br>\n  \n   PF02803.18: <a class='external-link' href='http://amigo.geneontology.org/amigo/term/GO:0016747' target='_blank'>GO:0016747</a>: transferase activity, transferring acyl groups other than amino-acyl groups<br>\n  \n  <br>\n \n</div>\n<div class=\"focus-urls\">\n <a href=\"http://blast.ncbi.nlm.nih.gov/Blast.cgi?PAGE=Proteins&amp;PROGRAM=blastp&amp;BLAST_PROGRAMS=blastp&amp;QUERY=MSVNPPVYIVASVRTATGAFKGSLSSLSAVELGSHVIRGKEATIQLGHADVVVAGGTESMSGCPNYTDGKRTINGLITDGLTDAYGQGEHMGSKAEVCAKTHGISREEQDNYAVESYRRALAATKEGLFRPEIAPIKIAAPGQKPVLVREDESLSKAPALAVPKALGRANVRIDDIDAFEINEAFAVAALANLKLLGIDSSKQEQRRKGQGRVLGVAAICAGGGSSVAIVVERL&amp;LINK_LOC=protein&amp;PAGE_TYPE=BlastSearch\" target=\"_new\">NCBI BlastP on this gene</a><br>\n <a href=\"http://www.ncbi.nlm.nih.gov/projects/sviewer/?Db=gene&amp;DbFrom=protein&amp;Cmd=Link&amp;noslider=1&amp;id=contig_9&amp;from=1364592&amp;to=1386148\" target=\"_new\">View genomic context</a><br>\n \n \n \n \n</div>\n<div class=\"focus-clipboard\">\n AA sequence: <span class=\"clipboard-copy\" data-seq=\"MSVNPPVYIVASVRTATGAFKGSLSSLSAVELGSHVIRGKEATIQLGHADVVVAGGTESMSGCPNYTDGKRTINGLITDGLTDAYGQGEHMGSKAEVCAKTHGISREEQDNYAVESYRRALAATKEGLFRPEIAPIKIAAPGQKPVLVREDESLSKAPALAVPKALGRANVRIDDIDAFEINEAFAVAALANLKLLGIDSSKQEQRRKGQGRVLGVAAICAGGGSSVAIVVERL\">Copy to clipboard</span><br>\n Nucleotide sequence: <span class=\"clipboard-copy\" data-seq=\"ATGTCGGTCAATCCACCCGTCTACATCGTTGCTAGTGTCCGTACTGCTACTGGTGCTTTCAAAGGCTCGCTTTCGTCGCTGAGTGCCGTGGAATTGGGCTCGCACGTAATCAGAGGCAAGGAAGCCACCATTCAACTGGGGCATGCTGACGTTGTCGTCGCCGGTGGGACAGAGTCCATGTCAGGCTGCCCCAATTACACTGATGGAAAGCGCACCATCAATGGCCTCATTACAGACGGTCTTACTGATGCCTACGGCCAGGGTGAGCACATGGGCAGCAAGGCAGAAGTCTGTGCAAAAACACATGGTATCAGCCGAGAGGAGCAGGATAATTATGCCGTCGAAAGCTACCGTAGAGCTTTGGCGGCGACCAAAGAGGGTTTGTTCCGACCAGAGATTGCTCCTATCAAAATTGCGGCGCCTGGGCAAAAGCCGGTGTTGGTGAGAGAAGACGAATCGCTATCCAAGGCCCCTGCATTGGCAGTCCCGAAGGCTTTGGGCCGAGCAAATGTCAGAATCGATGACATTGATGCTTTTGAGATCAACGAGGCATTCGCGGTGGCCGCACTGGCAAACCTGAAGTTGCTCGGAATTGATTCTTCCAAGCAGGAGCAAAGACGCAAGGGTCAGGGACGCGTTCTCGGAGTTGCGGCGATTTGTGCTGGGGGCGGTTCGTCAGTGGCCATCGTTGTCGAAAGGCTCTAG\">Copy to clipboard</span><br>\n</div>"
                    },
                    {
                        "start": 1377490,
                        "end": 1377751,
                        "strand": -1,
                        "locus_tag": "input.path1.gene396",
                        "type": "other",
                        "description": "<div class=\"focus-intro\">\n <strong><span class=\"serif\">input.path1.gene396</span></strong><br>\n \n <br>\n Locus tag: <span class=\"serif\">None</span><br>\n Protein ID: <span class=\"serif\">None</span><br>\n Gene: <span class=\"serif\">input.path1.gene396</span><br>\n \n Location: 1,377,490 - 1,377,751,\n (total: 180 nt, excluding introns)<br>\n <br>\n \n</div>\n<div class=\"focus-info\">\n \n\n \n\n \n\n\n \n</div>\n<div class=\"focus-urls\">\n <a href=\"http://blast.ncbi.nlm.nih.gov/Blast.cgi?PAGE=Proteins&amp;PROGRAM=blastp&amp;BLAST_PROGRAMS=blastp&amp;QUERY=MNAIAEERSKSRLQAGRENSSQFLDASARISPLVQNKLVQRGFLLMAHRQKGYECLSMS&amp;LINK_LOC=protein&amp;PAGE_TYPE=BlastSearch\" target=\"_new\">NCBI BlastP on this gene</a><br>\n <a href=\"http://www.ncbi.nlm.nih.gov/projects/sviewer/?Db=gene&amp;DbFrom=protein&amp;Cmd=Link&amp;noslider=1&amp;id=contig_9&amp;from=1367490&amp;to=1387751\" target=\"_new\">View genomic context</a><br>\n \n \n \n \n</div>\n<div class=\"focus-clipboard\">\n AA sequence: <span class=\"clipboard-copy\" data-seq=\"MNAIAEERSKSRLQAGRENSSQFLDASARISPLVQNKLVQRGFLLMAHRQKGYECLSMS\">Copy to clipboard</span><br>\n Nucleotide sequence: <span class=\"clipboard-copy\" data-seq=\"ATGAATGCGATTGCGGAAGAGCGGTCCAAGTCCAGGCTGCAAGCTGGCCGAGAGAACTCTTCTCAGTTCCTCGATGCCAGTGCTCGTATCAGCCCTCTCGTCCAGAACAAGCTCGTCCAGAGAGGTTTCCTCTTGATGGCTCATCGCCAGAAAGGCTATGAGTGTCTGTCGATGAGTTGA\">Copy to clipboard</span><br>\n</div>"
                    },
                    {
                        "start": 1378138,
                        "end": 1381941,
                        "strand": 1,
                        "locus_tag": "input.path1.gene397",
                        "type": "biosynthetic",
                        "description": "<div class=\"focus-intro\">\n <strong><span class=\"serif\">input.path1.gene397</span></strong><br>\n \n <br>\n Locus tag: <span class=\"serif\">None</span><br>\n Protein ID: <span class=\"serif\">None</span><br>\n Gene: <span class=\"serif\">input.path1.gene397</span><br>\n \n Location: 1,378,138 - 1,381,941,\n (total: 2346 nt, excluding introns)<br>\n <br>\n \n  biosynthetic (rule-based-clusters) NRPS: AMP-binding<br>\n \n  biosynthetic (rule-based-clusters) NRPS: Condensation<br>\n \n  biosynthetic-additional (rule-based-clusters) PP-binding<br>\n \n  biosynthetic-additional (smcogs) SMCOG1002:AMP-dependent synthetase and ligase (Score: 113.4; E-value: 1.5e-34)<br>\n \n</div>\n<div class=\"focus-info\">\n \n\n \n <br>\n <span class=\"bold\">PFAM hits:</span><br>\n \n  PF00668.20 (Condensation domain): [38:195](score: 44.0, e-value: 1.2e-11)<br>\n \n  PF00501.28 (AMP-binding enzyme): [219:394](score: 121.8, e-value: 2.6e-35)<br>\n \n  PF00501.28 (AMP-binding enzyme): [471:513](score: 32.9, e-value: 2.6e-08)<br>\n \n  PF00550.25 (Phosphopantetheine attachment site): [639:691](score: 26.1, e-value: 8e-06)<br>\n \n <br>\n \n\n \n\n\n \n  <br>\n  <span class=\"bold\"> Gene Ontology terms for PFAM domains:</span><br>\n  \n   PF00501.28: <a class='external-link' href='http://amigo.geneontology.org/amigo/term/GO:0003824' target='_blank'>GO:0003824</a>: catalytic activity<br>\n  \n  <br>\n \n</div>\n<div class=\"focus-urls\">\n <a href=\"http://blast.ncbi.nlm.nih.gov/Blast.cgi?PAGE=Proteins&amp;PROGRAM=blastp&amp;BLAST_PROGRAMS=blastp&amp;QUERY=MDIVRSVAEQCDVEARAIVDLYPTTALQEGLYALTFTEQASDIVGPTIATVPVRTTIDRSHTFAQHLQRIQDEMIAMIPFEHVGLQTIKRWGQDASAACGFQNILVVQLAPDEKNGKRHTGLEFSLRSTAGSENYSIMVECTLTETGIDIHIEFDQNAISTVQMERVLRQFEHVLIQLNTESHSKTMEDLELISPSDIQLIEAWNNQDLPKKMACIHELFEEVVRAQPEAPAICSWDGDFSYSQLDCLSTNLALHLQTLGVGPESIIPIMFEKSAWAHVAQLAILKAGGAVVCLDPSHPEGRIRRMLSDVGTTVVLTTKDLSGLFNDIKTVITVDADSIERISRLNKPSQILKREVQPHNAALVIYTSGSTGEPKGVVLEHASICTETQRLNDLSGAIQATRANWIGITPTTAATLDPNTVPTIDTLILGGELITQKVVDQWKDHVTFMYNGYGPCESTFAKTDTAFLTNPAFTLKGYASNQPRRMYRTGDLVRYDEDGSLIILGRIDSQIKINGQRLELGEIEQNLRDSSDVNSAMAILSTDSSSTKRIMAIISLLNLPETETLAKSDFCLLTGEELKATEPVIERIRKQLQNNLPSYMVPTVWAVVNFVPRNTSQKLDRARMVNWANSLDPATPVAARLRKVIARVLNKKEDQLSMNRSFANIGGDSITAMQVVSRCRAEGLRLFVKDILHTAVEAAVKKHSMLRARFFQQGDSWYQQITTDVAASFRLRTKDLKSEDELAQAFIECQQGLDVKSGPLLGIDVFTRQATLVPDMGKIAV&amp;LINK_LOC=protein&amp;PAGE_TYPE=BlastSearch\" target=\"_new\">NCBI BlastP on this gene</a><br>\n <a href=\"http://www.ncbi.nlm.nih.gov/projects/sviewer/?Db=gene&amp;DbFrom=protein&amp;Cmd=Link&amp;noslider=1&amp;id=contig_9&amp;from=1368138&amp;to=1391941\" target=\"_new\">View genomic context</a><br>\n \n  <a href=\"knownclusterblast/region1/input.path1.gene397_mibig_hits.html\" target=\"_new\">MiBIG Hits</a><br>\n \n \n \n \n</div>\n<div class=\"focus-clipboard\">\n AA sequence: <span class=\"clipboard-copy\" data-seq=\"MDIVRSVAEQCDVEARAIVDLYPTTALQEGLYALTFTEQASDIVGPTIATVPVRTTIDRSHTFAQHLQRIQDEMIAMIPFEHVGLQTIKRWGQDASAACGFQNILVVQLAPDEKNGKRHTGLEFSLRSTAGSENYSIMVECTLTETGIDIHIEFDQNAISTVQMERVLRQFEHVLIQLNTESHSKTMEDLELISPSDIQLIEAWNNQDLPKKMACIHELFEEVVRAQPEAPAICSWDGDFSYSQLDCLSTNLALHLQTLGVGPESIIPIMFEKSAWAHVAQLAILKAGGAVVCLDPSHPEGRIRRMLSDVGTTVVLTTKDLSGLFNDIKTVITVDADSIERISRLNKPSQILKREVQPHNAALVIYTSGSTGEPKGVVLEHASICTETQRLNDLSGAIQATRANWIGITPTTAATLDPNTVPTIDTLILGGELITQKVVDQWKDHVTFMYNGYGPCESTFAKTDTAFLTNPAFTLKGYASNQPRRMYRTGDLVRYDEDGSLIILGRIDSQIKINGQRLELGEIEQNLRDSSDVNSAMAILSTDSSSTKRIMAIISLLNLPETETLAKSDFCLLTGEELKATEPVIERIRKQLQNNLPSYMVPTVWAVVNFVPRNTSQKLDRARMVNWANSLDPATPVAARLRKVIARVLNKKEDQLSMNRSFANIGGDSITAMQVVSRCRAEGLRLFVKDILHTAVEAAVKKHSMLRARFFQQGDSWYQQITTDVAASFRLRTKDLKSEDELAQAFIECQQGLDVKSGPLLGIDVFTRQATLVPDMGKIAV\">Copy to clipboard</span><br>\n Nucleotide sequence: <span class=\"clipboard-copy\" data-seq=\"ATGGATATCGTGCGTTCCGTTGCCGAACAGTGTGACGTTGAAGCTCGGGCAATTGTGGACCTGTACCCGACGACAGCATTGCAAGAAGGACTCTACGCTTTGACATTCACCGAACAGGCATCTGACATTGTGGGGCCCACTATTGCGACTGTACCCGTACGTACTACTATCGACCGCTCGCATACGTTTGCCCAGCATCTTCAGCGAATTCAAGACGAGATGATTGCGATGATTCCATTTGAGCATGTTGGTCTTCAAACGATCAAACGATGGGGCCAGGATGCATCGGCTGCTTGCGGATTTCAGAACATTCTTGTTGTCCAGCTTGCACCCGACGAGAAAAACGGCAAGAGACACACGGGTCTGGAATTTAGCCTGCGCTCCACGGCAGGGTCTGAGAACTACTCAATCATGGTTGAGTGTACACTGACCGAGACTGGAATCGATATCCACATCGAGTTTGATCAGAATGCAATTTCAACAGTTCAGATGGAGAGAGTGCTCCGGCAATTTGAACACGTGCTGATCCAGTTGAACACTGAAAGCCATTCTAAAACCATGGAGGACCTAGAGCTAATTTCTCCATCTGATATCCAATTGATAGAAGCATGGAATAACCAGGATCTACCAAAGAAAATGGCTTGTATACATGAGCTTTTCGAAGAAGTTGTCAGAGCGCAGCCAGAGGCTCCGGCAATTTGTTCTTGGGATGGTGACTTTTCGTATAGTCAGCTGGACTGTCTATCAACGAACCTTGCGCTTCATCTCCAAACCCTGGGTGTTGGCCCGGAGTCAATAATTCCTATCATGTTCGAAAAGTCCGCTTGGGCGCACGTAGCGCAACTTGCTATCTTGAAGGCAGGTGGTGCAGTTGTTTGCTTAGACCCTAGTCACCCAGAAGGACGCATCAGGCGAATGTTATCTGATGTTGGGACCACGGTTGTTCTTACTACTAAAGACCTTTCGGGTCTCTTCAACGACATCAAAACTGTGATCACAGTTGATGCAGACTCGATCGAGCGCATTTCCAGACTTAACAAGCCAAGTCAAATCTTGAAGCGCGAAGTACAACCGCACAATGCTGCACTAGTAATATACACATCGGGATCCACCGGTGAGCCAAAGGGAGTTGTGCTTGAACATGCATCCATCTGCACGGAAACACAGCGCCTTAATGACCTCAGCGGTGCCATTCAGGCTACTCGCGCCAATTGGATCGGTATTACACCCACGACAGCTGCTACTCTCGACCCGAACACCGTGCCCACTATCGACACCTTGATTCTTGGAGGTGAACTTATCACACAAAAGGTCGTCGACCAATGGAAAGATCATGTGACCTTTATGTACAATGGATACGGGCCCTGTGAATCCACTTTTGCAAAAACCGATACTGCGTTCCTGACTAACCCTGCGTTCACTCTCAAAGGATACGCATCCAACCAACCGCGTCGGATGTACCGGACTGGTGACTTGGTGCGATACGATGAAGATGGCAGCTTGATTATACTGGGAAGAATTGACTCACAGATCAAAATCAATGGGCAACGTCTTGAACTAGGCGAAATCGAACAGAATCTGCGAGATTCCAGCGACGTCAACAGTGCCATGGCTATCTTATCAACAGATTCGTCCAGCACAAAGCGTATCATGGCTATAATATCTCTCTTGAACTTACCGGAAACCGAGACTCTCGCAAAAAGTGACTTTTGTCTTCTGACTGGAGAAGAGCTGAAGGCAACTGAGCCGGTCATCGAACGGATTCGCAAGCAGCTCCAAAACAATCTACCAAGCTACATGGTCCCTACCGTATGGGCGGTTGTCAACTTTGTTCCTCGTAATACTTCACAGAAGCTCGATCGCGCAAGGATGGTCAACTGGGCAAACTCTCTTGACCCAGCTACTCCAGTGGCTGCGCGTCTTCGCAAGGTCATTGCTCGCGTGCTCAACAAAAAGGAAGATCAGCTGTCCATGAATCGATCTTTTGCCAACATTGGTGGAGACAGTATAACTGCGATGCAAGTTGTTTCTCGTTGCCGTGCAGAGGGGCTCCGACTGTTCGTCAAGGATATCTTGCACACTGCTGTCGAAGCTGCTGTAAAGAAGCACTCGATGCTCAGAGCACGATTCTTCCAGCAAGGCGATTCATGGTACCAGCAAATCACCACTGATGTTGCTGCTTCTTTCAGACTTCGTACTAAAGATCTGAAATCAGAAGATGAATTAGCGCAAGCTTTCATTGAATGTCAGCAGGGACTTGACGTTAAGTCTGGACCGCTCCTAGGGATCGACGTCTTTACTCGACAAGCCACTCTCGTTCCAGACATGGGTAAAATTGCAGTCTGA\">Copy to clipboard</span><br>\n</div>"
                    },
                    {
                        "start": 1382564,
                        "end": 1388922,
                        "strand": 1,
                        "locus_tag": "input.path1.gene398",
                        "type": "biosynthetic",
                        "description": "<div class=\"focus-intro\">\n <strong><span class=\"serif\">input.path1.gene398</span></strong><br>\n \n <br>\n Locus tag: <span class=\"serif\">None</span><br>\n Protein ID: <span class=\"serif\">None</span><br>\n Gene: <span class=\"serif\">input.path1.gene398</span><br>\n \n Location: 1,382,564 - 1,388,922,\n (total: 4401 nt, excluding introns)<br>\n <br>\n \n  biosynthetic (rule-based-clusters) NRPS: AMP-binding<br>\n \n  biosynthetic (rule-based-clusters) NRPS: Condensation<br>\n \n  biosynthetic-additional (rule-based-clusters) PP-binding<br>\n \n  biosynthetic-additional (smcogs) SMCOG1002:AMP-dependent synthetase and ligase (Score: 143; E-value: 1.7e-43)<br>\n \n</div>\n<div class=\"focus-info\">\n \n\n \n <br>\n <span class=\"bold\">PFAM hits:</span><br>\n \n  PF00668.20 (Condensation domain): [159:348](score: 72.6, e-value: 2.5e-20)<br>\n \n  PF00501.28 (AMP-binding enzyme): [390:759](score: 222.5, e-value: 7.4e-66)<br>\n \n  PF13193.6 (AMP-binding enzyme C-terminal domain): [766:859](score: 27.7, e-value: 4e-06)<br>\n \n  PF00550.25 (Phosphopantetheine attachment site): [900:964](score: 41.8, e-value: 1e-10)<br>\n \n <br>\n \n\n \n <br>\n <span class=\"bold\">TIGRFam hits:</span><br>\n \n  TIGR01733 (AA-adenyl-dom: amino acid adenylation domain): [410:783](score: 335.6, e-value: 8.8e-101)<br>\n \n <br>\n \n\n\n \n  <br>\n  <span class=\"bold\"> Gene Ontology terms for PFAM domains:</span><br>\n  \n   PF00501.28: <a class='external-link' href='http://amigo.geneontology.org/amigo/term/GO:0003824' target='_blank'>GO:0003824</a>: catalytic activity<br>\n  \n  <br>\n \n</div>\n<div class=\"focus-urls\">\n <a href=\"http://blast.ncbi.nlm.nih.gov/Blast.cgi?PAGE=Proteins&amp;PROGRAM=blastp&amp;BLAST_PROGRAMS=blastp&amp;QUERY=MSLLEISVSHTSDGKLKFRLMYNEKMAHIDRIYAWAAAYDRALREAAALLPGRKSEKTLSDFPLMRFNYKGLEVLRNERTKELGLASLDDIENMYPTAPMQEALLVGQALHAGAYETNATLEVTTTNHDIRLAYDGGLHLGNQPQFRVNKEMRELEVDLQTGVTLPNLVQTAWALVLQNYTGLDSVSFGTLVSGRNVDVKDVDRIVGPLINMLVCNVDTTSSTNVVDLLHSTRDNYAESLDHQHVSLGRVQHTIGLSAATPLFNTAMSSLHNSSTISKFQSRNAQAKRRELFFDVMHFHDPTEYDIIFTLKADDHNPNITFAYWSPRISDWIAKNALSSLTKVIRSLIDVASVDGMMSELEYFSQRDEELVQQWNNEPVAEENVCVHHVIQQRVKSTPHAEAICNAHRSMTYAELDNFATKLAVELQKRGVGPEVVVPICFEKSPWALVSILACLKAGGAYVPLDPSHPEFRLRQIIESKGIRGDLLLTSELQASLFNGFDCEIIFVNEETFQHFSSTRLAEEGVTPRNLAYVIFTSGTTGKPKGTMIEHRAFATSARDHSKKMGIDSSSRVLQFSSYVFDVELCAFQQKRKKALWKLVNWVLFTPSFASIIEPSSVKGLRTLVLGGEAMSKKHVETWAPHVRLMNAYGPTEASVLVTINTDVVDHTNIGHGVGALTWVADRNNSDRLVSVGAVGELLLEGPTLARGYLNEPAKTRAAFIDSPSWAPGRRFYKTGDLVRQREDGAFTYLGRKDSQVKIRGQRLEIGEIEHHLDSSRLVRDAVVVMPTAGPRQKSLVAVVTLTALRSRTRNGKPLQVVDQSLQAGHVREVADFLGQTLPSYMVPSVWIVVEAMPLNTSGKLDRKRVVKWVERLGTDFYHRIAADENLTNEASQQPATDMESKIRELVSTILNIPSKQLSMVQSFIGLGGDSITAMQMVSRCRQQGITLKMSDILRSKTISKMAQAAKTMGNTQIQRTEETSEAPFELSPIQQMFEEMGGIPNMRFNQSFYLRVSRPIAYKDLERAIATISQRHSMLRARYFKGDDGKWQQLVKTSSRGCYYTASHDLRSAGLAVPIMTSSQNRLHPENGPLFSVDLINITGEALFHSFAIVFPDRTTPTIFTEGHGRELWDSSMDVNGTVGWFTTMSPLSVSASGDTVVDVVRRVKDVRRSIPKNGFDYFAMRYLSAPGRKSFGDSGPMEVLFNYLGQYQQLERGDSLLCQQALPDGAAQSDFDEKLARFALFEISATVSRGDGLLPELSLSTMDDIEDVYPVTPMQAGLILSQIQDSGTYKTSFTFKLTSTRSNGIDVQKLIGAWQTVVESHAMLRTIFTDRIMNNGIYYQLVLTRSIAKVVMLDCGNDEEATRSTFLKFEASHALVDADSVGVLLRDLSQAYEAKKALEMKQGEYATSLEHQACSLAQIQHALGLSDQPLFNTMISIQALGNKKTGEDWALAFEGIGSHDPTEYR&amp;LINK_LOC=protein&amp;PAGE_TYPE=BlastSearch\" target=\"_new\">NCBI BlastP on this gene</a><br>\n <a href=\"http://www.ncbi.nlm.nih.gov/projects/sviewer/?Db=gene&amp;DbFrom=protein&amp;Cmd=Link&amp;noslider=1&amp;id=contig_9&amp;from=1372564&amp;to=1398922\" target=\"_new\">View genomic context</a><br>\n \n  <a href=\"knownclusterblast/region1/input.path1.gene398_mibig_hits.html\" target=\"_new\">MiBIG Hits</a><br>\n \n \n \n \n</div>\n<div class=\"focus-clipboard\">\n AA sequence: <span class=\"clipboard-copy\" data-seq=\"MSLLEISVSHTSDGKLKFRLMYNEKMAHIDRIYAWAAAYDRALREAAALLPGRKSEKTLSDFPLMRFNYKGLEVLRNERTKELGLASLDDIENMYPTAPMQEALLVGQALHAGAYETNATLEVTTTNHDIRLAYDGGLHLGNQPQFRVNKEMRELEVDLQTGVTLPNLVQTAWALVLQNYTGLDSVSFGTLVSGRNVDVKDVDRIVGPLINMLVCNVDTTSSTNVVDLLHSTRDNYAESLDHQHVSLGRVQHTIGLSAATPLFNTAMSSLHNSSTISKFQSRNAQAKRRELFFDVMHFHDPTEYDIIFTLKADDHNPNITFAYWSPRISDWIAKNALSSLTKVIRSLIDVASVDGMMSELEYFSQRDEELVQQWNNEPVAEENVCVHHVIQQRVKSTPHAEAICNAHRSMTYAELDNFATKLAVELQKRGVGPEVVVPICFEKSPWALVSILACLKAGGAYVPLDPSHPEFRLRQIIESKGIRGDLLLTSELQASLFNGFDCEIIFVNEETFQHFSSTRLAEEGVTPRNLAYVIFTSGTTGKPKGTMIEHRAFATSARDHSKKMGIDSSSRVLQFSSYVFDVELCAFQQKRKKALWKLVNWVLFTPSFASIIEPSSVKGLRTLVLGGEAMSKKHVETWAPHVRLMNAYGPTEASVLVTINTDVVDHTNIGHGVGALTWVADRNNSDRLVSVGAVGELLLEGPTLARGYLNEPAKTRAAFIDSPSWAPGRRFYKTGDLVRQREDGAFTYLGRKDSQVKIRGQRLEIGEIEHHLDSSRLVRDAVVVMPTAGPRQKSLVAVVTLTALRSRTRNGKPLQVVDQSLQAGHVREVADFLGQTLPSYMVPSVWIVVEAMPLNTSGKLDRKRVVKWVERLGTDFYHRIAADENLTNEASQQPATDMESKIRELVSTILNIPSKQLSMVQSFIGLGGDSITAMQMVSRCRQQGITLKMSDILRSKTISKMAQAAKTMGNTQIQRTEETSEAPFELSPIQQMFEEMGGIPNMRFNQSFYLRVSRPIAYKDLERAIATISQRHSMLRARYFKGDDGKWQQLVKTSSRGCYYTASHDLRSAGLAVPIMTSSQNRLHPENGPLFSVDLINITGEALFHSFAIVFPDRTTPTIFTEGHGRELWDSSMDVNGTVGWFTTMSPLSVSASGDTVVDVVRRVKDVRRSIPKNGFDYFAMRYLSAPGRKSFGDSGPMEVLFNYLGQYQQLERGDSLLCQQALPDGAAQSDFDEKLARFALFEISATVSRGDGLLPELSLSTMDDIEDVYPVTPMQAGLILSQIQDSGTYKTSFTFKLTSTRSNGIDVQKLIGAWQTVVESHAMLRTIFTDRIMNNGIYYQLVLTRSIAKVVMLDCGNDEEATRSTFLKFEASHALVDADSVGVLLRDLSQAYEAKKALEMKQGEYATSLEHQACSLAQIQHALGLSDQPLFNTMISIQALGNKKTGEDWALAFEGIGSHDPTEYR\">Copy to clipboard</span><br>\n Nucleotide sequence: <span class=\"clipboard-copy\" data-seq=\"ATGTCTCTACTCGAAATCTCTGTGTCTCATACAAGCGACGGGAAGCTGAAGTTCCGCCTAATGTACAACGAAAAGATGGCACACATTGACCGTATCTATGCATGGGCGGCAGCTTACGATCGGGCTTTGCGAGAGGCGGCGGCGCTCCTGCCTGGTAGAAAATCCGAGAAGACACTGAGCGACTTCCCACTGATGCGCTTCAACTACAAGGGCCTTGAAGTTCTCAGGAACGAGCGAACTAAAGAGCTCGGTCTTGCAAGTTTAGATGATATCGAGAATATGTACCCGACAGCTCCCATGCAAGAGGCTTTGTTGGTGGGCCAGGCGCTGCACGCTGGTGCTTACGAAACGAATGCGACCCTCGAAGTGACGACCACCAATCATGATATCCGTCTCGCATACGATGGCGGTTTGCATCTCGGAAACCAACCGCAATTCAGGGTGAATAAGGAGATGCGAGAGTTGGAGGTCGATCTCCAGACCGGCGTGACACTGCCCAATCTTGTCCAGACTGCGTGGGCCTTGGTTCTACAAAACTACACAGGACTCGATTCTGTTTCATTCGGTACCCTAGTATCAGGAAGAAATGTTGATGTTAAGGATGTAGATCGAATCGTCGGTCCGCTTATTAACATGCTTGTCTGTAACGTAGATACCACGAGTTCCACGAACGTTGTTGACCTTCTTCACTCGACCCGCGATAACTATGCCGAATCTCTGGATCATCAGCACGTGTCTCTTGGCCGTGTCCAACATACTATCGGTCTCTCAGCCGCAACACCACTTTTCAATACTGCTATGTCGTCCCTTCACAACTCTTCTACAATATCGAAATTCCAATCACGCAATGCCCAGGCTAAGCGACGAGAGTTGTTCTTTGATGTCATGCACTTCCATGACCCTACAGAATACGACATCATTTTCACGTTGAAAGCAGACGACCACAACCCTAACATTACGTTCGCATACTGGTCACCACGCATCAGTGATTGGATTGCTAAGAATGCCCTCTCCTCTCTAACGAAAGTGATTCGTTCTTTGATCGACGTCGCATCAGTCGATGGAATGATGTCCGAGCTAGAATATTTCAGTCAGCGCGACGAGGAATTGGTACAACAGTGGAACAATGAGCCAGTTGCAGAGGAGAATGTCTGCGTTCATCATGTTATCCAGCAGCGCGTCAAGTCCACACCGCATGCTGAGGCCATCTGCAATGCCCATCGATCCATGACATACGCGGAGCTCGATAACTTTGCAACAAAACTAGCAGTAGAGCTGCAGAAGAGGGGAGTGGGACCAGAAGTCGTGGTACCCATATGTTTTGAGAAAAGTCCTTGGGCTCTTGTTTCCATTCTGGCTTGTTTAAAGGCGGGTGGTGCATATGTACCATTGGACCCGTCGCATCCCGAATTCCGCCTACGCCAAATTATCGAATCAAAAGGCATCCGAGGCGACCTTCTTCTAACCTCGGAGCTTCAGGCGAGCCTCTTCAATGGCTTTGATTGCGAGATAATCTTCGTCAACGAGGAAACTTTTCAACATTTTTCGTCGACTCGCCTGGCCGAAGAAGGCGTAACACCCAGGAATCTTGCATATGTCATCTTTACATCTGGTACAACTGGCAAACCCAAGGGCACAATGATCGAGCATAGAGCATTTGCTACAAGCGCAAGAGACCACAGCAAGAAGATGGGCATCGATAGTTCCAGCCGCGTCTTACAGTTCTCGAGCTATGTCTTTGACGTGGAACTGTGTGCATTCCAACAGAAGAGGAAAAAGGCTCTCTGGAAATTAGTCAACTGGGTACTCTTCACTCCCAGCTTCGCCTCAATCATCGAGCCGTCCTCGGTTAAAGGTCTGAGAACACTAGTCCTGGGAGGTGAAGCCATGTCGAAGAAACACGTCGAGACGTGGGCACCTCACGTCAGGCTGATGAATGCCTATGGGCCCACTGAAGCCTCGGTCCTTGTTACAATCAATACCGACGTTGTCGATCATACAAATATTGGTCATGGAGTGGGCGCATTAACCTGGGTCGCAGATCGCAACAACTCCGACAGACTTGTTAGCGTTGGTGCCGTAGGTGAACTACTTTTGGAGGGTCCTACATTGGCCAGAGGGTATTTGAACGAGCCAGCGAAAACACGTGCCGCGTTCATTGATTCGCCAAGTTGGGCACCAGGGCGCCGATTCTACAAGACTGGAGATCTTGTGCGCCAACGCGAGGATGGTGCTTTTACCTACTTGGGGAGAAAAGATTCTCAGGTCAAGATACGCGGGCAGAGATTGGAGATTGGGGAAATTGAGCATCATCTAGATTCTAGTCGACTCGTGCGCGACGCAGTAGTGGTGATGCCTACTGCTGGACCACGCCAGAAGTCACTTGTTGCAGTAGTCACACTAACAGCCCTGCGTTCCCGAACTCGAAATGGCAAACCCCTTCAGGTCGTTGACCAGTCGCTCCAGGCTGGCCATGTACGTGAAGTCGCAGATTTCCTTGGTCAGACACTTCCGTCTTATATGGTTCCATCTGTTTGGATTGTTGTAGAAGCAATGCCTCTCAACACCTCAGGAAAGCTCGACCGCAAGCGTGTGGTGAAGTGGGTCGAGCGCTTAGGAACAGACTTCTATCACCGTATTGCGGCTGATGAGAATCTCACAAATGAAGCATCCCAACAGCCTGCCACTGATATGGAGTCGAAAATTCGCGAACTAGTCAGCACCATTCTTAATATCCCCAGCAAGCAGCTCTCCATGGTACAGTCCTTCATCGGCCTTGGAGGAGACAGTATTACAGCAATGCAGATGGTCTCCCGCTGTCGTCAACAAGGCATTACCCTCAAAATGTCCGACATACTCCGGAGCAAGACTATCTCAAAGATGGCTCAAGCCGCGAAAACAATGGGAAACACTCAGATTCAACGTACAGAGGAGACTTCTGAAGCCCCATTTGAGCTTTCGCCAATTCAGCAGATGTTCGAAGAGATGGGCGGCATTCCGAACATGCGTTTCAACCAGAGCTTCTACCTACGCGTAAGTCGGCCCATTGCATACAAGGATCTCGAGAGAGCGATCGCAACAATCTCTCAGAGGCACTCTATGCTTCGTGCACGATATTTTAAGGGGGACGATGGCAAATGGCAGCAGCTTGTGAAGACGAGTTCCCGAGGCTGTTATTATACTGCTTCGCATGACTTGAGGAGTGCGGGTCTAGCCGTACCTATCATGACGTCATCACAGAACCGTCTCCATCCGGAGAATGGACCGCTATTTTCTGTTGATTTGATCAACATTACTGGGGAGGCTCTGTTCCACTCTTTCGCGATCGTTTTTCCCGACCGAACAACACCCACGATTTTTACCGAGGGCCATGGGCGAGAGCTTTGGGATTCTTCTATGGATGTTAATGGTACAGTTGGTTGGTTTACCACAATGTCGCCTCTGAGTGTCTCTGCATCGGGGGACACCGTAGTGGATGTCGTGCGTCGTGTCAAAGACGTGCGTCGTAGTATCCCAAAGAATGGCTTTGACTACTTCGCCATGCGATACTTGTCAGCCCCAGGTCGCAAATCATTCGGTGATTCGGGCCCTATGGAAGTTCTGTTTAACTACCTCGGACAATACCAGCAGCTTGAGCGTGGTGACAGTTTGCTATGTCAACAAGCCCTACCGGACGGAGCGGCCCAATCCGACTTTGACGAGAAGCTCGCTCGCTTTGCATTGTTTGAAATCAGTGCAACTGTTTCACGAGGCGATGGCCTTCTTCCGGAGCTTTCCTTGTCTACTATGGATGACATTGAAGATGTCTACCCTGTCACACCTATGCAGGCTGGCCTGATACTGTCTCAAATCCAGGATTCCGGTACCTATAAAACCTCGTTTACATTTAAGCTCACATCGACCCGATCCAACGGTATCGATGTCCAAAAATTGATTGGGGCCTGGCAGACTGTCGTCGAGTCCCATGCTATGCTCCGCACTATTTTCACGGATCGCATCATGAACAACGGAATATACTACCAGCTTGTTCTCACGAGAAGCATTGCAAAGGTAGTCATGCTTGATTGTGGCAATGACGAGGAAGCTACCAGAAGTACTTTCCTCAAGTTTGAAGCGAGTCACGCGTTGGTGGACGCAGATTCAGTAGGAGTATTACTGCGAGACTTGTCGCAGGCTTACGAGGCTAAGAAGGCACTTGAAATGAAGCAGGGCGAATACGCTACGAGTCTTGAACATCAGGCTTGTTCTTTGGCTCAAATTCAACATGCGCTAGGGTTATCTGATCAACCACTCTTCAACACAATGATTTCGATCCAAGCTCTGGGAAACAAAAAAACGGGTGAAGATTGGGCACTTGCTTTCGAGGGCATCGGATCGCACGACCCCACTGAATATCGATGA\">Copy to clipboard</span><br>\n</div>"
                    },
                    {
                        "start": 1389310,
                        "end": 1399185,
                        "strand": 1,
                        "locus_tag": "input.path1.gene399",
                        "type": "biosynthetic",
                        "description": "<div class=\"focus-intro\">\n <strong><span class=\"serif\">input.path1.gene399</span></strong><br>\n \n <br>\n Locus tag: <span class=\"serif\">None</span><br>\n Protein ID: <span class=\"serif\">None</span><br>\n Gene: <span class=\"serif\">input.path1.gene399</span><br>\n \n Location: 1,389,310 - 1,399,185,\n (total: 7704 nt, excluding introns)<br>\n <br>\n \n  biosynthetic (rule-based-clusters) NRPS: AMP-binding<br>\n \n  biosynthetic (rule-based-clusters) NRPS: Condensation<br>\n \n  biosynthetic-additional (rule-based-clusters) PP-binding<br>\n \n  biosynthetic-additional (smcogs) SMCOG1002:AMP-dependent synthetase and ligase (Score: 135.7; E-value: 2.8e-41)<br>\n \n</div>\n<div class=\"focus-info\">\n \n\n \n <br>\n <span class=\"bold\">PFAM hits:</span><br>\n \n  PF00501.28 (AMP-binding enzyme): [93:220](score: 90.0, e-value: 1.2e-25)<br>\n \n  PF00550.25 (Phosphopantetheine attachment site): [358:421](score: 39.5, e-value: 5.4e-10)<br>\n \n  PF00668.20 (Condensation domain): [447:866](score: 146.0, e-value: 1.3e-42)<br>\n \n  PF00501.28 (AMP-binding enzyme): [887:1282](score: 265.5, e-value: 6.5e-79)<br>\n \n  PF00550.25 (Phosphopantetheine attachment site): [1385:1447](score: 42.6, e-value: 5.6e-11)<br>\n \n  PF00668.20 (Condensation domain): [1588:1747](score: 44.0, e-value: 1.1e-11)<br>\n \n  PF00501.28 (AMP-binding enzyme): [1848:2091](score: 146.7, e-value: 7.6e-43)<br>\n \n  PF00668.20 (Condensation domain): [2229:2506](score: 112.9, e-value: 1.5e-32)<br>\n \n <br>\n \n\n \n <br>\n <span class=\"bold\">TIGRFam hits:</span><br>\n \n  TIGR01733 (AA-adenyl-dom: amino acid adenylation domain): [905:1298](score: 375.4, e-value: 7.2e-113)<br>\n \n <br>\n \n\n\n \n  <br>\n  <span class=\"bold\"> Gene Ontology terms for PFAM domains:</span><br>\n  \n   PF00501.28: <a class='external-link' href='http://amigo.geneontology.org/amigo/term/GO:0003824' target='_blank'>GO:0003824</a>: catalytic activity<br>\n  \n  <br>\n \n</div>\n<div class=\"focus-urls\">\n <a href=\"http://blast.ncbi.nlm.nih.gov/Blast.cgi?PAGE=Proteins&amp;PROGRAM=blastp&amp;BLAST_PROGRAMS=blastp&amp;QUERY=MGHRNNAGNFEIWWDMFATFSRSSARSCTSHDKKFWRQPNRIPKGVKIPHRAITTNVPELARTWGWNERSRILQYIAYTFDPMRDIEMWKGYVELINAYGPTEATIAVTSLCYSERDLVDPRNIGKPLAFSSLFVADPENIDYPVPVGAVGELLIGGATLANGYLHDSIKTQKAFIDAPRWTKSIKGSETTLYRTGDLVRWSFDGTIHFVGRADTQIKIRGQRVEAGEIEHAIKSNLTGLKDIAVTLTTPRGRSKDPVLTAFFNRITDTESQEKEILAQLVEPLVSELMDLDLKLAEALPSYMLPTMYIPLNYMPLTISGKADISQLQTLVVGLDDSTLAHYSLSDGPRRQPSTRIEKKLAVLWSELLDIELERVALDDSFFRLGGDSLSAIRLTSKASQYEVHLTIALIFQNPKLCDMAAAANDLSSKNIYEQLEAQYGIQKKSVSEFFPCTPLQESLMVLSLKSPGSYRQRYSWYLPTSVSIGSLQKAFQTVSLEETILRTRIVNLDSIGSLQLVGNDHLELTEVESEENFWNAEDIMPMTYGQPLVKCSITNRTERPKMLLVIHHALYDEWSMNLLLNKIETAYYNLERGIPCPIMTMASNFFNYTEFVAQHDQDEAHAYWKTQLSGASLVDFPRLQSASYQPGTSQVMSCTLKLPAKQNMAFEVPVMLKAAWTILLCRYSGTDDITFGLTVQGRNAPVAGIDSIVGPTLATIPFRMHIDWGSSVNQLVRNIQDQTNSMKPFEYFGLQRIAQSAPEAESACKFQHLICIHELQAPSVSAEFWKKTSVSHVGSEPSSYPLTVEFYVDGSNVELAIKYDETVLDALQLRSILSNFEHTLDQINTKSPDKPLKALIPLSQSDQKAIYQLNHAIPAGLEVRVDELFNEQRLARPNADAIHSWDTRLTYQQLYEHAIRLGHHLQKLGVGPEIIVPLLFDKSAWTIVSMLGVNFAGGAFVVMDATHPTQRLQQIVEDTKATFILTSSSRAPLGNTIAPQVVVISPETINTLPTQTSPPVNRATSRSTAYILFTSGSTGKPKGVVTEHRGICTAAMEQGKRINLNARSRVLQYASYAFDSSMLEILHTLFHGGTICVVSHEERFNDLVGAINRLQANWAFFTPSLVRTLLPEQIPCMTTIVLGGEALGADNIEVWANKTHLANGYGPTETCVFSSILDRITESDRPDNIGRAVGGTHWVVNSENHDVLVPIGAVGELVVEGPTVARGYLNDQFKTDQVFIESPSWLTENALGRSIERLYKTGDLVTMKPDGTIFYISRKDTQVKIRGQRVELGEIEHGLKQHLPNFTHLAAQQVHLPVRNNAKILAAFLCNSSKEKEGEPEICRIGSEFSGKTDRRRLQGIAQQLTDEEIAHFSLSDVKKRVPINDAEKKMQNMWAAVLSIPVESIGLDDSFIRLGGDSLAAMRLASLARKAGISLLVNEIFSNPTLSAMSSMTTKLKEESASELKPFSLLRGPEPLEAILDKLDAVYDIPRQSVLDVYPTSSLQEGLMVLSIRQPGTYNFQIIYTELSGSLQVVLDDESQWTTSGTLKDYLQADKLDAMDYGKALTRWAIVNDENGKAHFVWSAHHSIYDGDIASMTGPTITTVPVHVAVRSDQTIRNFLSDVQQQAVEMMPFEHTGLQNIKQFTRETREACNFQNLLVIQPKKESNEADDLWRTGDTIDFAFDEFLTYPLVFQVELGSTLGLTLKLDDRLLTAERGQRMLEHFSHVMDQLLKAQSQTIAELDITCPTDIAELQHWNQDNIQIEPVNHARSSSTLPRRRSTRVALYLKTLGVGLETYVLFSFDKSAFAIVAMLGILKAGAAYVAVDPMHPPDLDFVVPIDRSSVERLASEGTLSPVPPSNPAFVVFTSGSTGVPKGIIMEHGAFATGARSHAPALRINKKSRVLQFAAYTYDVSMGEIFSTLMHGGTVCVPNEEERLSNLAAAINSLSANWLFLTPTVASLLQPDSVPSLRHMVLGGEHATTANFQTWADKVHLTNSYGPAECAIWTNCAPGVQSDSDPSNIGHRIGSKLHIVEANNHDKLTPQGCVGELVVESPSLARGYNDPEKTKAAFIVGPKWAGAGRRMYKTGDLATYNFDDKGMALVPNAGLCKKHLVSVVSLRGINRVQLGAHFTEALASKLPKYMVPTVWIILEDLPLNASAVRLTAAARQEGITLLVRDIFQKPVLKTMCSAAKWEQLADQVAIEPFSVFKKEEKEDALKKISQWISHPADNIEDVIEATDYQSWTLSSGHLRGRGYMNYFSIRFDENLDVAKLKIAYQAVIARHPILRTVFVIHKQRLLQVVLKTYAPEHSDYKLHGDDGNDGIPQALIQEDMKRPVVLGEDIVRFILIKQNDNSHRLFLRLSHAQYDGISLPSILQDIKASYEGTTLSTSTPFSTFVHGTRSQDSDQSEAYWTALLKDSNMTNVLQHKSLPYKNRVDRILSRTVSPKPLTAEGITFASTVKAAWSLVLSSLADTSDAVFGQVVSGRNTLTDIQDVVGPCMNILPNIEDISVNQDSQIRTPLSTVSLPITYDEEPEDECLEDKGTGVEVSVEMVIEHATKAGQMKMLGRN&amp;LINK_LOC=protein&amp;PAGE_TYPE=BlastSearch\" target=\"_new\">NCBI BlastP on this gene</a><br>\n <a href=\"http://www.ncbi.nlm.nih.gov/projects/sviewer/?Db=gene&amp;DbFrom=protein&amp;Cmd=Link&amp;noslider=1&amp;id=contig_9&amp;from=1379310&amp;to=1409185\" target=\"_new\">View genomic context</a><br>\n \n  <a href=\"knownclusterblast/region1/input.path1.gene399_mibig_hits.html\" target=\"_new\">MiBIG Hits</a><br>\n \n \n \n \n</div>\n<div class=\"focus-clipboard\">\n AA sequence: <span class=\"clipboard-copy\" data-seq=\"MGHRNNAGNFEIWWDMFATFSRSSARSCTSHDKKFWRQPNRIPKGVKIPHRAITTNVPELARTWGWNERSRILQYIAYTFDPMRDIEMWKGYVELINAYGPTEATIAVTSLCYSERDLVDPRNIGKPLAFSSLFVADPENIDYPVPVGAVGELLIGGATLANGYLHDSIKTQKAFIDAPRWTKSIKGSETTLYRTGDLVRWSFDGTIHFVGRADTQIKIRGQRVEAGEIEHAIKSNLTGLKDIAVTLTTPRGRSKDPVLTAFFNRITDTESQEKEILAQLVEPLVSELMDLDLKLAEALPSYMLPTMYIPLNYMPLTISGKADISQLQTLVVGLDDSTLAHYSLSDGPRRQPSTRIEKKLAVLWSELLDIELERVALDDSFFRLGGDSLSAIRLTSKASQYEVHLTIALIFQNPKLCDMAAAANDLSSKNIYEQLEAQYGIQKKSVSEFFPCTPLQESLMVLSLKSPGSYRQRYSWYLPTSVSIGSLQKAFQTVSLEETILRTRIVNLDSIGSLQLVGNDHLELTEVESEENFWNAEDIMPMTYGQPLVKCSITNRTERPKMLLVIHHALYDEWSMNLLLNKIETAYYNLERGIPCPIMTMASNFFNYTEFVAQHDQDEAHAYWKTQLSGASLVDFPRLQSASYQPGTSQVMSCTLKLPAKQNMAFEVPVMLKAAWTILLCRYSGTDDITFGLTVQGRNAPVAGIDSIVGPTLATIPFRMHIDWGSSVNQLVRNIQDQTNSMKPFEYFGLQRIAQSAPEAESACKFQHLICIHELQAPSVSAEFWKKTSVSHVGSEPSSYPLTVEFYVDGSNVELAIKYDETVLDALQLRSILSNFEHTLDQINTKSPDKPLKALIPLSQSDQKAIYQLNHAIPAGLEVRVDELFNEQRLARPNADAIHSWDTRLTYQQLYEHAIRLGHHLQKLGVGPEIIVPLLFDKSAWTIVSMLGVNFAGGAFVVMDATHPTQRLQQIVEDTKATFILTSSSRAPLGNTIAPQVVVISPETINTLPTQTSPPVNRATSRSTAYILFTSGSTGKPKGVVTEHRGICTAAMEQGKRINLNARSRVLQYASYAFDSSMLEILHTLFHGGTICVVSHEERFNDLVGAINRLQANWAFFTPSLVRTLLPEQIPCMTTIVLGGEALGADNIEVWANKTHLANGYGPTETCVFSSILDRITESDRPDNIGRAVGGTHWVVNSENHDVLVPIGAVGELVVEGPTVARGYLNDQFKTDQVFIESPSWLTENALGRSIERLYKTGDLVTMKPDGTIFYISRKDTQVKIRGQRVELGEIEHGLKQHLPNFTHLAAQQVHLPVRNNAKILAAFLCNSSKEKEGEPEICRIGSEFSGKTDRRRLQGIAQQLTDEEIAHFSLSDVKKRVPINDAEKKMQNMWAAVLSIPVESIGLDDSFIRLGGDSLAAMRLASLARKAGISLLVNEIFSNPTLSAMSSMTTKLKEESASELKPFSLLRGPEPLEAILDKLDAVYDIPRQSVLDVYPTSSLQEGLMVLSIRQPGTYNFQIIYTELSGSLQVVLDDESQWTTSGTLKDYLQADKLDAMDYGKALTRWAIVNDENGKAHFVWSAHHSIYDGDIASMTGPTITTVPVHVAVRSDQTIRNFLSDVQQQAVEMMPFEHTGLQNIKQFTRETREACNFQNLLVIQPKKESNEADDLWRTGDTIDFAFDEFLTYPLVFQVELGSTLGLTLKLDDRLLTAERGQRMLEHFSHVMDQLLKAQSQTIAELDITCPTDIAELQHWNQDNIQIEPVNHARSSSTLPRRRSTRVALYLKTLGVGLETYVLFSFDKSAFAIVAMLGILKAGAAYVAVDPMHPPDLDFVVPIDRSSVERLASEGTLSPVPPSNPAFVVFTSGSTGVPKGIIMEHGAFATGARSHAPALRINKKSRVLQFAAYTYDVSMGEIFSTLMHGGTVCVPNEEERLSNLAAAINSLSANWLFLTPTVASLLQPDSVPSLRHMVLGGEHATTANFQTWADKVHLTNSYGPAECAIWTNCAPGVQSDSDPSNIGHRIGSKLHIVEANNHDKLTPQGCVGELVVESPSLARGYNDPEKTKAAFIVGPKWAGAGRRMYKTGDLATYNFDDKGMALVPNAGLCKKHLVSVVSLRGINRVQLGAHFTEALASKLPKYMVPTVWIILEDLPLNASAVRLTAAARQEGITLLVRDIFQKPVLKTMCSAAKWEQLADQVAIEPFSVFKKEEKEDALKKISQWISHPADNIEDVIEATDYQSWTLSSGHLRGRGYMNYFSIRFDENLDVAKLKIAYQAVIARHPILRTVFVIHKQRLLQVVLKTYAPEHSDYKLHGDDGNDGIPQALIQEDMKRPVVLGEDIVRFILIKQNDNSHRLFLRLSHAQYDGISLPSILQDIKASYEGTTLSTSTPFSTFVHGTRSQDSDQSEAYWTALLKDSNMTNVLQHKSLPYKNRVDRILSRTVSPKPLTAEGITFASTVKAAWSLVLSSLADTSDAVFGQVVSGRNTLTDIQDVVGPCMNILPNIEDISVNQDSQIRTPLSTVSLPITYDEEPEDECLEDKGTGVEVSVEMVIEHATKAGQMKMLGRN\">Copy to clipboard</span><br>\n Nucleotide sequence: <span class=\"clipboard-copy\" data-seq=\"ATGGGCCATCGTAACAATGCTGGCAATTTTGAAATCTGGTGGGACATGTTTGCCACTTTCTCCAGATCATCCGCTCGATCGTGTACGAGCCATGATAAAAAATTCTGGCGCCAGCCTAATCGCATACCAAAGGGTGTAAAGATTCCTCACCGCGCCATTACAACCAATGTGCCAGAGCTTGCCAGGACTTGGGGCTGGAATGAAAGGTCCAGAATTCTCCAATACATCGCTTACACCTTCGATCCCATGCGTGATATCGAGATGTGGAAAGGCTATGTTGAGCTCATCAACGCATATGGACCTACTGAGGCTACCATCGCAGTCACGAGTCTCTGTTACAGTGAAAGAGATCTGGTCGATCCTCGCAATATTGGAAAACCTCTAGCGTTCAGCTCCCTATTCGTTGCAGATCCTGAGAATATCGATTATCCAGTTCCCGTGGGCGCGGTCGGAGAACTTCTGATTGGCGGTGCTACGTTAGCAAATGGATACTTACACGACTCGATCAAGACGCAGAAGGCCTTTATTGATGCACCTCGATGGACTAAGTCTATCAAAGGATCAGAAACGACATTATATCGTACAGGCGACCTTGTTCGATGGTCTTTTGATGGAACCATACATTTTGTTGGCCGTGCGGATACTCAAATCAAAATAAGAGGCCAACGTGTAGAGGCGGGCGAGATCGAGCATGCTATCAAGTCAAACCTAACGGGGCTAAAAGATATAGCTGTCACATTGACTACTCCGCGAGGTCGTTCAAAAGACCCTGTACTAACAGCCTTCTTCAATCGGATCACCGACACGGAATCTCAAGAAAAGGAAATTCTGGCGCAACTTGTGGAGCCCTTGGTGAGCGAACTGATGGATCTTGACCTTAAGCTCGCCGAAGCACTCCCATCGTACATGCTTCCTACGATGTACATTCCCCTCAACTATATGCCGCTCACAATATCCGGAAAGGCGGATATTTCGCAACTCCAGACTCTCGTTGTTGGACTGGATGATTCCACTTTGGCCCACTACTCCTTGTCGGATGGCCCGAGGCGGCAACCTTCGACTCGTATTGAGAAGAAACTTGCTGTCTTGTGGTCAGAGCTTCTTGATATAGAACTGGAGAGAGTGGCTCTTGATGACAGTTTCTTCCGGCTGGGAGGCGACTCCCTGAGCGCCATTCGCCTCACATCTAAGGCCAGCCAGTATGAAGTTCATCTTACCATCGCGCTCATCTTCCAGAATCCCAAACTATGCGACATGGCAGCAGCAGCAAATGATCTGTCTTCCAAAAATATTTATGAACAACTTGAAGCGCAGTATGGGATTCAGAAGAAGTCCGTCTCAGAATTCTTCCCGTGCACACCGCTACAAGAGTCGCTCATGGTTCTTTCCCTGAAAAGTCCTGGCTCTTACCGCCAAAGATACTCATGGTACCTACCAACATCAGTCAGCATTGGGTCCCTTCAGAAAGCATTTCAGACTGTCAGCCTTGAGGAGACCATTCTCCGCACCAGAATTGTCAATCTCGATTCCATTGGGTCGTTGCAGCTTGTAGGCAACGATCATCTTGAGTTGACAGAAGTTGAATCTGAAGAAAATTTCTGGAACGCTGAGGATATTATGCCAATGACTTATGGCCAGCCGCTTGTTAAATGCTCCATCACGAATAGAACAGAACGGCCGAAAATGCTTTTGGTCATTCATCATGCTCTGTACGATGAGTGGTCAATGAACCTACTACTCAACAAGATTGAGACAGCTTACTACAATCTCGAACGCGGAATACCATGCCCCATCATGACGATGGCGTCGAATTTCTTTAATTATACCGAATTTGTTGCACAACACGACCAAGATGAAGCGCACGCCTACTGGAAAACGCAGCTATCAGGAGCATCTCTGGTGGACTTCCCTCGCTTACAGAGCGCCTCGTACCAACCCGGTACGAGTCAAGTCATGAGTTGCACACTTAAACTACCTGCGAAACAGAATATGGCTTTCGAAGTACCTGTTATGTTGAAGGCTGCCTGGACAATTCTATTGTGCCGCTACTCTGGTACTGATGATATCACCTTCGGTTTGACGGTACAAGGCCGCAATGCACCAGTCGCGGGTATAGATTCAATCGTTGGGCCTACCTTGGCAACCATACCCTTCCGCATGCATATTGATTGGGGCTCTTCAGTCAACCAACTTGTTCGCAATATACAAGATCAGACCAACAGCATGAAGCCTTTCGAATACTTTGGCTTGCAAAGGATCGCCCAAAGTGCCCCTGAAGCTGAAAGTGCCTGCAAATTCCAGCACCTGATTTGCATTCACGAGCTACAGGCCCCGTCTGTATCTGCCGAGTTTTGGAAAAAAACATCCGTGAGCCATGTAGGCTCTGAACCGTCGTCCTACCCACTCACTGTGGAGTTTTACGTGGATGGTTCCAATGTGGAGCTGGCAATCAAATATGACGAGACTGTGCTTGACGCTCTCCAGTTGCGGTCGATTCTGTCTAATTTTGAGCACACACTTGATCAAATCAATACGAAATCACCCGACAAACCATTAAAAGCATTGATCCCGTTGAGTCAGAGTGACCAGAAAGCGATTTATCAACTCAACCACGCCATACCTGCAGGTTTGGAAGTGAGAGTTGATGAACTTTTCAATGAACAGAGACTCGCACGGCCGAATGCCGACGCCATACATTCGTGGGATACTCGGCTTACATATCAACAACTTTATGAGCATGCCATCCGCCTTGGTCATCATCTTCAAAAGCTTGGTGTTGGTCCTGAGATCATTGTACCACTTCTATTTGACAAGTCAGCATGGACTATTGTTTCTATGCTGGGTGTTAATTTTGCAGGAGGTGCATTCGTTGTTATGGATGCAACACATCCTACCCAGCGTCTGCAGCAGATAGTTGAAGACACGAAGGCTACTTTTATACTTACGTCTTCATCCCGTGCGCCCCTCGGGAATACCATCGCCCCTCAAGTTGTCGTTATCTCGCCCGAAACAATCAACACCCTTCCGACTCAAACATCCCCGCCAGTCAACAGGGCCACCTCAAGGAGCACTGCTTACATTCTCTTTACTTCGGGATCAACTGGCAAACCTAAAGGTGTTGTCACTGAGCACCGTGGCATCTGTACTGCTGCAATGGAGCAAGGAAAACGAATAAATCTAAACGCTAGATCTCGCGTTTTACAGTATGCCTCCTATGCCTTCGATTCATCAATGCTCGAGATACTTCACACACTATTTCATGGCGGAACTATCTGTGTTGTGTCACACGAAGAACGGTTCAATGATTTGGTTGGGGCCATCAACCGACTCCAAGCGAATTGGGCATTCTTTACGCCATCCTTGGTTCGGACGTTACTACCTGAGCAGATTCCGTGCATGACGACCATTGTCCTTGGAGGCGAGGCTCTAGGTGCTGACAACATCGAGGTATGGGCCAACAAAACGCATCTGGCGAATGGGTACGGTCCAACCGAAACCTGTGTTTTCTCGTCTATTCTAGATCGTATCACAGAATCTGATCGACCTGACAATATTGGTCGCGCTGTTGGTGGCACGCATTGGGTGGTCAACTCAGAAAACCACGACGTTCTTGTACCAATTGGTGCTGTGGGCGAATTGGTGGTTGAAGGTCCAACTGTCGCCCGAGGGTATCTCAACGATCAATTTAAAACTGACCAAGTATTCATCGAATCGCCATCATGGTTGACTGAGAATGCACTGGGACGCTCCATTGAGCGTTTATACAAGACAGGCGATCTGGTGACAATGAAGCCTGACGGAACGATCTTCTACATTTCGAGGAAGGATACACAAGTCAAGATCAGGGGCCAACGTGTAGAGCTTGGTGAGATCGAGCATGGCTTGAAGCAGCACCTCCCCAACTTCACGCATCTTGCAGCTCAACAAGTGCATCTCCCCGTTCGCAACAATGCCAAAATCCTTGCGGCGTTCCTGTGCAATAGTAGCAAGGAGAAGGAAGGAGAGCCAGAGATCTGTCGCATTGGCTCTGAATTTTCAGGAAAGACGGATCGGCGTCGCCTTCAAGGAATCGCTCAGCAGCTCACCGACGAAGAGATTGCGCATTTCTCTCTTTCAGATGTCAAGAAGAGGGTCCCTATTAACGATGCCGAGAAAAAGATGCAAAACATGTGGGCGGCAGTCCTAAGCATCCCAGTCGAGAGTATCGGTTTGGATGACAGTTTTATTCGTTTGGGAGGAGATTCTCTGGCTGCTATGCGCTTGGCCTCTCTTGCACGGAAAGCCGGTATATCATTGCTGGTCAATGAGATTTTCAGCAATCCCACATTGAGCGCTATGTCATCAATGACGACGAAACTGAAGGAGGAAAGCGCCAGCGAGCTCAAACCTTTCTCCTTACTCCGCGGTCCGGAGCCTTTAGAAGCAATTTTAGATAAGCTCGACGCTGTATATGACATTCCAAGACAATCTGTACTAGACGTATACCCTACATCGTCACTTCAAGAAGGCCTAATGGTTCTGTCTATACGCCAACCAGGGACATACAACTTCCAGATCATCTACACCGAGCTCTCTGGCTCTCTGCAAGTTGTTCTCGACGACGAGTCGCAATGGACAACTTCGGGTACGCTCAAGGATTATCTTCAAGCGGACAAACTAGACGCTATGGACTACGGCAAAGCATTAACGCGCTGGGCCATAGTTAACGATGAAAATGGCAAAGCACATTTCGTCTGGTCAGCACATCATTCCATCTATGACGGGGATATTGCCTCCATGACAGGACCCACCATCACGACTGTTCCAGTTCACGTTGCTGTCCGATCTGATCAAACCATCCGCAATTTCTTGTCCGATGTACAACAACAAGCTGTCGAAATGATGCCATTCGAACATACCGGGCTACAAAACATCAAACAATTCACCCGCGAGACCCGTGAAGCCTGCAACTTCCAAAATTTGCTTGTTATTCAACCTAAAAAGGAAAGCAACGAGGCTGATGATTTGTGGCGCACTGGCGACACAATCGACTTCGCCTTCGACGAATTTCTTACCTATCCGCTAGTGTTCCAGGTAGAACTTGGCAGTACTCTTGGTCTCACTCTCAAGCTCGATGATCGATTGCTGACCGCAGAACGAGGCCAAAGGATGCTTGAACACTTCTCCCACGTTATGGATCAGTTACTAAAAGCTCAGTCCCAGACAATTGCAGAGCTTGATATCACTTGTCCAACTGACATTGCTGAATTGCAACACTGGAACCAGGACAATATCCAAATCGAACCCGTCAACCACGCTCGATCAAGCAGCACTTTGCCCAGACGCCGCAGCACTCGTGTCGCCCTCTATCTTAAGACACTCGGTGTTGGTCTGGAGACCTACGTCCTGTTCTCCTTTGATAAGTCAGCCTTCGCTATTGTTGCCATGTTGGGAATTCTCAAAGCTGGAGCCGCGTACGTTGCTGTTGACCCGATGCACCCACCAGACCTCGATTTTGTTGTCCCCATCGATCGTTCCTCCGTCGAACGACTGGCCTCCGAGGGTACCCTATCGCCCGTACCACCATCAAACCCAGCATTCGTCGTGTTCACCAGCGGTAGCACGGGTGTACCAAAGGGTATCATCATGGAACATGGAGCCTTTGCGACCGGTGCACGTTCTCACGCACCAGCTCTTCGAATCAACAAGAAATCACGTGTTCTGCAATTTGCTGCATACACTTACGACGTTTCCATGGGTGAAATTTTCTCGACACTGATGCACGGTGGAACCGTCTGCGTGCCTAATGAAGAAGAGCGTCTGAGCAATCTAGCAGCCGCTATCAACAGTTTATCCGCGAACTGGCTTTTCTTGACTCCGACTGTTGCTTCTCTGCTACAACCTGATAGTGTTCCATCTCTTCGACACATGGTTCTCGGAGGTGAACACGCTACAACAGCGAACTTCCAGACGTGGGCCGACAAGGTACATTTAACCAACAGCTATGGTCCTGCCGAATGCGCTATCTGGACAAATTGTGCACCTGGCGTGCAGAGCGACTCTGACCCCTCTAACATCGGACACCGTATCGGATCGAAATTACACATTGTGGAAGCAAACAATCACGATAAGTTGACACCTCAAGGCTGTGTCGGTGAGCTTGTCGTCGAGAGTCCTAGCTTAGCTAGAGGGTACAACGATCCGGAAAAGACGAAAGCTGCCTTCATTGTCGGACCGAAATGGGCCGGGGCAGGCCGACGCATGTACAAGACTGGCGATTTGGCTACATACAATTTCGACGACAAGGGCATGGCCCTCGTTCCTAACGCGGGTCTCTGCAAGAAACATCTAGTGTCAGTGGTCTCTTTGAGAGGTATCAACAGGGTTCAATTAGGAGCACACTTCACAGAGGCGCTTGCGAGTAAGCTGCCAAAGTACATGGTTCCGACTGTGTGGATAATTCTCGAAGATCTACCATTAAATGCTTCCGCTGTTAGATTAACGGCTGCCGCGCGTCAAGAGGGCATAACGCTGCTGGTGAGAGACATTTTCCAGAAGCCTGTTTTGAAGACTATGTGTTCAGCTGCAAAATGGGAACAGTTGGCTGATCAGGTGGCGATCGAGCCGTTTTCCGTGTTCAAAAAGGAGGAGAAGGAGGACGCATTGAAGAAAATTTCTCAGTGGATTTCACACCCTGCCGACAATATCGAGGACGTTATTGAGGCAACCGATTATCAATCGTGGACTCTTTCTTCTGGCCACCTTCGCGGTCGCGGCTACATGAATTACTTCAGTATCCGCTTCGACGAGAATCTGGACGTCGCAAAACTGAAGATTGCATATCAAGCTGTGATTGCGCGCCATCCGATTCTACGAACAGTCTTTGTGATCCATAAGCAGCGCTTGCTGCAGGTGGTTCTCAAGACTTATGCGCCTGAGCACAGCGACTATAAACTGCACGGCGACGATGGAAACGATGGCATACCGCAGGCATTGATTCAAGAGGACATGAAACGTCCTGTGGTTCTGGGCGAAGACATTGTACGATTTATCCTCATCAAGCAGAACGATAACAGCCATCGTCTGTTCCTCCGCTTATCTCACGCGCAATACGACGGTATAAGTCTACCCAGCATCCTCCAGGATATCAAGGCCTCCTATGAAGGCACTACACTCTCCACCAGTACTCCCTTCTCAACTTTCGTCCACGGCACGCGTAGTCAAGACTCTGATCAATCAGAAGCCTACTGGACTGCTTTACTCAAAGATTCTAACATGACCAATGTCCTTCAACACAAGAGCTTGCCATATAAGAACCGCGTCGATCGAATACTGAGCCGCACCGTATCACCCAAACCGTTGACCGCCGAAGGAATCACGTTCGCTAGCACCGTCAAAGCAGCCTGGTCACTCGTCCTCTCCTCTCTCGCAGACACGTCCGATGCCGTCTTCGGCCAAGTCGTATCCGGTCGCAATACCCTTACCGACATACAAGACGTCGTTGGTCCCTGCATGAACATCCTACCCAACATTGAGGACATTTCTGTCAACCAAGATTCTCAGATCAGAACGCCTTTGAGTACGGTATCGTTGCCTATCACTTATGACGAAGAACCCGAGGACGAATGCTTGGAGGATAAAGGAACAGGGGTAGAAGTGAGCGTGGAGATGGTCATTGAACATGCAACCAAAGCCGGGCAAATGAAGATGCTCGGAAGGAATTAA\">Copy to clipboard</span><br>\n</div>"
                    },
                    {
                        "start": 1401789,
                        "end": 1402819,
                        "strand": -1,
                        "locus_tag": "input.path1.gene400",
                        "type": "other",
                        "description": "<div class=\"focus-intro\">\n <strong><span class=\"serif\">input.path1.gene400</span></strong><br>\n \n <br>\n Locus tag: <span class=\"serif\">None</span><br>\n Protein ID: <span class=\"serif\">None</span><br>\n Gene: <span class=\"serif\">input.path1.gene400</span><br>\n \n Location: 1,401,789 - 1,402,819,\n (total: 774 nt, excluding introns)<br>\n <br>\n \n</div>\n<div class=\"focus-info\">\n \n\n \n <br>\n <span class=\"bold\">PFAM hits:</span><br>\n \n  PF01575.19 (MaoC like domain): [117:220](score: 83.0, e-value: 1.2e-23)<br>\n \n <br>\n \n\n \n\n\n \n</div>\n<div class=\"focus-urls\">\n <a href=\"http://blast.ncbi.nlm.nih.gov/Blast.cgi?PAGE=Proteins&amp;PROGRAM=blastp&amp;BLAST_PROGRAMS=blastp&amp;QUERY=MPDKPVKRSDGRYDNVDFTKAVGFKLPTVKASYLRLDGERGIEILKPIPTSSEGLDLEISPEIVGVYDKGGNMIQEMVQSMRDRKSGDVFARMSSKAFGIGQGGYGGPKGPSTVSYSPPDRKPDAVHVFQTTPETTLLYRLCGDYNPIHADDKFAQEGGFKGAFLQGLGTWNIAAHGVLKELGGSEGQRLRSFKARFANIVYPGDALETRMWKVGEKAMEGRTLEEIVFQTVVQEDGRLALSNGFVELWRKDGRSKL&amp;LINK_LOC=protein&amp;PAGE_TYPE=BlastSearch\" target=\"_new\">NCBI BlastP on this gene</a><br>\n <a href=\"http://www.ncbi.nlm.nih.gov/projects/sviewer/?Db=gene&amp;DbFrom=protein&amp;Cmd=Link&amp;noslider=1&amp;id=contig_9&amp;from=1391789&amp;to=1412819\" target=\"_new\">View genomic context</a><br>\n \n  <a href=\"knownclusterblast/region1/input.path1.gene400_mibig_hits.html\" target=\"_new\">MiBIG Hits</a><br>\n \n \n \n \n</div>\n<div class=\"focus-clipboard\">\n AA sequence: <span class=\"clipboard-copy\" data-seq=\"MPDKPVKRSDGRYDNVDFTKAVGFKLPTVKASYLRLDGERGIEILKPIPTSSEGLDLEISPEIVGVYDKGGNMIQEMVQSMRDRKSGDVFARMSSKAFGIGQGGYGGPKGPSTVSYSPPDRKPDAVHVFQTTPETTLLYRLCGDYNPIHADDKFAQEGGFKGAFLQGLGTWNIAAHGVLKELGGSEGQRLRSFKARFANIVYPGDALETRMWKVGEKAMEGRTLEEIVFQTVVQEDGRLALSNGFVELWRKDGRSKL\">Copy to clipboard</span><br>\n Nucleotide sequence: <span class=\"clipboard-copy\" data-seq=\"ATGCCTGACAAACCCGTCAAGAGATCAGATGGCCGCTACGACAACGTCGATTTCACCAAAGCAGTTGGTTTCAAGCTTCCTACCGTCAAGGCGAGCTATCTGCGTCTGGACGGCGAGCGCGGCATCGAGATCTTGAAACCCATACCTACCTCCAGTGAGGGCCTCGATCTAGAAATCAGTCCTGAAATCGTGGGGGTATACGACAAAGGTGGCAACATGATTCAAGAGATGGTGCAGAGCATGAGGGATAGGAAGAGCGGGGATGTATTTGCGAGGATGTCAAGCAAAGCGTTTGGTATTGGGCAAGGAGGATATGGTGGACCGAAGGGGCCGTCTACTGTGAGTTACTCGCCGCCTGATAGGAAGCCGGATGCGGTACACGTTTTCCAGACGACGCCCGAGACTACCTTGCTGTACCGGCTTTGCGGGGACTATAATCCCATCCATGCGGATGATAAATTTGCGCAAGAAGGTGGATTCAAGGGGGCATTTCTGCAGGGGCTGGGCACGTGGAACATTGCTGCGCACGGCGTGTTGAAAGAGTTAGGTGGTAGCGAGGGTCAGAGATTGAGGAGTTTCAAGGCGAGATTTGCGAACATTGTATATCCTGGAGATGCGCTAGAAACGAGAATGTGGAAAGTGGGCGAGAAGGCGATGGAAGGGAGGACTTTAGAGGAAATTGTGTTCCAAACTGTTGTGCAGGAGGATGGGAGATTGGCGTTGAGCAATGGATTCGTGGAATTGTGGAGGAAAGACGGCCGGAGTAAATTGTAG\">Copy to clipboard</span><br>\n</div>"
                    },
                    {
                        "start": 1403090,
                        "end": 1406156,
                        "strand": -1,
                        "locus_tag": "input.path1.gene401",
                        "type": "biosynthetic-additional",
                        "description": "<div class=\"focus-intro\">\n <strong><span class=\"serif\">input.path1.gene401</span></strong><br>\n \n <br>\n Locus tag: <span class=\"serif\">None</span><br>\n Protein ID: <span class=\"serif\">None</span><br>\n Gene: <span class=\"serif\">input.path1.gene401</span><br>\n \n Location: 1,403,090 - 1,406,156,\n (total: 1179 nt, excluding introns)<br>\n <br>\n \n  biosynthetic-additional (rule-based-clusters) AMP-binding<br>\n \n  biosynthetic-additional (smcogs) SMCOG1002:AMP-dependent synthetase and ligase (Score: 169.5; E-value: 1.6e-51)<br>\n \n</div>\n<div class=\"focus-info\">\n \n\n \n <br>\n <span class=\"bold\">PFAM hits:</span><br>\n \n  PF00501.28 (AMP-binding enzyme): [26:283](score: 184.4, e-value: 2.7e-54)<br>\n \n <br>\n \n\n \n\n\n \n  <br>\n  <span class=\"bold\"> Gene Ontology terms for PFAM domains:</span><br>\n  \n   PF00501.28: <a class='external-link' href='http://amigo.geneontology.org/amigo/term/GO:0003824' target='_blank'>GO:0003824</a>: catalytic activity<br>\n  \n  <br>\n \n</div>\n<div class=\"focus-urls\">\n <a href=\"http://blast.ncbi.nlm.nih.gov/Blast.cgi?PAGE=Proteins&amp;PROGRAM=blastp&amp;BLAST_PROGRAMS=blastp&amp;QUERY=MPKIISIVERCPSRNYPHIPDDFAAFKERLATIHLSSGTTGPPKGVELTHYNFVSNVLQLEAHDSAQFHRGSSIIAYTPFAHIGNTTFPLFFGPYMGIRHHAMPAFELEAFAQLVDSVKPTIFQGVPSVVLSLANTDVTERYDFSKAQKIDCGGPPFKKDMFDRLMSKAPWRINQVYGMTEGAGYIAYQRKHDVQPDTVVGPLLPNIEAALRINDGKDDAPEGGPGEMWLRGPNITRGYAFNPEANKKGFPMEGWYNTGDVCTISPKTGVVSVVGRTKELIKYKGFQVSPAELEAVTITKGKVLGIMEVGYCEPIRALGMSGAATGLQSIADLGRDTDVGFPRVANVNGHLLCDKCTLGAQLRELSRRMVESPHSSAAGSPGYGAESRTVKI&amp;LINK_LOC=protein&amp;PAGE_TYPE=BlastSearch\" target=\"_new\">NCBI BlastP on this gene</a><br>\n <a href=\"http://www.ncbi.nlm.nih.gov/projects/sviewer/?Db=gene&amp;DbFrom=protein&amp;Cmd=Link&amp;noslider=1&amp;id=contig_9&amp;from=1393090&amp;to=1416156\" target=\"_new\">View genomic context</a><br>\n \n  <a href=\"knownclusterblast/region1/input.path1.gene401_mibig_hits.html\" target=\"_new\">MiBIG Hits</a><br>\n \n \n \n \n</div>\n<div class=\"focus-clipboard\">\n AA sequence: <span class=\"clipboard-copy\" data-seq=\"MPKIISIVERCPSRNYPHIPDDFAAFKERLATIHLSSGTTGPPKGVELTHYNFVSNVLQLEAHDSAQFHRGSSIIAYTPFAHIGNTTFPLFFGPYMGIRHHAMPAFELEAFAQLVDSVKPTIFQGVPSVVLSLANTDVTERYDFSKAQKIDCGGPPFKKDMFDRLMSKAPWRINQVYGMTEGAGYIAYQRKHDVQPDTVVGPLLPNIEAALRINDGKDDAPEGGPGEMWLRGPNITRGYAFNPEANKKGFPMEGWYNTGDVCTISPKTGVVSVVGRTKELIKYKGFQVSPAELEAVTITKGKVLGIMEVGYCEPIRALGMSGAATGLQSIADLGRDTDVGFPRVANVNGHLLCDKCTLGAQLRELSRRMVESPHSSAAGSPGYGAESRTVKI\">Copy to clipboard</span><br>\n Nucleotide sequence: <span class=\"clipboard-copy\" data-seq=\"ATGCCCAAGATAATATCCATCGTCGAGCGCTGCCCTTCTAGAAATTACCCCCACATACCGGATGACTTTGCGGCTTTCAAAGAACGACTAGCGACCATCCACCTGAGTTCCGGAACCACTGGACCCCCCAAAGGCGTCGAACTAACCCACTACAACTTCGTCTCCAACGTCCTCCAACTCGAAGCCCACGACTCGGCTCAATTTCACCGCGGCAGCAGCATCATAGCATACACCCCGTTCGCCCACATCGGCAACACCACGTTCCCACTATTCTTCGGCCCCTACATGGGCATCCGACACCACGCAATGCCAGCCTTCGAGCTCGAAGCTTTCGCCCAGCTCGTCGACTCGGTCAAACCCACCATTTTCCAAGGCGTGCCATCCGTGGTTCTCAGCCTCGCGAACACAGACGTAACGGAACGCTACGATTTCTCCAAAGCCCAGAAAATCGATTGCGGTGGTCCGCCGTTTAAAAAAGATATGTTCGACCGGCTGATGAGCAAAGCCCCCTGGAGAATCAACCAGGTCTACGGCATGACCGAGGGCGCGGGATATATCGCCTACCAGCGGAAACACGACGTCCAGCCAGACACCGTCGTGGGACCGCTGCTACCGAACATCGAGGCCGCGCTGAGGATCAACGATGGCAAAGACGATGCGCCCGAGGGCGGGCCCGGCGAGATGTGGCTTCGTGGACCCAACATCACGCGCGGGTATGCGTTCAACCCCGAAGCTAATAAAAAGGGATTTCCGATGGAGGGATGGTACAATACCGGCGACGTGTGTACGATCTCCCCCAAGACAGGCGTCGTCTCAGTCGTGGGCCGCACCAAGGAGTTGATCAAGTACAAGGGTTTCCAAGTCAGTCCCGCGGAGCTAGAGGCTGTGACAATTACCAAAGGCAAAGTGTTGGGTATCATGGAAGTAGGTTATTGCGAGCCTATCCGGGCGCTTGGTATGAGCGGCGCCGCCACTGGCTTGCAGAGCATAGCCGACCTCGGTAGGGATACAGACGTAGGCTTCCCCAGGGTCGCCAACGTGAATGGACACCTCCTCTGTGACAAGTGTACCCTCGGGGCCCAGCTTCGTGAACTCTCCCGTCGCATGGTGGAAAGTCCTCACAGCAGCGCGGCAGGGTCGCCCGGTTACGGCGCGGAGTCGCGAACTGTTAAAATATAA\">Copy to clipboard</span><br>\n</div>"
                    },
                    {
                        "start": 1407444,
                        "end": 1407775,
                        "strand": -1,
                        "locus_tag": "input.path1.gene402",
                        "type": "other",
                        "description": "<div class=\"focus-intro\">\n <strong><span class=\"serif\">input.path1.gene402</span></strong><br>\n \n <br>\n Locus tag: <span class=\"serif\">None</span><br>\n Protein ID: <span class=\"serif\">None</span><br>\n Gene: <span class=\"serif\">input.path1.gene402</span><br>\n \n Location: 1,407,444 - 1,407,775,\n (total: 309 nt, excluding introns)<br>\n <br>\n \n</div>\n<div class=\"focus-info\">\n \n\n \n\n \n\n\n \n</div>\n<div class=\"focus-urls\">\n <a href=\"http://blast.ncbi.nlm.nih.gov/Blast.cgi?PAGE=Proteins&amp;PROGRAM=blastp&amp;BLAST_PROGRAMS=blastp&amp;QUERY=MPVYTFADSTFSFRSPNSTPSCFTLFNHPSNIVPRHPRNPHPLDPQALKIRIRRPSQTLRVQSPAVVHDFDAAAGDLPGGGAVAVGELGEEARLVAEVGVRG&amp;LINK_LOC=protein&amp;PAGE_TYPE=BlastSearch\" target=\"_new\">NCBI BlastP on this gene</a><br>\n <a href=\"http://www.ncbi.nlm.nih.gov/projects/sviewer/?Db=gene&amp;DbFrom=protein&amp;Cmd=Link&amp;noslider=1&amp;id=contig_9&amp;from=1397444&amp;to=1417775\" target=\"_new\">View genomic context</a><br>\n \n \n \n \n</div>\n<div class=\"focus-clipboard\">\n AA sequence: <span class=\"clipboard-copy\" data-seq=\"MPVYTFADSTFSFRSPNSTPSCFTLFNHPSNIVPRHPRNPHPLDPQALKIRIRRPSQTLRVQSPAVVHDFDAAAGDLPGGGAVAVGELGEEARLVAEVGVRG\">Copy to clipboard</span><br>\n Nucleotide sequence: <span class=\"clipboard-copy\" data-seq=\"ATGCCCGTGTACACATTCGCCGATAGCACCTTCTCTTTCAGATCCCCCAACTCCACGCCCTCCTGCTTCACCCTCTTTAACCATCCCAGTAACATCGTCCCCCGCCACCCACGCAACCCTCACCCCCTCGATCCCCAAGCTCTTAAAATACGCATCCGTCGCCCGAGCCAGACCCTCAGGGTTCAGAGCCCCGCCGTTGTGCACGACTTTGATGCCGCGGCGGGCGATTTGCCGGGCGGCGGAGCCGTCGCGGTAGGCGAGTTGGGAGAGGAAGCCAGGCTCGTAGCCGAGGTCGGGGTGCGTGGTTAG\">Copy to clipboard</span><br>\n</div>"
                    },
                    {
                        "start": 1408110,
                        "end": 1411452,
                        "strand": -1,
                        "locus_tag": "input.path1.gene403",
                        "type": "other",
                        "description": "<div class=\"focus-intro\">\n <strong><span class=\"serif\">input.path1.gene403</span></strong><br>\n \n <br>\n Locus tag: <span class=\"serif\">None</span><br>\n Protein ID: <span class=\"serif\">None</span><br>\n Gene: <span class=\"serif\">input.path1.gene403</span><br>\n \n Location: 1,408,110 - 1,411,452,\n (total: 1878 nt, excluding introns)<br>\n <br>\n \n</div>\n<div class=\"focus-info\">\n \n\n \n <br>\n <span class=\"bold\">PFAM hits:</span><br>\n \n  PF02434.16 (Fringe-like): [286:358](score: 28.0, e-value: 1.3e-06)<br>\n \n <br>\n \n\n \n\n\n \n  <br>\n  <span class=\"bold\"> Gene Ontology terms for PFAM domains:</span><br>\n  \n   PF02434.16: <a class='external-link' href='http://amigo.geneontology.org/amigo/term/GO:0016757' target='_blank'>GO:0016757</a>: transferase activity, transferring glycosyl groups<br>\n  \n   PF02434.16: <a class='external-link' href='http://amigo.geneontology.org/amigo/term/GO:0016020' target='_blank'>GO:0016020</a>: membrane<br>\n  \n  <br>\n \n</div>\n<div class=\"focus-urls\">\n <a href=\"http://blast.ncbi.nlm.nih.gov/Blast.cgi?PAGE=Proteins&amp;PROGRAM=blastp&amp;BLAST_PROGRAMS=blastp&amp;QUERY=MAKIGEAGEICSSIPMTASNKQKCAQWVPMCRGEDLMLRGMTSPIKLPSRASVPSAAPPPLCPFHLNREHAGTALARVAAARKQLARRALGLPHRGVFMRSPSSRSACGPQATMRLSPARLLCAAILLLLFTLISFVTRLLFGQRGFDIFPERPGTVRARPLAAQDSVQYGEECAPFKAGAMDGVTLVLRLGAGQVATQLPPYIARLSRCTQNVLLFSDRTAEYGGFDIVDALANLRPEYKYNNPDFDIYDQLQHQHAPEEKSTEGWRLDKYKFLPMIELADARRPHSDWFLFLELDTYVNWDNMQRFLASFDPKTPYYFGSPMWPRKKPVFAHGGSGFVLSRGAFNKLMARGRMFAENHRSPGTHLFGKDVRKECCGDEVLAKVLKESGITIRGYWPMFNGDSASSMRFNWEQWCEAILTLHHMSQEEFANLERWEANRQSPSKPLTFEELFTYIEPGIQERRDDWANLSDDVTYQGKRTAGKSADACRAACSRKHRCMQYEHFGETCRLSWSARGVGAELGLPPAVQADGEFGGRRGRAAGYAGEADAVFGNGREDGVGEVRGYVWVKVDGALDFVEELCGAGVEGDGAVGVGGLGEGGGAVVGDFWRGVRLVGRREGKGCLE&amp;LINK_LOC=protein&amp;PAGE_TYPE=BlastSearch\" target=\"_new\">NCBI BlastP on this gene</a><br>\n <a href=\"http://www.ncbi.nlm.nih.gov/projects/sviewer/?Db=gene&amp;DbFrom=protein&amp;Cmd=Link&amp;noslider=1&amp;id=contig_9&amp;from=1398110&amp;to=1421452\" target=\"_new\">View genomic context</a><br>\n \n \n \n \n</div>\n<div class=\"focus-clipboard\">\n AA sequence: <span class=\"clipboard-copy\" data-seq=\"MAKIGEAGEICSSIPMTASNKQKCAQWVPMCRGEDLMLRGMTSPIKLPSRASVPSAAPPPLCPFHLNREHAGTALARVAAARKQLARRALGLPHRGVFMRSPSSRSACGPQATMRLSPARLLCAAILLLLFTLISFVTRLLFGQRGFDIFPERPGTVRARPLAAQDSVQYGEECAPFKAGAMDGVTLVLRLGAGQVATQLPPYIARLSRCTQNVLLFSDRTAEYGGFDIVDALANLRPEYKYNNPDFDIYDQLQHQHAPEEKSTEGWRLDKYKFLPMIELADARRPHSDWFLFLELDTYVNWDNMQRFLASFDPKTPYYFGSPMWPRKKPVFAHGGSGFVLSRGAFNKLMARGRMFAENHRSPGTHLFGKDVRKECCGDEVLAKVLKESGITIRGYWPMFNGDSASSMRFNWEQWCEAILTLHHMSQEEFANLERWEANRQSPSKPLTFEELFTYIEPGIQERRDDWANLSDDVTYQGKRTAGKSADACRAACSRKHRCMQYEHFGETCRLSWSARGVGAELGLPPAVQADGEFGGRRGRAAGYAGEADAVFGNGREDGVGEVRGYVWVKVDGALDFVEELCGAGVEGDGAVGVGGLGEGGGAVVGDFWRGVRLVGRREGKGCLE\">Copy to clipboard</span><br>\n Nucleotide sequence: <span class=\"clipboard-copy\" data-seq=\"ATGGCCAAAATAGGTGAAGCCGGCGAAATTTGTTCTTCAATCCCCATGACGGCTAGCAACAAACAAAAGTGCGCACAATGGGTGCCCATGTGTCGTGGCGAGGACCTCATGCTACGAGGAATGACATCACCTATCAAGCTTCCCTCCAGGGCTTCCGTGCCGAGTGCTGCTCCCCCTCCCCTCTGCCCTTTTCATCTCAACCGCGAGCACGCAGGCACAGCTCTGGCCCGTGTGGCAGCAGCCCGAAAGCAGTTAGCGAGGCGCGCTCTGGGTCTCCCCCATCGGGGCGTGTTTATGCGGTCACCCTCTTCCCGCAGCGCGTGCGGCCCCCAAGCAACGATGCGGTTATCGCCCGCGCGCCTCCTGTGCGCCGCCATCCTGTTGCTGCTGTTCACGCTCATCTCGTTCGTCACCAGGCTCCTCTTCGGCCAGCGCGGCTTCGACATCTTCCCCGAGCGCCCCGGCACCGTGCGCGCCCGCCCGCTCGCCGCCCAGGACAGTGTGCAGTATGGCGAGGAGTGCGCCCCGTTCAAGGCGGGCGCCATGGACGGCGTGACCCTCGTTCTGAGATTGGGCGCCGGCCAGGTGGCCACTCAGCTGCCGCCGTACATTGCTCGCCTCAGCCGCTGCACCCAGAACGTGCTGCTCTTCTCCGACCGCACCGCTGAGTACGGCGGCTTCGACATTGTGGACGCCCTCGCCAACCTGCGCCCCGAATACAAGTACAACAACCCCGACTTCGACATCTACGACCAGCTGCAGCACCAGCATGCCCCCGAGGAGAAGTCCACCGAGGGCTGGCGCCTGGACAAGTACAAGTTCCTGCCCATGATCGAGCTCGCAGACGCCCGCCGCCCGCACTCGGACTGGTTCCTCTTCCTCGAGCTGGACACGTACGTCAACTGGGACAACATGCAGCGCTTCCTGGCCTCCTTCGACCCCAAGACCCCCTACTACTTCGGCTCCCCGATGTGGCCCCGCAAGAAGCCCGTCTTCGCCCACGGCGGCAGTGGCTTCGTGCTCTCGCGTGGCGCCTTCAACAAGCTGATGGCCCGCGGCAGGATGTTTGCTGAGAACCACCGCTCCCCCGGGACGCACTTGTTTGGGAAGGATGTCAGGAAGGAGTGCTGCGGCGACGAGGTGCTGGCTAAAGTGCTCAAGGAGAGCGGCATAACCATCCGCGGCTACTGGCCCATGTTCAACGGCGACAGCGCATCCAGCATGCGCTTCAATTGGGAGCAATGGTGCGAGGCCATCCTGACGCTGCACCACATGAGCCAGGAAGAGTTCGCAAATCTCGAGCGCTGGGAGGCGAACCGCCAGTCCCCATCGAAGCCCCTCACATTCGAGGAGCTGTTCACCTACATTGAGCCTGGAATCCAGGAGCGCCGGGATGACTGGGCGAACCTGTCGGACGACGTCACGTACCAGGGCAAGCGGACGGCTGGAAAGTCGGCAGACGCCTGCCGCGCCGCCTGCTCCAGAAAGCACCGATGCATGCAGTACGAGCACTTCGGAGAGACGTGTCGCCTTTCGTGGAGCGCCCGCGGCGTAGGCGCAGAGCTCGGATTGCCACCCGCCGTGCAGGCAGATGGCGAGTTTGGAGGTCGGCGGGGGAGGGCTGCCGGTTATGCCGGTGAGGCGGATGCGGTTTTTGGAAATGGGCGTGAGGACGGCGTGGGTGAGGTGCGCGGTTACGTCTGGGTTAAGGTAGACGGGGCCTTGGATTTCGTAGAGGAGTTGTGCGGTGCAGGTGTCGAGGGTGATGGCGCCGTTGGTGTGGGGGGGCTTGGTGAGGGTGGGGGTGCCGTCGTGGGCGATTTCTGGAGGGGAGTTAGATTGGTAGGGAGACGGGAGGGAAAAGGTTGTCTTGAGTAG\">Copy to clipboard</span><br>\n</div>"
                    },
                    {
                        "start": 1411776,
                        "end": 1412992,
                        "strand": 1,
                        "locus_tag": "input.path1.gene404",
                        "type": "other",
                        "description": "<div class=\"focus-intro\">\n <strong><span class=\"serif\">input.path1.gene404</span></strong><br>\n \n <br>\n Locus tag: <span class=\"serif\">None</span><br>\n Protein ID: <span class=\"serif\">None</span><br>\n Gene: <span class=\"serif\">input.path1.gene404</span><br>\n \n Location: 1,411,776 - 1,412,992,\n (total: 714 nt, excluding introns)<br>\n <br>\n \n</div>\n<div class=\"focus-info\">\n \n\n \n\n \n\n\n \n</div>\n<div class=\"focus-urls\">\n <a href=\"http://blast.ncbi.nlm.nih.gov/Blast.cgi?PAGE=Proteins&amp;PROGRAM=blastp&amp;BLAST_PROGRAMS=blastp&amp;QUERY=MTAAVPKHKNPTMLQEPASSCPYRYLPFATSTKAPPPGPPIKHPKLDSANPIPMRVPLFLISRVKHRILQFLQLNQPHLVLRRQPLLQQPLRNQQHPQRHKPQRPNRPPKPDPLHEPIQHDRNDQPPVPDPHSTIPSAKLLFVASKYVEITDIIGTNKHPFANPMQNPCASTNCQYSLHTLVVKIPSTQSPIPVRSTTLKYPISDAAPDHSGIESKKKTVSAPIQEMFEGVDSPMEV&amp;LINK_LOC=protein&amp;PAGE_TYPE=BlastSearch\" target=\"_new\">NCBI BlastP on this gene</a><br>\n <a href=\"http://www.ncbi.nlm.nih.gov/projects/sviewer/?Db=gene&amp;DbFrom=protein&amp;Cmd=Link&amp;noslider=1&amp;id=contig_9&amp;from=1401776&amp;to=1422992\" target=\"_new\">View genomic context</a><br>\n \n \n \n \n</div>\n<div class=\"focus-clipboard\">\n AA sequence: <span class=\"clipboard-copy\" data-seq=\"MTAAVPKHKNPTMLQEPASSCPYRYLPFATSTKAPPPGPPIKHPKLDSANPIPMRVPLFLISRVKHRILQFLQLNQPHLVLRRQPLLQQPLRNQQHPQRHKPQRPNRPPKPDPLHEPIQHDRNDQPPVPDPHSTIPSAKLLFVASKYVEITDIIGTNKHPFANPMQNPCASTNCQYSLHTLVVKIPSTQSPIPVRSTTLKYPISDAAPDHSGIESKKKTVSAPIQEMFEGVDSPMEV\">Copy to clipboard</span><br>\n Nucleotide sequence: <span class=\"clipboard-copy\" data-seq=\"ATGACCGCAGCAGTCCCAAAGCACAAAAACCCCACTATGTTACAAGAGCCCGCCAGCAGCTGCCCATACAGGTACCTGCCGTTCGCCACTTCCACCAAAGCGCCTCCGCCCGGCCCTCCAATCAAGCACCCAAAGCTGGACAGTGCAAACCCCATCCCCATGCGCGTCCCCCTCTTCCTCATATCCAGAGTCAAACACCGTATCCTTCAGTTCCTTCAGCTCAATCAGCCTCACCTCGTCCTTCGGCGGCAACCTCTTCTTCAGCAACCTCTCCGCAACCAGCAACATCCCCAGCGCCACAAACCCCAACGTCCTAACCGCCCACCCAAACCCGATCCTCTCCACGAGCCTATTCAGCATGACCGGAATGACCAACCCCCAGTCCCGGACCCACACAGCACGATCCCCAGCGCAAAACTCCTCTTCGTCGCATCGAAATACGTCGAAATCACCGATATCATCGGCACGAACAAACACCCGTTCGCCAACCCGATGCAGAACCCCTGCGCGAGCACAAACTGCCAGTACTCCCTGCACACGCTCGTCGTAAAAATACCCAGCACCCAAAGCCCGATCCCCGTCCGCAGCACCACCTTGAAATACCCCATATCGGACGCCGCGCCCGACCACAGCGGAATCGAAAGCAAGAAAAAGACCGTCAGCGCGCCTATCCAGGAGATGTTCGAGGGGGTGGACAGCCCGATGGAGGTGTAG\">Copy to clipboard</span><br>\n</div>"
                    },
                    {
                        "start": 1413826,
                        "end": 1415634,
                        "strand": -1,
                        "locus_tag": "input.path1.gene405",
                        "type": "transport",
```
