## Supplementary Results for "A draft genome of the ascomycotal fungal species *Pseudopithomyces maydicus* (family *Didymosphaeriaceae*)": regions.js (part 3 of 10)

```
                        "description": "<div class=\"focus-intro\">\n <strong><span class=\"serif\">input.path1.gene405</span></strong><br>\n \n <br>\n Locus tag: <span class=\"serif\">None</span><br>\n Protein ID: <span class=\"serif\">None</span><br>\n Gene: <span class=\"serif\">input.path1.gene405</span><br>\n \n Location: 1,413,826 - 1,415,634,\n (total: 1479 nt, excluding introns)<br>\n <br>\n \n  transport (smcogs) SMCOG1169:sugar transport protein (Score: 308.4; E-value: 1.3e-93)<br>\n \n</div>\n<div class=\"focus-info\">\n \n\n \n <br>\n <span class=\"bold\">PFAM hits:</span><br>\n \n  PF00083.24 (Sugar (and other) transporter): [18:443](score: 311.2, e-value: 1.2e-92)<br>\n \n <br>\n \n\n \n <br>\n <span class=\"bold\">TIGRFam hits:</span><br>\n \n  TIGR00879 (SP: MFS transporter, sugar porter (SP) family): [18:439](score: 311.3, e-value: 2.6e-93)<br>\n \n <br>\n \n\n\n \n  <br>\n  <span class=\"bold\"> Gene Ontology terms for PFAM domains:</span><br>\n  \n   PF00083.24: <a class='external-link' href='http://amigo.geneontology.org/amigo/term/GO:0022857' target='_blank'>GO:0022857</a>: transmembrane transporter activity<br>\n  \n   PF00083.24: <a class='external-link' href='http://amigo.geneontology.org/amigo/term/GO:0055085' target='_blank'>GO:0055085</a>: transmembrane transport<br>\n  \n   PF00083.24: <a class='external-link' href='http://amigo.geneontology.org/amigo/term/GO:0016021' target='_blank'>GO:0016021</a>: integral component of membrane<br>\n  \n  <br>\n \n</div>\n<div class=\"focus-urls\">\n <a href=\"http://blast.ncbi.nlm.nih.gov/Blast.cgi?PAGE=Proteins&amp;PROGRAM=blastp&amp;BLAST_PROGRAMS=blastp&amp;QUERY=MSAWLDADQYLDYFNSPDSNLQGGITASMSGGSFIGAIAAGFLADKLGRKLALQIACIIFIIGCAIVCSSQNVGQLIAGRIVNGLAIGICSSQVCVYLAELAPSRIRGRIVGIQQWSIEWGILIMYLVCYGCIQGISGPSAFRVAWGVQAIPAFVLFFALFFFPESPRWLAGRERWEEVLDILADLHGNGDKHDPIVLAEYEEVREAQRIAAEAQGVGFFELFGPGVWKRTLAGTSVQMWQQLLGGNVAMYYVVYIFQMSGLSGNTNLTSSIIQYVIFLVTTGLMLPFIDRIGRRQLLIGGAVICMILHYTTAGVMATYGRPVDNVFGNENLKLEITGAPGKTVIALSYIFTGIYGLTWAPTGWIYCSEVFPLKYRAKGVGLSAATNWIFNFALAYFLPPAFKNITWKTYIIFGVFCTVMTVHIFFTYPETARKTLEEIDVVFDSKIPPWKSGKVQERALEARAQSINEKGGFGKDSEGFDEKDSHAHQEVV&amp;LINK_LOC=protein&amp;PAGE_TYPE=BlastSearch\" target=\"_new\">NCBI BlastP on this gene</a><br>\n <a href=\"http://www.ncbi.nlm.nih.gov/projects/sviewer/?Db=gene&amp;DbFrom=protein&amp;Cmd=Link&amp;noslider=1&amp;id=contig_9&amp;from=1403826&amp;to=1425634\" target=\"_new\">View genomic context</a><br>\n \n  <a href=\"knownclusterblast/region1/input.path1.gene405_mibig_hits.html\" target=\"_new\">MiBIG Hits</a><br>\n \n \n  <a href=\"http://blast.jcvi.org/er-blast/index.cgi?project=transporter;program=blastp;database=pub/transporter.pep;sequence=sequence%0AMSAWLDADQYLDYFNSPDSNLQGGITASMSGGSFIGAIAAGFLADKLGRKLALQIACIIFIIGCAIVCSSQNVGQLIAGRIVNGLAIGICSSQVCVYLAELAPSRIRGRIVGIQQWSIEWGILIMYLVCYGCIQGISGPSAFRVAWGVQAIPAFVLFFALFFFPESPRWLAGRERWEEVLDILADLHGNGDKHDPIVLAEYEEVREAQRIAAEAQGVGFFELFGPGVWKRTLAGTSVQMWQQLLGGNVAMYYVVYIFQMSGLSGNTNLTSSIIQYVIFLVTTGLMLPFIDRIGRRQLLIGGAVICMILHYTTAGVMATYGRPVDNVFGNENLKLEITGAPGKTVIALSYIFTGIYGLTWAPTGWIYCSEVFPLKYRAKGVGLSAATNWIFNFALAYFLPPAFKNITWKTYIIFGVFCTVMTVHIFFTYPETARKTLEEIDVVFDSKIPPWKSGKVQERALEARAQSINEKGGFGKDSEGFDEKDSHAHQEVV\" target=\"_new\">TransportDB BLAST on this gene</a><br>\n \n \n \n</div>\n<div class=\"focus-clipboard\">\n AA sequence: <span class=\"clipboard-copy\" data-seq=\"MSAWLDADQYLDYFNSPDSNLQGGITASMSGGSFIGAIAAGFLADKLGRKLALQIACIIFIIGCAIVCSSQNVGQLIAGRIVNGLAIGICSSQVCVYLAELAPSRIRGRIVGIQQWSIEWGILIMYLVCYGCIQGISGPSAFRVAWGVQAIPAFVLFFALFFFPESPRWLAGRERWEEVLDILADLHGNGDKHDPIVLAEYEEVREAQRIAAEAQGVGFFELFGPGVWKRTLAGTSVQMWQQLLGGNVAMYYVVYIFQMSGLSGNTNLTSSIIQYVIFLVTTGLMLPFIDRIGRRQLLIGGAVICMILHYTTAGVMATYGRPVDNVFGNENLKLEITGAPGKTVIALSYIFTGIYGLTWAPTGWIYCSEVFPLKYRAKGVGLSAATNWIFNFALAYFLPPAFKNITWKTYIIFGVFCTVMTVHIFFTYPETARKTLEEIDVVFDSKIPPWKSGKVQERALEARAQSINEKGGFGKDSEGFDEKDSHAHQEVV\">Copy to clipboard</span><br>\n Nucleotide sequence: <span class=\"clipboard-copy\" data-seq=\"ATGAGCGCCTGGCTCGATGCCGACCAGTACCTTGATTACTTCAACAGTCCCGATTCCAATCTCCAGGGTGGAATAACGGCTTCCATGAGCGGCGGTTCCTTCATCGGTGCTATTGCCGCAGGTTTTTTGGCTGACAAGCTCGGTCGAAAATTGGCTCTACAGATCGCATGCATCATTTTCATCATCGGCTGCGCAATTGTTTGCTCCTCGCAGAATGTCGGTCAACTCATTGCCGGACGCATTGTCAACGGTCTCGCTATAGGAATCTGCTCGAGTCAGGTTTGCGTGTACCTTGCCGAACTTGCACCCAGCAGGATTAGAGGTAGAATCGTCGGTATACAACAATGGAGCATCGAGTGGGGCATTTTAATCATGTACCTAGTCTGCTACGGATGCATCCAAGGAATATCCGGTCCCTCAGCATTCCGCGTAGCCTGGGGTGTCCAAGCTATCCCCGCCTTCGTCCTCTTCTTCGCCTTGTTCTTCTTCCCTGAGTCCCCACGCTGGCTAGCTGGTCGCGAACGATGGGAAGAGGTACTTGACATCCTGGCCGACTTGCACGGAAATGGTGACAAACATGATCCCATCGTACTTGCAGAATACGAGGAGGTGCGCGAGGCACAACGTATCGCAGCGGAAGCTCAGGGCGTGGGCTTTTTCGAGCTCTTCGGTCCTGGTGTTTGGAAGCGTACTCTGGCCGGTACATCGGTCCAGATGTGGCAGCAGTTGTTGGGTGGAAACGTAGCTATGTACTATGTTGTCTACATATTCCAAATGTCAGGTCTCTCCGGCAACACCAATCTCACCTCAAGCATCATCCAATACGTCATCTTCCTGGTAACTACCGGTTTAATGCTCCCGTTCATCGATCGCATCGGTCGTCGCCAACTGCTGATTGGCGGCGCTGTCATCTGCATGATCCTCCACTACACCACCGCCGGCGTGATGGCCACCTACGGCCGACCCGTCGACAACGTCTTTGGCAACGAAAACCTCAAGCTCGAAATCACCGGCGCCCCAGGAAAAACCGTCATCGCCCTCTCCTACATCTTCACCGGCATCTACGGCCTGACTTGGGCCCCAACCGGCTGGATCTACTGCAGTGAGGTGTTCCCTCTGAAGTACCGTGCCAAGGGCGTCGGTCTCAGCGCTGCGACGAACTGGATTTTCAACTTTGCGCTGGCGTACTTTTTGCCGCCGGCGTTCAAGAACATTACTTGGAAGACATATATCATTTTCGGAGTATTCTGTACCGTTATGACGGTCCACATCTTCTTCACGTATCCCGAGACGGCGAGGAAGACGCTGGAGGAAATCGACGTTGTGTTTGATAGCAAGATTCCGCCGTGGAAGTCGGGCAAGGTTCAGGAGCGGGCGCTCGAGGCTCGTGCTCAGAGTATTAATGAGAAGGGTGGGTTCGGGAAGGATAGTGAGGGTTTTGATGAGAAGGATAGCCATGCGCATCAAGAGGTTGTGTAA\">Copy to clipboard</span><br>\n</div>"
                    }
                ],
                "clusters": [
                    {
                        "start": 1341734,
                        "end": 1419184,
                        "tool": "",
                        "neighbouring_start": 1341733,
                        "neighbouring_end": 1419185,
                        "product": "CC 1: neighbouring",
                        "kind": "candidatecluster",
                        "prefix": "",
                        "height": 0
                    },
                    {
                        "start": 1341734,
                        "end": 1358403,
                        "tool": "",
                        "neighbouring_start": 1341733,
                        "neighbouring_end": 1358404,
                        "product": "CC 2: single",
                        "kind": "candidatecluster",
                        "prefix": "",
                        "height": 1
                    },
                    {
                        "start": 1358138,
                        "end": 1419184,
                        "tool": "",
                        "neighbouring_start": 1358137,
                        "neighbouring_end": 1419185,
                        "product": "CC 3: single",
                        "kind": "candidatecluster",
                        "prefix": "",
                        "height": 2
                    },
                    {
                        "start": 1350289,
                        "end": 1352207,
                        "tool": "rule-based-clusters",
                        "neighbouring_start": 1341733,
                        "neighbouring_end": 1358404,
                        "product": "terpene",
                        "height": 4,
                        "kind": "protocluster",
                        "prefix": ""
                    },
                    {
                        "start": 1378137,
                        "end": 1399185,
                        "tool": "rule-based-clusters",
                        "neighbouring_start": 1358137,
                        "neighbouring_end": 1419185,
                        "product": "NRPS",
                        "height": 6,
                        "kind": "protocluster",
                        "prefix": ""
                    }
                ],
                "ttaCodons": [],
                "type": "NRPS,terpene",
                "products": [
                    "terpene",
                    "NRPS"
                ],
                "anchor": "r36c1"
            },
            {
                "start": 1785179,
                "end": 1806398,
                "idx": 2,
                "orfs": [
                    {
                        "start": 1787954,
                        "end": 1788622,
                        "strand": 1,
                        "locus_tag": "input.path1.gene511",
                        "type": "other",
                        "description": "<div class=\"focus-intro\">\n <strong><span class=\"serif\">input.path1.gene511</span></strong><br>\n \n <br>\n Locus tag: <span class=\"serif\">None</span><br>\n Protein ID: <span class=\"serif\">None</span><br>\n Gene: <span class=\"serif\">input.path1.gene511</span><br>\n \n Location: 1,787,954 - 1,788,622,\n (total: 606 nt, excluding introns)<br>\n <br>\n \n</div>\n<div class=\"focus-info\">\n \n\n \n\n \n\n\n \n</div>\n<div class=\"focus-urls\">\n <a href=\"http://blast.ncbi.nlm.nih.gov/Blast.cgi?PAGE=Proteins&amp;PROGRAM=blastp&amp;BLAST_PROGRAMS=blastp&amp;QUERY=MGNRARRAVRGLKVKMQVADEDVSLRNISDEIMGLVGRKGFTGCNRCFVGVPVAGILPGPDGFDSGGSKKMKGNSVGSVHRTPSTATRDVKQFKAEVSFSDLLSTRTSSESTDNTITDMVARVGRWWYSRCYESLILSEAGEPDAANSGNLLKSSIWRDEALINECEKRGTSFRLLIGYAQKPEVGVRRTVQAASLILTHV&amp;LINK_LOC=protein&amp;PAGE_TYPE=BlastSearch\" target=\"_new\">NCBI BlastP on this gene</a><br>\n <a href=\"http://www.ncbi.nlm.nih.gov/projects/sviewer/?Db=gene&amp;DbFrom=protein&amp;Cmd=Link&amp;noslider=1&amp;id=contig_9&amp;from=1777954&amp;to=1798622\" target=\"_new\">View genomic context</a><br>\n \n \n \n \n</div>\n<div class=\"focus-clipboard\">\n AA sequence: <span class=\"clipboard-copy\" data-seq=\"MGNRARRAVRGLKVKMQVADEDVSLRNISDEIMGLVGRKGFTGCNRCFVGVPVAGILPGPDGFDSGGSKKMKGNSVGSVHRTPSTATRDVKQFKAEVSFSDLLSTRTSSESTDNTITDMVARVGRWWYSRCYESLILSEAGEPDAANSGNLLKSSIWRDEALINECEKRGTSFRLLIGYAQKPEVGVRRTVQAASLILTHV\">Copy to clipboard</span><br>\n Nucleotide sequence: <span class=\"clipboard-copy\" data-seq=\"ATGGGAAATCGTGCTCGCCGTGCCGTTCGCGGTCTCAAAGTCAAGATGCAAGTTGCAGATGAAGACGTCTCTCTTCGCAATATCAGCGATGAGATCATGGGTCTTGTTGGCCGGAAAGGCTTCACTGGCTGTAATAGATGCTTCGTCGGCGTTCCTGTGGCAGGAATTCTTCCTGGTCCAGACGGCTTTGATTCTGGAGGATCTAAGAAAATGAAAGGAAATAGCGTTGGTTCTGTACACAGAACACCAAGCACTGCAACAAGAGACGTCAAACAATTCAAAGCAGAAGTATCTTTCTCTGATCTTTTGAGCACACGCACCTCTTCCGAATCCACGGATAATACTATTACCGATATGGTGGCCCGTGTAGGTCGTTGGTGGTATTCTCGTTGCTACGAGTCTTTAATTCTTTCTGAAGCTGGCGAACCGGACGCTGCGAATTCGGGCAACCTCCTCAAGAGCAGCATCTGGCGAGATGAAGCTCTTATCAACGAGTGCGAGAAGCGTGGTACCAGCTTTCGTCTCCTCATCGGCTACGCACAGAAACCTGAGGTTGGTGTGCGCCGTACCGTCCAAGCGGCCAGTTTGATACTAACGCATGTTTAA\">Copy to clipboard</span><br>\n</div>"
                    },
                    {
                        "start": 1790830,
                        "end": 1792452,
                        "strand": -1,
                        "locus_tag": "input.path1.gene512",
                        "type": "other",
                        "description": "<div class=\"focus-intro\">\n <strong><span class=\"serif\">input.path1.gene512</span></strong><br>\n \n <br>\n Locus tag: <span class=\"serif\">None</span><br>\n Protein ID: <span class=\"serif\">None</span><br>\n Gene: <span class=\"serif\">input.path1.gene512</span><br>\n \n Location: 1,790,830 - 1,792,452,\n (total: 1563 nt, excluding introns)<br>\n <br>\n \n</div>\n<div class=\"focus-info\">\n \n\n \n <br>\n <span class=\"bold\">PFAM hits:</span><br>\n \n  PF00226.31 (DnaJ domain): [6:68](score: 92.1, e-value: 1.7e-26)<br>\n \n  PF14308.6 (X-domain of DnaJ-containing): [290:494](score: 265.5, e-value: 2.7e-79)<br>\n \n <br>\n \n\n \n\n\n \n</div>\n<div class=\"focus-urls\">\n <a href=\"http://blast.ncbi.nlm.nih.gov/Blast.cgi?PAGE=Proteins&amp;PROGRAM=blastp&amp;BLAST_PROGRAMS=blastp&amp;QUERY=MVKETAYYDALGVPPTATELEIKKAYRKLAIKLHPDKNPGDETAHEKFQAIGEAYQVLSDETLRKNYDQYGKEGAIPQSGFEDPAEFFTMIFGGEAFMDWIGEISLMKDLTKTMEISMREMEEQEAQQADAPQDGAHEDAAAAATPETTEPSSSAAQAKQAEAQSEAEANAHTGTHAPVPPPAYVDTPAASAAATSTDSPVPAPAPASASASASASASASASGASTPRPARGMPIRAAIMDKSEEDARLEAAGVTDAEKELREKQKKKGGLTKEQREELAAYELERKRIRDERVQTLAKKLVDRISIWTETDKGPDVTQAFKEKTQLEIENLKMESFGLEILHAVGATYLSKATSFIKSQKFLGISGFFSRVKDKGTLVKETWNTMSAAIDAQLTMEEMAKLEEKGGEDWTDEKKAEYEKKVTGKILAAAWRGSKFEIQSVLRDVCDQVLNDKKVKLEKRVERAHALVIIGEMFSKAERDPEEEGDFMAFEQLMAEAAAKKETKSDKERKKHKHNEKEKA&amp;LINK_LOC=protein&amp;PAGE_TYPE=BlastSearch\" target=\"_new\">NCBI BlastP on this gene</a><br>\n <a href=\"http://www.ncbi.nlm.nih.gov/projects/sviewer/?Db=gene&amp;DbFrom=protein&amp;Cmd=Link&amp;noslider=1&amp;id=contig_9&amp;from=1780830&amp;to=1802452\" target=\"_new\">View genomic context</a><br>\n \n  <a href=\"knownclusterblast/region2/input.path1.gene512_mibig_hits.html\" target=\"_new\">MiBIG Hits</a><br>\n \n \n \n \n</div>\n<div class=\"focus-clipboard\">\n AA sequence: <span class=\"clipboard-copy\" data-seq=\"MVKETAYYDALGVPPTATELEIKKAYRKLAIKLHPDKNPGDETAHEKFQAIGEAYQVLSDETLRKNYDQYGKEGAIPQSGFEDPAEFFTMIFGGEAFMDWIGEISLMKDLTKTMEISMREMEEQEAQQADAPQDGAHEDAAAAATPETTEPSSSAAQAKQAEAQSEAEANAHTGTHAPVPPPAYVDTPAASAAATSTDSPVPAPAPASASASASASASASASGASTPRPARGMPIRAAIMDKSEEDARLEAAGVTDAEKELREKQKKKGGLTKEQREELAAYELERKRIRDERVQTLAKKLVDRISIWTETDKGPDVTQAFKEKTQLEIENLKMESFGLEILHAVGATYLSKATSFIKSQKFLGISGFFSRVKDKGTLVKETWNTMSAAIDAQLTMEEMAKLEEKGGEDWTDEKKAEYEKKVTGKILAAAWRGSKFEIQSVLRDVCDQVLNDKKVKLEKRVERAHALVIIGEMFSKAERDPEEEGDFMAFEQLMAEAAAKKETKSDKERKKHKHNEKEKA\">Copy to clipboard</span><br>\n Nucleotide sequence: <span class=\"clipboard-copy\" data-seq=\"ATGGTCAAGGAAACCGCTTACTACGACGCCCTGGGCGTGCCGCCCACCGCCACCGAGCTCGAGATCAAGAAGGCCTACCGCAAGCTGGCCATCAAGCTGCACCCGGACAAGAACCCCGGCGACGAGACGGCCCACGAGAAGTTTCAGGCCATCGGCGAGGCCTACCAGGTCCTCAGTGACGAGACACTGCGCAAGAACTACGACCAGTATGGCAAGGAAGGCGCCATTCCCCAGAGCGGCTTCGAGGATCCCGCCGAGTTCTTCACCATGATCTTTGGCGGCGAGGCCTTCATGGACTGGATCGGTGAGATCTCGCTCATGAAGGACCTTACGAAGACCATGGAGATCTCCATGCGCGAGATGGAGGAGCAGGAGGCCCAACAAGCAGACGCCCCCCAAGACGGTGCCCACGAAGACGCCGCCGCCGCCGCCACCCCCGAAACTACCGAACCCTCGTCGAGCGCTGCACAAGCCAAACAAGCCGAGGCCCAGTCTGAAGCCGAAGCAAATGCTCATACCGGAACCCATGCACCCGTACCACCGCCAGCCTACGTAGACACCCCGGCCGCGTCCGCTGCAGCCACCTCTACCGACAGCCCAGTCCCGGCCCCAGCCCCGGCCTCTGCGTCTGCGTCTGCGTCTGCGTCTGCGTCTGCGTCTGCCTCGGGCGCCAGCACCCCGCGACCGGCCCGTGGTATGCCCATCCGCGCTGCCATCATGGACAAGTCGGAAGAGGATGCGCGCCTCGAAGCTGCCGGCGTGACCGATGCCGAGAAGGAGCTGCGAGAGAAGCAGAAAAAGAAGGGTGGCCTGACCAAGGAGCAGCGCGAAGAGTTGGCGGCCTACGAGTTGGAGCGCAAGCGCATTCGGGACGAGCGTGTCCAAACCCTTGCGAAGAAGCTGGTCGACCGAATCTCCATATGGACAGAGACGGACAAAGGACCCGACGTTACCCAAGCCTTCAAGGAGAAAACACAGCTGGAGATTGAAAACCTCAAGATGGAGTCATTTGGCCTGGAGATTCTTCATGCCGTCGGCGCCACCTATCTGTCCAAAGCCACGTCCTTCATCAAGTCACAGAAGTTCCTTGGCATCTCGGGCTTCTTCTCTCGTGTCAAGGACAAGGGCACCCTGGTCAAGGAAACTTGGAACACCATGTCCGCCGCCATAGATGCTCAGTTGACCATGGAGGAGATGGCTAAGCTGGAGGAGAAGGGCGGCGAAGATTGGACCGATGAGAAGAAGGCCGAGTATGAGAAGAAGGTCACAGGCAAAATTCTTGCCGCCGCCTGGCGAGGAAGCAAGTTTGAGATTCAGAGCGTGCTGCGCGATGTTTGTGATCAGGTCTTGAACGATAAGAAAGTCAAGCTTGAGAAGCGCGTTGAGCGGGCACATGCTCTCGTCATTATCGGCGAGATGTTTTCCAAGGCTGAACGTGACCCTGAAGAAGAAGGCGATTTTATGGCTTTCGAGCAGCTAATGGCTGAAGCTGCTGCTAAGAAAGAAACAAAGTCGGATAAGGAGAGGAAGAAACACAAGCACAACGAGAAGGAGAAGGCATGA\">Copy to clipboard</span><br>\n</div>"
                    },
                    {
                        "start": 1793073,
                        "end": 1793939,
                        "strand": -1,
                        "locus_tag": "input.path1.gene513",
                        "type": "other",
                        "description": "<div class=\"focus-intro\">\n <strong><span class=\"serif\">input.path1.gene513</span></strong><br>\n \n <br>\n Locus tag: <span class=\"serif\">None</span><br>\n Protein ID: <span class=\"serif\">None</span><br>\n Gene: <span class=\"serif\">input.path1.gene513</span><br>\n \n Location: 1,793,073 - 1,793,939,\n (total: 771 nt, excluding introns)<br>\n <br>\n \n</div>\n<div class=\"focus-info\">\n \n\n \n <br>\n <span class=\"bold\">PFAM hits:</span><br>\n \n  PF01652.18 (Eukaryotic initiation factor 4E): [59:236](score: 185.6, e-value: 5.2e-55)<br>\n \n <br>\n \n\n \n\n\n \n  <br>\n  <span class=\"bold\"> Gene Ontology terms for PFAM domains:</span><br>\n  \n   PF01652.18: <a class='external-link' href='http://amigo.geneontology.org/amigo/term/GO:0003723' target='_blank'>GO:0003723</a>: RNA binding<br>\n  \n   PF01652.18: <a class='external-link' href='http://amigo.geneontology.org/amigo/term/GO:0003743' target='_blank'>GO:0003743</a>: translation initiation factor activity<br>\n  \n   PF01652.18: <a class='external-link' href='http://amigo.geneontology.org/amigo/term/GO:0006413' target='_blank'>GO:0006413</a>: translational initiation<br>\n  \n  <br>\n \n</div>\n<div class=\"focus-urls\">\n <a href=\"http://blast.ncbi.nlm.nih.gov/Blast.cgi?PAGE=Proteins&amp;PROGRAM=blastp&amp;BLAST_PROGRAMS=blastp&amp;QUERY=MADVATAPQPDQQVDLNTIPISPSDETSGESKEQGSTTAPSDGEIRTVFHDADNFNVKHPLMHTWTLWFTKPPSGKGDNWNELLKEVISFDSVEEFWGIYNNITPTSDLALKSDYHLFKQGVRPEWEDAQNKHGGKWAFQFKDKKAVNIDALWLHVMLAAIGENLEDEDDNEVMGVVVNVRRGFYRIGLWTRTVGKALPGEQGKGRTFEQGKETLAKIGKRFKQALQLKENDAVEFSGHTDAAHAGSTRAKAKFVV&amp;LINK_LOC=protein&amp;PAGE_TYPE=BlastSearch\" target=\"_new\">NCBI BlastP on this gene</a><br>\n <a href=\"http://www.ncbi.nlm.nih.gov/projects/sviewer/?Db=gene&amp;DbFrom=protein&amp;Cmd=Link&amp;noslider=1&amp;id=contig_9&amp;from=1783073&amp;to=1803939\" target=\"_new\">View genomic context</a><br>\n \n  <a href=\"knownclusterblast/region2/input.path1.gene513_mibig_hits.html\" target=\"_new\">MiBIG Hits</a><br>\n \n \n \n \n</div>\n<div class=\"focus-clipboard\">\n AA sequence: <span class=\"clipboard-copy\" data-seq=\"MADVATAPQPDQQVDLNTIPISPSDETSGESKEQGSTTAPSDGEIRTVFHDADNFNVKHPLMHTWTLWFTKPPSGKGDNWNELLKEVISFDSVEEFWGIYNNITPTSDLALKSDYHLFKQGVRPEWEDAQNKHGGKWAFQFKDKKAVNIDALWLHVMLAAIGENLEDEDDNEVMGVVVNVRRGFYRIGLWTRTVGKALPGEQGKGRTFEQGKETLAKIGKRFKQALQLKENDAVEFSGHTDAAHAGSTRAKAKFVV\">Copy to clipboard</span><br>\n Nucleotide sequence: <span class=\"clipboard-copy\" data-seq=\"ATGGCAGACGTCGCGACAGCTCCTCAGCCCGACCAACAGGTCGACCTTAACACAATCCCCATCTCGCCGTCCGACGAAACCTCCGGCGAGTCCAAGGAGCAGGGTTCGACTACAGCCCCCTCTGATGGCGAGATCCGAACCGTCTTCCATGATGCGGACAATTTCAACGTGAAACACCCGCTCATGCACACATGGACCCTATGGTTCACCAAGCCACCGAGCGGCAAGGGCGACAACTGGAATGAGCTTCTCAAGGAGGTCATCTCGTTTGACTCGGTCGAGGAGTTTTGGGGAATCTACAATAACATCACCCCAACCTCTGACCTCGCGCTCAAGTCAGACTATCACCTCTTCAAACAGGGTGTTCGCCCCGAGTGGGAGGATGCGCAGAACAAGCACGGTGGCAAGTGGGCCTTCCAGTTCAAGGACAAGAAAGCTGTCAACATCGATGCCCTGTGGCTGCACGTCATGCTTGCTGCCATCGGCGAGAACCTTGAGGATGAGGACGACAACGAAGTCATGGGTGTGGTGGTGAACGTCCGCCGCGGCTTCTACCGAATCGGTCTATGGACCAGGACGGTTGGCAAGGCACTGCCGGGCGAGCAAGGCAAGGGTCGCACTTTTGAGCAGGGCAAGGAGACGCTCGCCAAGATCGGCAAGCGGTTCAAGCAGGCGCTGCAGCTCAAAGAGAATGACGCGGTTGAGTTCTCGGGTCACACGGATGCGGCTCACGCTGGCAGCACTCGGGCCAAGGCCAAGTTTGTGGTTTGA\">Copy to clipboard</span><br>\n</div>"
                    },
                    {
                        "start": 1795179,
                        "end": 1796398,
                        "strand": -1,
                        "locus_tag": "input.path1.gene514",
                        "type": "biosynthetic",
                        "description": "<div class=\"focus-intro\">\n <strong><span class=\"serif\">input.path1.gene514</span></strong><br>\n \n <br>\n Locus tag: <span class=\"serif\">None</span><br>\n Protein ID: <span class=\"serif\">None</span><br>\n Gene: <span class=\"serif\">input.path1.gene514</span><br>\n \n Location: 1,795,179 - 1,796,398,\n (total: 1164 nt, excluding introns)<br>\n <br>\n \n  biosynthetic (rule-based-clusters) terpene: phytoene_synt<br>\n \n</div>\n<div class=\"focus-info\">\n \n\n \n <br>\n <span class=\"bold\">PFAM hits:</span><br>\n \n  PF00494.19 (Squalene/phytoene synthase): [51:331](score: 129.1, e-value: 2.1e-37)<br>\n \n <br>\n \n\n \n <br>\n <span class=\"bold\">TIGRFam hits:</span><br>\n \n  TIGR01559 (squal_synth: farnesyl-diphosphate farnesyltransferase): [40:379](score: 461.3, e-value: 4.5e-139)<br>\n \n <br>\n \n\n\n \n</div>\n<div class=\"focus-urls\">\n <a href=\"http://blast.ncbi.nlm.nih.gov/Blast.cgi?PAGE=Proteins&amp;PROGRAM=blastp&amp;BLAST_PROGRAMS=blastp&amp;QUERY=MPGVKDLAYYAVHPQQLRSIIQWKVWHNPVHERDESKESESLKRCFHFLAMTSRSFVAVILELHPDILVSVAIFYLVLRGLDTIEDDMTIPLAKKEPILRDFHNIIEQDGWTFTENGPNEKDRQLCVEFNVVIEEYKKLKPAHQAIIKDITKRMGNGMADYVTKGELGINNNGVNTVKDYEKYCHYVAGLVGEGCTRLFVEEGKANPALLKRTDLHESMGQFLQQVNIIRDIKEDFDDKRRFWPKEIWSKHVDNFEDLFKPENKEKALAASSEMILTALKRADDCLFYLAGIKEQSVFNFCAIPQSMAIATLEICFQNYEIFKRNVKITKGDACKLMLESTQNLQLVCDVFKRYTRRIQKKNNPHDPNFLQISIACGKVTGPALILM&amp;LINK_LOC=protein&amp;PAGE_TYPE=BlastSearch\" target=\"_new\">NCBI BlastP on this gene</a><br>\n <a href=\"http://www.ncbi.nlm.nih.gov/projects/sviewer/?Db=gene&amp;DbFrom=protein&amp;Cmd=Link&amp;noslider=1&amp;id=contig_9&amp;from=1785179&amp;to=1806398\" target=\"_new\">View genomic context</a><br>\n \n  <a href=\"knownclusterblast/region2/input.path1.gene514_mibig_hits.html\" target=\"_new\">MiBIG Hits</a><br>\n \n \n \n \n</div>\n<div class=\"focus-clipboard\">\n AA sequence: <span class=\"clipboard-copy\" data-seq=\"MPGVKDLAYYAVHPQQLRSIIQWKVWHNPVHERDESKESESLKRCFHFLAMTSRSFVAVILELHPDILVSVAIFYLVLRGLDTIEDDMTIPLAKKEPILRDFHNIIEQDGWTFTENGPNEKDRQLCVEFNVVIEEYKKLKPAHQAIIKDITKRMGNGMADYVTKGELGINNNGVNTVKDYEKYCHYVAGLVGEGCTRLFVEEGKANPALLKRTDLHESMGQFLQQVNIIRDIKEDFDDKRRFWPKEIWSKHVDNFEDLFKPENKEKALAASSEMILTALKRADDCLFYLAGIKEQSVFNFCAIPQSMAIATLEICFQNYEIFKRNVKITKGDACKLMLESTQNLQLVCDVFKRYTRRIQKKNNPHDPNFLQISIACGKVTGPALILM\">Copy to clipboard</span><br>\n Nucleotide sequence: <span class=\"clipboard-copy\" data-seq=\"ATGCCGGGCGTGAAGGACCTGGCCTATTATGCCGTCCACCCGCAGCAGCTGCGCTCCATCATCCAGTGGAAGGTCTGGCACAACCCTGTGCACGAGCGTGACGAGTCCAAGGAGAGCGAGTCGCTGAAGCGATGCTTCCATTTCCTGGCCATGACGAGCCGCAGCTTCGTCGCCGTCATCCTCGAGCTGCACCCTGACATCCTCGTCTCCGTCGCCATCTTCTATCTGGTCCTGCGCGGCCTCGACACCATCGAGGATGACATGACGATACCGCTGGCGAAGAAGGAGCCCATTCTCCGTGACTTCCACAACATCATCGAGCAGGATGGATGGACCTTCACCGAGAATGGGCCAAATGAGAAGGACAGGCAGCTCTGCGTCGAGTTCAACGTCGTCATTGAAGAGTACAAGAAGCTCAAGCCCGCCCACCAGGCCATCATCAAGGACATCACCAAGCGCATGGGCAATGGCATGGCCGACTATGTCACCAAAGGCGAGCTTGGCATTAACAACAACGGTGTCAACACCGTCAAGGACTACGAGAAGTACTGCCACTACGTTGCAGGCCTTGTGGGTGAAGGCTGCACGCGCCTGTTCGTGGAAGAGGGCAAGGCGAACCCCGCGCTCCTCAAAAGGACGGACTTGCACGAGTCCATGGGCCAGTTCTTGCAGCAGGTCAACATCATCCGTGACATCAAGGAAGACTTTGACGACAAGCGACGATTCTGGCCCAAGGAAATCTGGTCCAAGCACGTCGACAACTTTGAGGATCTCTTCAAGCCGGAGAACAAAGAGAAGGCGCTTGCCGCCAGCTCGGAAATGATCCTGACTGCGTTGAAACGGGCCGACGACTGCCTGTTCTACCTCGCTGGTATCAAGGAGCAGAGTGTGTTCAACTTCTGCGCCATTCCCCAATCCATGGCTATAGCCACCCTCGAGATTTGCTTCCAGAATTATGAAATCTTCAAGCGAAATGTCAAGATCACAAAGGGCGACGCGTGCAAACTGATGCTCGAATCCACACAGAACCTTCAGCTGGTATGCGATGTGTTCAAGCGATACACGCGCAGAATCCAAAAGAAGAACAACCCCCACGACCCCAACTTCCTCCAGATTAGCATAGCTTGCGGAAAGGTAACAGGACCGGCTTTGATCTTGATGTAG\">Copy to clipboard</span><br>\n</div>"
                    },
                    {
                        "start": 1803509,
                        "end": 1805696,
                        "strand": 1,
                        "locus_tag": "input.path1.gene515",
                        "type": "other",
                        "description": "<div class=\"focus-intro\">\n <strong><span class=\"serif\">input.path1.gene515</span></strong><br>\n \n <br>\n Locus tag: <span class=\"serif\">None</span><br>\n Protein ID: <span class=\"serif\">None</span><br>\n Gene: <span class=\"serif\">input.path1.gene515</span><br>\n \n Location: 1,803,509 - 1,805,696,\n (total: 1599 nt, excluding introns)<br>\n <br>\n \n  other (smcogs) SMCOG1122:ATP-dependent RNA helicase (Score: 200; E-value: 1.1e-60)<br>\n \n</div>\n<div class=\"focus-info\">\n \n\n \n <br>\n <span class=\"bold\">PFAM hits:</span><br>\n \n  PF00270.29 (DEAD/DEAH box helicase): [148:189](score: 43.5, e-value: 2.9e-11)<br>\n \n  PF00270.29 (DEAD/DEAH box helicase): [205:276](score: 39.4, e-value: 5.1e-10)<br>\n \n  PF00271.31 (Helicase conserved C-terminal domain): [312:425](score: 96.9, e-value: 8.5e-28)<br>\n \n <br>\n \n\n \n\n\n \n  <br>\n  <span class=\"bold\"> Gene Ontology terms for PFAM domains:</span><br>\n  \n   PF00270.29: <a class='external-link' href='http://amigo.geneontology.org/amigo/term/GO:0003676' target='_blank'>GO:0003676</a>: nucleic acid binding<br>\n  \n   PF00270.29: <a class='external-link' href='http://amigo.geneontology.org/amigo/term/GO:0005524' target='_blank'>GO:0005524</a>: ATP binding<br>\n  \n  <br>\n \n</div>\n<div class=\"focus-urls\">\n <a href=\"http://blast.ncbi.nlm.nih.gov/Blast.cgi?PAGE=Proteins&amp;PROGRAM=blastp&amp;BLAST_PROGRAMS=blastp&amp;QUERY=MSDTGINAVSSTDDPSNAAARSQQKAEDLQRATEAGWQKPIPFEYGGAGDPDGGAENAPPGDANWLSDAVVYEWTDEYGDVGPENLALEKELFNDPDMQRQGNSFRIYDSFEVNIDGPEKIQPFRNFEEAGLHPVILENVKRCKYTAPTPIQAYCIPAVLTGHDVVGIAQTGSGKTAAFLLPILSKLMGKARMLQGPRPSSDNPPTPGRLMDFMKNPNVLSLARLKFTVIDEADELLSSGWEEVIDSLFGVNSDTNVDADHTYLMFSATFSKEARKLARETMEEDFVRIKVGRIGSTHSNIKQDIIYVDDQHKNQALFDLIFSEGPQRTIVFVNAKAKCDIVDDFLYNKGLPSTSIHSDRTQREREDALRAFKTGKCPILVATGVTARGLDVANVKHVINYDLPSTMHDGITEYVHRIGRTARIGNEGKASSFFNERNDDIAPKLVKLLIEANQAIPDFLECHKPEDPANIKWNDGTDEESEADDFDGGFNGPTVEGNVGVDLNAGFGGTDIQASAGGDNGWSGGDGKTGAW&amp;LINK_LOC=protein&amp;PAGE_TYPE=BlastSearch\" target=\"_new\">NCBI BlastP on this gene</a><br>\n <a href=\"http://www.ncbi.nlm.nih.gov/projects/sviewer/?Db=gene&amp;DbFrom=protein&amp;Cmd=Link&amp;noslider=1&amp;id=contig_9&amp;from=1793509&amp;to=1815696\" target=\"_new\">View genomic context</a><br>\n \n  <a href=\"knownclusterblast/region2/input.path1.gene515_mibig_hits.html\" target=\"_new\">MiBIG Hits</a><br>\n \n \n \n \n</div>\n<div class=\"focus-clipboard\">\n AA sequence: <span class=\"clipboard-copy\" data-seq=\"MSDTGINAVSSTDDPSNAAARSQQKAEDLQRATEAGWQKPIPFEYGGAGDPDGGAENAPPGDANWLSDAVVYEWTDEYGDVGPENLALEKELFNDPDMQRQGNSFRIYDSFEVNIDGPEKIQPFRNFEEAGLHPVILENVKRCKYTAPTPIQAYCIPAVLTGHDVVGIAQTGSGKTAAFLLPILSKLMGKARMLQGPRPSSDNPPTPGRLMDFMKNPNVLSLARLKFTVIDEADELLSSGWEEVIDSLFGVNSDTNVDADHTYLMFSATFSKEARKLARETMEEDFVRIKVGRIGSTHSNIKQDIIYVDDQHKNQALFDLIFSEGPQRTIVFVNAKAKCDIVDDFLYNKGLPSTSIHSDRTQREREDALRAFKTGKCPILVATGVTARGLDVANVKHVINYDLPSTMHDGITEYVHRIGRTARIGNEGKASSFFNERNDDIAPKLVKLLIEANQAIPDFLECHKPEDPANIKWNDGTDEESEADDFDGGFNGPTVEGNVGVDLNAGFGGTDIQASAGGDNGWSGGDGKTGAW\">Copy to clipboard</span><br>\n Nucleotide sequence: <span class=\"clipboard-copy\" data-seq=\"ATGTCTGACACTGGCATCAACGCTGTTTCAAGCACCGATGACCCTAGCAATGCTGCGGCTAGATCTCAGCAGAAGGCCGAGGATCTGCAGCGTGCGACCGAAGCGGGCTGGCAGAAGCCAATTCCGTTCGAGTACGGTGGCGCTGGTGACCCTGATGGAGGAGCTGAAAATGCGCCCCCCGGAGATGCAAACTGGCTGTCTGACGCAGTTGTTTACGAGTGGACGGATGAGTATGGCGATGTTGGTCCGGAGAATCTAGCCCTTGAGAAGGAGCTGTTCAACGATCCGGATATGCAGCGACAGGGCAACAGCTTCCGCATATATGATTCGTTCGAGGTCAATATCGATGGCCCAGAGAAGATCCAACCCTTCCGCAATTTTGAGGAGGCTGGATTGCATCCAGTCATTCTTGAGAATGTGAAGCGTTGCAAGTACACCGCCCCGACTCCAATTCAGGCCTATTGCATCCCGGCTGTTCTGACCGGCCATGATGTTGTTGGCATTGCTCAAACTGGCTCCGGAAAGACTGCGGCTTTCCTTCTGCCTATCTTATCAAAGCTTATGGGGAAGGCTCGCATGCTACAAGGCCCACGACCGTCCTCTGACAACCCTCCCACTCCCGGACGCCTGATGGACTTCATGAAGAACCCCAACGTTCTTTCTCTAGCTCGACTCAAATTCACTGTCATTGATGAGGCCGACGAGTTACTCTCTTCGGGTTGGGAGGAAGTCATTGACTCTCTCTTCGGTGTAAATTCTGATACCAATGTTGACGCCGACCATACCTACCTCATGTTTTCGGCCACCTTCTCCAAAGAGGCCCGCAAGCTTGCGCGTGAGACCATGGAAGAAGACTTTGTCCGCATCAAAGTTGGCCGCATCGGTAGCACGCATAGCAATATCAAACAAGACATCATCTACGTGGACGATCAGCATAAAAACCAGGCCTTGTTCGATCTCATCTTCAGCGAAGGCCCTCAGCGCACCATCGTGTTCGTGAATGCAAAGGCAAAGTGCGACATCGTGGACGACTTCTTGTATAACAAGGGTCTTCCATCGACTTCAATCCATTCTGACCGTACTCAACGTGAGCGTGAGGATGCCTTGCGCGCTTTCAAGACCGGCAAGTGCCCGATCCTGGTTGCTACTGGTGTTACTGCTCGGGGATTAGATGTCGCCAACGTCAAACACGTCATCAACTACGATCTTCCTTCCACGATGCACGATGGTATCACTGAATATGTCCACCGAATCGGCCGTACGGCGCGTATTGGCAACGAGGGTAAAGCGTCTTCGTTCTTCAACGAACGCAACGACGACATCGCTCCGAAGCTTGTGAAGCTTTTGATTGAAGCCAACCAGGCCATCCCTGACTTCTTGGAGTGTCATAAGCCGGAGGACCCAGCCAACATTAAGTGGAATGACGGCACTGACGAGGAGTCTGAGGCTGACGATTTCGACGGTGGCTTCAACGGTCCTACGGTTGAAGGCAACGTTGGCGTCGATCTCAATGCTGGGTTCGGTGGTACTGACATCCAAGCCTCTGCTGGAGGCGACAATGGCTGGTCCGGAGGCGACGGCAAGACTGGTGCTTGGTAG\">Copy to clipboard</span><br>\n</div>"
                    }
                ],
                "clusters": [
                    {
                        "start": 1795178,
                        "end": 1796398,
                        "tool": "rule-based-clusters",
                        "neighbouring_start": 1785178,
                        "neighbouring_end": 1806398,
                        "product": "terpene",
                        "height": 2,
                        "kind": "protocluster",
                        "prefix": ""
                    }
                ],
                "ttaCodons": [],
                "type": "terpene",
                "products": [
                    "terpene"
                ],
                "anchor": "r36c2"
            }
        ]
    }
];
var all_regions = {
    "order": [
        "r1c1",
        "r2c1",
        "r2c2",
        "r2c3",
        "r4c1",
        "r4c2",
        "r4c3",
        "r4c4",
        "r5c1",
        "r6c1",
        "r7c1",
        "r7c2",
        "r7c3",
        "r9c1",
        "r9c2",
        "r12c1",
        "r14c1",
        "r17c1",
        "r17c2",
        "r19c1",
        "r21c1",
        "r22c1",
        "r22c2",
        "r23c1",
        "r23c2",
        "r23c3",
        "r26c1",
        "r29c1",
        "r29c2",
        "r29c3",
        "r30c1",
        "r30c2",
        "r30c3",
        "r30c4",
        "r34c1",
        "r34c2",
        "r34c3",
        "r36c1",
        "r36c2"
    ],
    "r1c1": {
        "start": 156319,
        "end": 204648,
        "idx": 1,
        "orfs": [
            {
                "start": 158362,
                "end": 159408,
                "strand": 1,
                "locus_tag": "input.path1.gene34",
                "type": "biosynthetic-additional",
                "description": "<div class=\"focus-intro\">\n <strong><span class=\"serif\">input.path1.gene34</span></strong><br>\n \n <br>\n Locus tag: <span class=\"serif\">None</span><br>\n Protein ID: <span class=\"serif\">None</span><br>\n Gene: <span class=\"serif\">input.path1.gene34</span><br>\n \n Location: 158,362 - 159,408,\n (total: 780 nt, excluding introns)<br>\n <br>\n \n  biosynthetic-additional (smcogs) SMCOG1038:phenylalanine-specific permease (Score: 70.5; E-value: 1.6e-21)<br>\n \n</div>\n<div class=\"focus-info\">\n \n\n \n <br>\n <span class=\"bold\">PFAM hits:</span><br>\n \n  PF00324.21 (Amino acid permease): [71:179](score: 26.7, e-value: 2e-06)<br>\n \n <br>\n \n\n \n\n\n \n  <br>\n  <span class=\"bold\"> Gene Ontology terms for PFAM domains:</span><br>\n  \n   PF00324.21: <a class='external-link' href='http://amigo.geneontology.org/amigo/term/GO:0055085' target='_blank'>GO:0055085</a>: transmembrane transport<br>\n  \n   PF00324.21: <a class='external-link' href='http://amigo.geneontology.org/amigo/term/GO:0016020' target='_blank'>GO:0016020</a>: membrane<br>\n  \n  <br>\n \n</div>\n<div class=\"focus-urls\">\n <a href=\"http://blast.ncbi.nlm.nih.gov/Blast.cgi?PAGE=Proteins&amp;PROGRAM=blastp&amp;BLAST_PROGRAMS=blastp&amp;QUERY=MKKELSLSPAETPIYLEDAVPSVQEVGTASDREAMRRLGKQQLFKRNFGSVSIFGFAMVLMLTWEAILGTVAFGLGNGGPSGLLYTYIAVWLGYSLIAISMAEMASMAPTAGGQYHWCSEFAPKRYQKQISYLVGWLGVLGWQIGATLGAFISGTIIQGLVVLSCPTYDYQPWIAVLVTLWVLAPRTPHTEVWNSFVDAGWGNTGVACLVGMITNVGAFIGSDAPAHMAEELKNASKTLPKVMTWTVLLNGAMGLITLM&amp;LINK_LOC=protein&amp;PAGE_TYPE=BlastSearch\" target=\"_new\">NCBI BlastP on this gene</a><br>\n <a href=\"http://www.ncbi.nlm.nih.gov/projects/sviewer/?Db=gene&amp;DbFrom=protein&amp;Cmd=Link&amp;noslider=1&amp;id=contig_1&amp;from=148362&amp;to=169408\" target=\"_new\">View genomic context</a><br>\n \n \n \n \n</div>\n<div class=\"focus-clipboard\">\n AA sequence: <span class=\"clipboard-copy\" data-seq=\"MKKELSLSPAETPIYLEDAVPSVQEVGTASDREAMRRLGKQQLFKRNFGSVSIFGFAMVLMLTWEAILGTVAFGLGNGGPSGLLYTYIAVWLGYSLIAISMAEMASMAPTAGGQYHWCSEFAPKRYQKQISYLVGWLGVLGWQIGATLGAFISGTIIQGLVVLSCPTYDYQPWIAVLVTLWVLAPRTPHTEVWNSFVDAGWGNTGVACLVGMITNVGAFIGSDAPAHMAEELKNASKTLPKVMTWTVLLNGAMGLITLM\">Copy to clipboard</span><br>\n Nucleotide sequence: <span class=\"clipboard-copy\" data-seq=\"ATGAAGAAAGAGCTCTCTCTTTCACCTGCTGAAACCCCAATTTATCTTGAAGATGCCGTGCCCTCAGTACAAGAGGTCGGAACTGCTTCTGATCGCGAGGCCATGCGAAGACTAGGCAAGCAGCAGCTTTTCAAGCGAAACTTCGGTTCCGTGAGCATATTTGGCTTTGCAATGGTCCTGATGTTGACGTGGGAAGCCATTCTTGGCACCGTGGCATTTGGTCTTGGCAACGGAGGCCCTTCTGGTCTTCTATACACGTATATTGCAGTGTGGCTCGGATATTCGCTTATTGCTATTTCGATGGCAGAAATGGCATCCATGGCCCCGACAGCTGGAGGCCAGTATCACTGGTGCTCTGAATTTGCACCCAAAAGATACCAGAAGCAGATCTCCTACCTTGTCGGATGGCTAGGTGTTCTAGGCTGGCAGATTGGCGCTACGCTCGGGGCCTTTATCTCTGGAACCATTATTCAGGGATTGGTCGTCTTGAGCTGCCCGACGTATGATTACCAGCCCTGGATTGCAGTTCTAGTTACATTGTGGGTGCTTGCTCCTCGCACACCACATACTGAAGTCTGGAATTCTTTTGTTGATGCCGGATGGGGAAACACGGGCGTTGCTTGTTTGGTTGGCATGATAACGAATGTCGGCGCTTTTATCGGATCGGATGCACCCGCTCACATGGCAGAGGAACTAAAAAATGCTTCTAAGACCCTCCCAAAGGTCATGACTTGGACGGTTTTGCTTAATGGCGCAATGGGTCTCATCACACTCATGTAA\">Copy to clipboard</span><br>\n</div>"
            },
            {
                "start": 162612,
                "end": 162869,
                "strand": -1,
                "locus_tag": "input.path1.gene35",
                "type": "other",
                "description": "<div class=\"focus-intro\">\n <strong><span class=\"serif\">input.path1.gene35</span></strong><br>\n \n <br>\n Locus tag: <span class=\"serif\">None</span><br>\n Protein ID: <span class=\"serif\">None</span><br>\n Gene: <span class=\"serif\">input.path1.gene35</span><br>\n \n Location: 162,612 - 162,869,\n (total: 183 nt, excluding introns)<br>\n <br>\n \n</div>\n<div class=\"focus-info\">\n \n\n \n\n \n\n\n \n</div>\n<div class=\"focus-urls\">\n <a href=\"http://blast.ncbi.nlm.nih.gov/Blast.cgi?PAGE=Proteins&amp;PROGRAM=blastp&amp;BLAST_PROGRAMS=blastp&amp;QUERY=MDGNESTSTRGGSSQKEIQCPTSEDEKLETQFLESESEVAFDFTDDMPENILDTMSGSGE&amp;LINK_LOC=protein&amp;PAGE_TYPE=BlastSearch\" target=\"_new\">NCBI BlastP on this gene</a><br>\n <a href=\"http://www.ncbi.nlm.nih.gov/projects/sviewer/?Db=gene&amp;DbFrom=protein&amp;Cmd=Link&amp;noslider=1&amp;id=contig_1&amp;from=152612&amp;to=172869\" target=\"_new\">View genomic context</a><br>\n \n \n \n \n</div>\n<div class=\"focus-clipboard\">\n AA sequence: <span class=\"clipboard-copy\" data-seq=\"MDGNESTSTRGGSSQKEIQCPTSEDEKLETQFLESESEVAFDFTDDMPENILDTMSGSGE\">Copy to clipboard</span><br>\n Nucleotide sequence: <span class=\"clipboard-copy\" data-seq=\"ATGGATGGCAATGAAAGTACTTCTACAAGGGGAGGTTCCTCTCAGAAGGAGATACAATGCCCGACTAGCGAAGATGAAAAGCTCGAAACGCAGTTTTTGGAGTCAGAGAGTGAGGTGGCCTTCGATTTCACCGACGATATGCCCGAGAATATCTTAGACACTATGTCTGGTTCGGGCGAATAG\">Copy to clipboard</span><br>\n</div>"
            },
            {
                "start": 165598,
                "end": 166537,
                "strand": 1,
                "locus_tag": "input.path1.gene36",
                "type": "transport",
                "description": "<div class=\"focus-intro\">\n <strong><span class=\"serif\">input.path1.gene36</span></strong><br>\n \n <br>\n Locus tag: <span class=\"serif\">None</span><br>\n Protein ID: <span class=\"serif\">None</span><br>\n Gene: <span class=\"serif\">input.path1.gene36</span><br>\n \n Location: 165,598 - 166,537,\n (total: 672 nt, excluding introns)<br>\n <br>\n \n  transport (smcogs) SMCOG1137:Major facilitator superfamily MFS 1 (Score: 94.2; E-value: 1.1e-28)<br>\n \n</div>\n<div class=\"focus-info\">\n \n\n \n <br>\n <span class=\"bold\">PFAM hits:</span><br>\n \n  PF07690.16 (Major Facilitator Superfamily): [67:216](score: 51.3, e-value: 8.2e-14)<br>\n \n <br>\n \n\n \n\n\n \n  <br>\n  <span class=\"bold\"> Gene Ontology terms for PFAM domains:</span><br>\n  \n   PF07690.16: <a class='external-link' href='http://amigo.geneontology.org/amigo/term/GO:0055085' target='_blank'>GO:0055085</a>: transmembrane transport<br>\n  \n  <br>\n \n</div>\n<div class=\"focus-urls\">\n <a href=\"http://blast.ncbi.nlm.nih.gov/Blast.cgi?PAGE=Proteins&amp;PROGRAM=blastp&amp;BLAST_PROGRAMS=blastp&amp;QUERY=MANLVLTFEKTASIIPAQYFKAKRGIANGIVYAGGGLGGTAAQFVEWNLFKDPKFSLVFAVGVLSAALVAAFNFCSAIGRLGSGWACDKLGSLTTLFLTLIFSSISLMVMWPLSTSIGPLIVFIIINGMANGGFFSTMPTVVGNVFGSARVGVAMGMIVSGWIGGYLMGAPIAGYILDASGGENNGTGAYRPAIFYAGGLTVIATVLAAVVRLRVDRNLKKMV&amp;LINK_LOC=protein&amp;PAGE_TYPE=BlastSearch\" target=\"_new\">NCBI BlastP on this gene</a><br>\n <a href=\"http://www.ncbi.nlm.nih.gov/projects/sviewer/?Db=gene&amp;DbFrom=protein&amp;Cmd=Link&amp;noslider=1&amp;id=contig_1&amp;from=155598&amp;to=176537\" target=\"_new\">View genomic context</a><br>\n \n \n  <a href=\"http://blast.jcvi.org/er-blast/index.cgi?project=transporter;program=blastp;database=pub/transporter.pep;sequence=sequence%0AMANLVLTFEKTASIIPAQYFKAKRGIANGIVYAGGGLGGTAAQFVEWNLFKDPKFSLVFAVGVLSAALVAAFNFCSAIGRLGSGWACDKLGSLTTLFLTLIFSSISLMVMWPLSTSIGPLIVFIIINGMANGGFFSTMPTVVGNVFGSARVGVAMGMIVSGWIGGYLMGAPIAGYILDASGGENNGTGAYRPAIFYAGGLTVIATVLAAVVRLRVDRNLKKMV\" target=\"_new\">TransportDB BLAST on this gene</a><br>\n \n \n \n</div>\n<div class=\"focus-clipboard\">\n AA sequence: <span class=\"clipboard-copy\" data-seq=\"MANLVLTFEKTASIIPAQYFKAKRGIANGIVYAGGGLGGTAAQFVEWNLFKDPKFSLVFAVGVLSAALVAAFNFCSAIGRLGSGWACDKLGSLTTLFLTLIFSSISLMVMWPLSTSIGPLIVFIIINGMANGGFFSTMPTVVGNVFGSARVGVAMGMIVSGWIGGYLMGAPIAGYILDASGGENNGTGAYRPAIFYAGGLTVIATVLAAVVRLRVDRNLKKMV\">Copy to clipboard</span><br>\n Nucleotide sequence: <span class=\"clipboard-copy\" data-seq=\"ATGGCAAATCTCGTGCTAACATTCGAAAAGACCGCTTCTATTATCCCAGCGCAGTACTTCAAAGCCAAGCGTGGAATCGCGAATGGTATTGTCTATGCCGGTGGCGGATTGGGCGGCACAGCCGCCCAATTCGTGGAATGGAACCTCTTCAAGGATCCGAAATTCTCCCTCGTATTTGCCGTCGGGGTTCTCAGTGCTGCTTTAGTTGCGGCATTCAACTTCTGCTCTGCTATAGGCCGTCTCGGTTCTGGTTGGGCGTGCGATAAACTCGGGTCATTGACCACGCTATTTCTGACGCTCATCTTCAGCTCGATCAGTCTGATGGTCATGTGGCCTCTTTCTACCTCTATCGGTCCACTCATTGTTTTTATCATCATCAATGGTATGGCCAACGGTGGATTCTTTTCTACAATGCCCACAGTAGTGGGTAATGTCTTTGGCTCCGCGCGGGTGGGTGTTGCGATGGGCATGATTGTTAGCGGGTGGATTGGAGGGTACCTCATGGGCGCGCCGATCGCCGGGTACATTCTGGATGCCTCTGGAGGCGAGAATAACGGAACCGGGGCCTATCGTCCAGCTATATTCTATGCTGGTGGCTTGACAGTCATTGCTACTGTTCTTGCGGCTGTCGTTAGACTTCGGGTCGACCGAAATTTGAAAAAGATGGTGTAA\">Copy to clipboard</span><br>\n</div>"
            },
            {
                "start": 166675,
                "end": 168312,
                "strand": -1,
                "locus_tag": "input.path1.gene37",
                "type": "transport",
                "description": "<div class=\"focus-intro\">\n <strong><span class=\"serif\">input.path1.gene37</span></strong><br>\n \n <br>\n Locus tag: <span class=\"serif\">None</span><br>\n Protein ID: <span class=\"serif\">None</span><br>\n Gene: <span class=\"serif\">input.path1.gene37</span><br>\n \n Location: 166,675 - 168,312,\n (total: 1548 nt, excluding introns)<br>\n <br>\n \n  transport (smcogs) SMCOG1169:sugar transport protein (Score: 249.9; E-value: 7.4e-76)<br>\n \n</div>\n<div class=\"focus-info\">\n \n\n \n <br>\n <span class=\"bold\">PFAM hits:</span><br>\n \n  PF00083.24 (Sugar (and other) transporter): [42:479](score: 244.0, e-value: 2.9e-72)<br>\n \n <br>\n \n\n \n\n\n \n  <br>\n  <span class=\"bold\"> Gene Ontology terms for PFAM domains:</span><br>\n  \n   PF00083.24: <a class='external-link' href='http://amigo.geneontology.org/amigo/term/GO:0022857' target='_blank'>GO:0022857</a>: transmembrane transporter activity<br>\n  \n   PF00083.24: <a class='external-link' href='http://amigo.geneontology.org/amigo/term/GO:0055085' target='_blank'>GO:0055085</a>: transmembrane transport<br>\n  \n   PF00083.24: <a class='external-link' href='http://amigo.geneontology.org/amigo/term/GO:0016021' target='_blank'>GO:0016021</a>: integral component of membrane<br>\n  \n  <br>\n \n</div>\n<div class=\"focus-urls\">\n <a href=\"http://blast.ncbi.nlm.nih.gov/Blast.cgi?PAGE=Proteins&amp;PROGRAM=blastp&amp;BLAST_PROGRAMS=blastp&amp;QUERY=MSAEDRKQEYVRLVGPELAEALPDDGKRWWTKSHLRHLNAVLLICCVSAATLGYDGVLMNALQISPKWQAYYEHPSAPRLGAMNAMLPVGKVVGSCFVAPLSNWLGRKKTLILGFGFAIVGAALQAGSVNYPLLVTSRLILGLGSALMSQPSPILIGELAYPTHRGKLTALYQTFFFFGAIAAAWVSFGTLKMGSDWSWRIPTLLQGAMPTLQLACAYFLPESPRFLVAKGENDRARDLLIKFHAAGDSTSPLVALEMLQIEEAIRLERNAENQGIKGLFKLLRKPANRRRLQIIFVLAIAAQWSGNTVLSYYLGLVLKQVGITDPTQQSLLNGGLQIFNMLSAMFCGAMLVDRLGRRTLFLWSAGGMCITYVIWTALNARFTATGSRSIGLAVLPFLFIFNFHYAIALTPLLFGVALMLFGANLTLIVGSVANPVAMTALGWRYYILFVVIDALFFVAIWFLFPETKGKSLEEVAMVFEKDKSQHLVDPEKVEAVLNEKAAHVAIGETTRLEKI&amp;LINK_LOC=protein&amp;PAGE_TYPE=BlastSearch\" target=\"_new\">NCBI BlastP on this gene</a><br>\n <a href=\"http://www.ncbi.nlm.nih.gov/projects/sviewer/?Db=gene&amp;DbFrom=protein&amp;Cmd=Link&amp;noslider=1&amp;id=contig_1&amp;from=156675&amp;to=178312\" target=\"_new\">View genomic context</a><br>\n \n  <a href=\"knownclusterblast/region1/input.path1.gene37_mibig_hits.html\" target=\"_new\">MiBIG Hits</a><br>\n \n \n  <a href=\"http://blast.jcvi.org/er-blast/index.cgi?project=transporter;program=blastp;database=pub/transporter.pep;sequence=sequence%0AMSAEDRKQEYVRLVGPELAEALPDDGKRWWTKSHLRHLNAVLLICCVSAATLGYDGVLMNALQISPKWQAYYEHPSAPRLGAMNAMLPVGKVVGSCFVAPLSNWLGRKKTLILGFGFAIVGAALQAGSVNYPLLVTSRLILGLGSALMSQPSPILIGELAYPTHRGKLTALYQTFFFFGAIAAAWVSFGTLKMGSDWSWRIPTLLQGAMPTLQLACAYFLPESPRFLVAKGENDRARDLLIKFHAAGDSTSPLVALEMLQIEEAIRLERNAENQGIKGLFKLLRKPANRRRLQIIFVLAIAAQWSGNTVLSYYLGLVLKQVGITDPTQQSLLNGGLQIFNMLSAMFCGAMLVDRLGRRTLFLWSAGGMCITYVIWTALNARFTATGSRSIGLAVLPFLFIFNFHYAIALTPLLFGVALMLFGANLTLIVGSVANPVAMTALGWRYYILFVVIDALFFVAIWFLFPETKGKSLEEVAMVFEKDKSQHLVDPEKVEAVLNEKAAHVAIGETTRLEKI\" target=\"_new\">TransportDB BLAST on this gene</a><br>\n \n \n \n</div>\n<div class=\"focus-clipboard\">\n AA sequence: <span class=\"clipboard-copy\" data-seq=\"MSAEDRKQEYVRLVGPELAEALPDDGKRWWTKSHLRHLNAVLLICCVSAATLGYDGVLMNALQISPKWQAYYEHPSAPRLGAMNAMLPVGKVVGSCFVAPLSNWLGRKKTLILGFGFAIVGAALQAGSVNYPLLVTSRLILGLGSALMSQPSPILIGELAYPTHRGKLTALYQTFFFFGAIAAAWVSFGTLKMGSDWSWRIPTLLQGAMPTLQLACAYFLPESPRFLVAKGENDRARDLLIKFHAAGDSTSPLVALEMLQIEEAIRLERNAENQGIKGLFKLLRKPANRRRLQIIFVLAIAAQWSGNTVLSYYLGLVLKQVGITDPTQQSLLNGGLQIFNMLSAMFCGAMLVDRLGRRTLFLWSAGGMCITYVIWTALNARFTATGSRSIGLAVLPFLFIFNFHYAIALTPLLFGVALMLFGANLTLIVGSVANPVAMTALGWRYYILFVVIDALFFVAIWFLFPETKGKSLEEVAMVFEKDKSQHLVDPEKVEAVLNEKAAHVAIGETTRLEKI\">Copy to clipboard</span><br>\n Nucleotide sequence: <span class=\"clipboard-copy\" data-seq=\"ATGTCAGCGGAGGACCGTAAACAGGAGTATGTTCGACTCGTTGGTCCTGAGTTGGCTGAGGCCCTTCCGGATGACGGCAAACGCTGGTGGACCAAGTCCCACTTGCGCCATCTCAATGCTGTCCTGCTCATCTGCTGCGTATCTGCTGCGACTCTAGGCTATGATGGTGTCCTTATGAACGCTCTCCAGATCAGTCCCAAATGGCAGGCATACTACGAGCATCCCTCGGCTCCCCGATTGGGTGCCATGAACGCCATGTTACCGGTCGGTAAAGTGGTTGGATCGTGTTTCGTTGCACCTCTGTCGAATTGGCTTGGTCGCAAGAAGACACTCATTCTTGGGTTCGGATTTGCCATCGTCGGCGCAGCACTTCAAGCTGGCTCCGTGAACTACCCACTGCTGGTCACATCGCGTTTGATTCTCGGCCTTGGATCAGCTTTGATGTCGCAACCCAGTCCTATCCTTATCGGCGAACTTGCCTACCCAACCCACCGTGGCAAACTCACGGCGTTATATCAAACCTTCTTCTTCTTTGGCGCTATTGCTGCTGCCTGGGTATCCTTCGGTACACTCAAGATGGGGAGTGATTGGTCATGGCGCATCCCCACGCTGCTTCAAGGTGCCATGCCAACGTTGCAATTAGCGTGTGCCTACTTTCTTCCTGAAAGCCCTCGGTTTTTGGTTGCCAAAGGCGAGAATGACAGAGCGCGGGACCTTTTGATCAAATTCCATGCTGCTGGCGACAGCACCTCACCCCTCGTCGCCCTCGAAATGCTTCAAATCGAAGAGGCCATTCGTCTCGAGCGCAACGCGGAGAACCAAGGCATCAAGGGGCTTTTCAAACTCTTGCGGAAACCTGCAAATCGCCGTCGTCTGCAGATTATCTTTGTCCTTGCCATTGCCGCACAGTGGTCTGGAAACACAGTACTCTCGTACTATCTCGGTCTGGTCTTGAAACAAGTTGGAATCACAGACCCAACGCAGCAGTCCCTTCTGAATGGCGGCTTACAAATTTTCAACATGCTGTCTGCTATGTTTTGCGGCGCGATGCTGGTAGACCGTCTTGGTAGGAGGACACTATTCCTCTGGTCTGCTGGAGGCATGTGCATCACGTACGTCATTTGGACGGCACTCAACGCCAGATTCACCGCAACAGGGTCCCGGTCAATTGGTTTGGCAGTCCTGCCGTTCTTGTTCATCTTCAATTTTCACTACGCAATCGCCCTTACGCCATTACTTTTCGGCGTTGCACTTATGCTCTTCGGTGCAAACTTGACGCTTATTGTTGGTTCCGTCGCGAACCCTGTCGCGATGACGGCTCTTGGCTGGCGTTACTACATCCTGTTTGTGGTCATTGATGCGTTGTTTTTCGTCGCAATCTGGTTTCTCTTTCCTGAAACGAAAGGAAAGAGTCTTGAGGAAGTGGCAATGGTATTTGAGAAAGACAAGAGCCAACATTTGGTTGATCCTGAGAAAGTGGAAGCTGTTTTAAATGAGAAGGCTGCGCATGTCGCAATTGGTGAGACTACGAGATTAGAAAAGATATGA\">Copy to clipboard</span><br>\n</div>"
            },
            {
                "start": 169121,
                "end": 171784,
                "strand": 1,
                "locus_tag": "input.path1.gene38",
                "type": "other",
                "description": "<div class=\"focus-intro\">\n <strong><span class=\"serif\">input.path1.gene38</span></strong><br>\n \n <br>\n Locus tag: <span class=\"serif\">None</span><br>\n Protein ID: <span class=\"serif\">None</span><br>\n Gene: <span class=\"serif\">input.path1.gene38</span><br>\n \n Location: 169,121 - 171,784,\n (total: 2607 nt, excluding introns)<br>\n <br>\n \n</div>\n<div class=\"focus-info\">\n \n\n \n <br>\n <span class=\"bold\">PFAM hits:</span><br>\n \n  PF00933.21 (Glycosyl hydrolase family 3 N terminal domain): [42:291](score: 138.0, e-value: 4.4e-40)<br>\n \n  PF01915.22 (Glycosyl hydrolase family 3 C-terminal domain): [325:721](score: 197.8, e-value: 1.9e-58)<br>\n \n  PF14310.6 (Fibronectin type III-like domain): [757:824](score: 61.4, e-value: 6.3e-17)<br>\n \n <br>\n \n\n \n\n\n \n  <br>\n  <span class=\"bold\"> Gene Ontology terms for PFAM domains:</span><br>\n  \n   PF00933.21: <a class='external-link' href='http://amigo.geneontology.org/amigo/term/GO:0004553' target='_blank'>GO:0004553</a>: hydrolase activity, hydrolyzing O-glycosyl compounds<br>\n  \n   PF00933.21: <a class='external-link' href='http://amigo.geneontology.org/amigo/term/GO:0005975' target='_blank'>GO:0005975</a>: carbohydrate metabolic process<br>\n  \n   PF01915.22: <a class='external-link' href='http://amigo.geneontology.org/amigo/term/GO:0004553' target='_blank'>GO:0004553</a>: hydrolase activity, hydrolyzing O-glycosyl compounds<br>\n  \n   PF01915.22: <a class='external-link' href='http://amigo.geneontology.org/amigo/term/GO:0005975' target='_blank'>GO:0005975</a>: carbohydrate metabolic process<br>\n  \n  <br>\n \n</div>\n<div class=\"focus-urls\">\n <a href=\"http://blast.ncbi.nlm.nih.gov/Blast.cgi?PAGE=Proteins&amp;PROGRAM=blastp&amp;BLAST_PROGRAMS=blastp&amp;QUERY=MGDITSNDVPTGNEVDKILSQLTLEEKVSLCGAADWWRTHAIKRNDTLILPHIKTTDGPNGARGESFVSGVKAACFPSASNQAASFNTDIAYHVGKGVAQEAKTKSSDVLLAPTVCPVRSPLGGRNHETYGEDPLVLGMMGAAYVNGCQSTGIAATPKHYVANEVETRRRFVSAEVEERALREIYLKPFQLILKHSKPWAWMTSYNRVNGTYVSDSHRLIQKILRDEWGFQGLVMSDWVGTYSTVDAMNAGLDLEIPAPIYFRGPKLLKAIQEGKITVETLDKRVYKIIELVLKTQRVSDPNDKTEYYEENKERDEFIAQAAAEGIVLLKNKDNILPLKKDAKIAVIGQHAENPPIMGGGSAVVPVDHVVTPIEGLRNAGVDFKFEPGVPVFGAVPLPPANVLSKTGAGKESLPVRIEWFNGSKIGSNPVKDEAVASSTYMIKEKWPTWLDQDYCTRMTFDITPETSGPHVFSVVSTGTSTLYINGEKIYHRKQEPVLQREAFYFFRTKLEKLVSHEMKAGNTYHVAMESWATPQHIIKGSVGGEVVQGHAVGFMEYVDVPKRITDAAATAKDSDVAIVFTGTTLEFESEGYDRTTMDLQPKEYELVDKVLAANPNTIVVNTSGSAVTLTQFADRVAGLVQVFYPGQESGTSIARILTGLTNPSGCLPISWPRKVEDNPAHGNWPGENDVVHYKEGIYVGYRHYEKQQIKPLYPFGYGLSYTSFELSNLSVTGSVTKENSLTVTVNVKNIGERKGKVVIQFYVRRLDESKYDRPIKELKAFEKPELEAGSATQVKVSLDKYAVSLYDSESWIAEQGRYEVLVGLASDNILASAEFQVTDGFTWQYSFYKQFCTSCAKDPVQSEPPPRK&amp;LINK_LOC=protein&amp;PAGE_TYPE=BlastSearch\" target=\"_new\">NCBI BlastP on this gene</a><br>\n <a href=\"http://www.ncbi.nlm.nih.gov/projects/sviewer/?Db=gene&amp;DbFrom=protein&amp;Cmd=Link&amp;noslider=1&amp;id=contig_1&amp;from=159121&amp;to=181784\" target=\"_new\">View genomic context</a><br>\n \n  <a href=\"knownclusterblast/region1/input.path1.gene38_mibig_hits.html\" target=\"_new\">MiBIG Hits</a><br>\n \n \n \n \n</div>\n<div class=\"focus-clipboard\">\n AA sequence: <span class=\"clipboard-copy\" data-seq=\"MGDITSNDVPTGNEVDKILSQLTLEEKVSLCGAADWWRTHAIKRNDTLILPHIKTTDGPNGARGESFVSGVKAACFPSASNQAASFNTDIAYHVGKGVAQEAKTKSSDVLLAPTVCPVRSPLGGRNHETYGEDPLVLGMMGAAYVNGCQSTGIAATPKHYVANEVETRRRFVSAEVEERALREIYLKPFQLILKHSKPWAWMTSYNRVNGTYVSDSHRLIQKILRDEWGFQGLVMSDWVGTYSTVDAMNAGLDLEIPAPIYFRGPKLLKAIQEGKITVETLDKRVYKIIELVLKTQRVSDPNDKTEYYEENKERDEFIAQAAAEGIVLLKNKDNILPLKKDAKIAVIGQHAENPPIMGGGSAVVPVDHVVTPIEGLRNAGVDFKFEPGVPVFGAVPLPPANVLSKTGAGKESLPVRIEWFNGSKIGSNPVKDEAVASSTYMIKEKWPTWLDQDYCTRMTFDITPETSGPHVFSVVSTGTSTLYINGEKIYHRKQEPVLQREAFYFFRTKLEKLVSHEMKAGNTYHVAMESWATPQHIIKGSVGGEVVQGHAVGFMEYVDVPKRITDAAATAKDSDVAIVFTGTTLEFESEGYDRTTMDLQPKEYELVDKVLAANPNTIVVNTSGSAVTLTQFADRVAGLVQVFYPGQESGTSIARILTGLTNPSGCLPISWPRKVEDNPAHGNWPGENDVVHYKEGIYVGYRHYEKQQIKPLYPFGYGLSYTSFELSNLSVTGSVTKENSLTVTVNVKNIGERKGKVVIQFYVRRLDESKYDRPIKELKAFEKPELEAGSATQVKVSLDKYAVSLYDSESWIAEQGRYEVLVGLASDNILASAEFQVTDGFTWQYSFYKQFCTSCAKDPVQSEPPPRK\">Copy to clipboard</span><br>\n Nucleotide sequence: <span class=\"clipboard-copy\" data-seq=\"ATGGGTGACATTACCTCGAACGACGTTCCTACGGGCAATGAAGTGGACAAAATTTTGAGCCAGCTCACCCTCGAAGAGAAGGTTTCCCTTTGCGGTGCAGCCGATTGGTGGCGCACTCATGCGATCAAGCGAAACGACACCCTTATCCTTCCACACATCAAAACGACCGACGGACCCAATGGCGCGCGCGGTGAGAGTTTTGTCTCAGGTGTAAAAGCCGCCTGCTTCCCTTCCGCTTCGAATCAAGCCGCATCATTCAACACCGATATCGCGTATCACGTTGGTAAAGGCGTTGCCCAAGAGGCGAAAACAAAGAGCTCTGACGTTCTACTCGCACCGACTGTTTGCCCTGTTCGCAGTCCACTCGGTGGTCGCAACCACGAGACCTATGGCGAGGATCCTCTTGTCCTCGGCATGATGGGTGCTGCTTATGTCAATGGATGTCAGTCAACTGGCATTGCTGCAACACCCAAACATTACGTCGCCAACGAAGTCGAAACCCGTCGACGGTTTGTTTCTGCCGAAGTTGAGGAGCGTGCTTTGCGCGAGATTTACCTGAAGCCTTTTCAGTTAATTCTCAAGCACTCCAAACCGTGGGCATGGATGACGAGCTACAACCGCGTGAACGGCACATATGTCTCGGACTCGCACCGGCTCATTCAAAAGATCTTGCGCGACGAATGGGGTTTCCAGGGTCTGGTCATGTCAGACTGGGTTGGTACTTACTCAACGGTGGACGCTATGAACGCTGGCTTGGATCTTGAGATACCAGCACCTATCTACTTCCGTGGACCCAAACTTCTTAAAGCCATACAAGAGGGCAAGATTACTGTCGAAACGCTTGATAAGCGTGTCTACAAGATAATCGAACTTGTACTGAAGACGCAGCGCGTAAGCGACCCGAACGACAAAACCGAATACTATGAGGAGAACAAGGAGCGGGACGAATTTATTGCTCAAGCTGCAGCAGAAGGGATCGTCTTGCTCAAGAACAAAGACAACATTCTACCGCTCAAGAAAGATGCCAAGATTGCTGTAATCGGCCAACATGCTGAAAACCCTCCAATTATGGGTGGTGGAAGCGCTGTTGTACCCGTTGATCACGTAGTCACTCCAATAGAGGGGCTGAGGAATGCTGGTGTCGATTTCAAATTCGAGCCTGGTGTTCCTGTCTTTGGGGCCGTACCTCTTCCTCCTGCCAACGTTCTTTCTAAAACGGGCGCGGGTAAAGAATCATTGCCTGTTAGAATTGAGTGGTTCAACGGCTCCAAAATTGGAAGCAATCCTGTCAAAGATGAAGCTGTTGCTTCTTCTACGTACATGATCAAGGAAAAATGGCCAACCTGGCTGGACCAAGACTACTGTACACGCATGACTTTCGATATTACTCCGGAGACATCAGGACCCCATGTCTTTTCGGTAGTCAGTACTGGCACCTCCACGCTATACATCAACGGCGAGAAGATCTATCACCGCAAACAAGAACCCGTTCTACAACGCGAGGCCTTTTATTTCTTCAGGACGAAGCTTGAGAAGCTAGTATCGCACGAGATGAAGGCAGGAAATACTTATCATGTCGCAATGGAATCATGGGCAACACCCCAGCACATCATCAAAGGTAGTGTTGGTGGTGAAGTCGTTCAGGGCCATGCCGTGGGATTTATGGAGTATGTCGATGTACCAAAGCGCATCACCGACGCAGCCGCAACAGCAAAGGACTCTGATGTGGCCATTGTTTTCACGGGCACCACGCTGGAGTTTGAATCCGAAGGTTACGATCGCACCACCATGGACTTGCAACCAAAAGAATATGAGCTCGTCGACAAGGTATTGGCCGCCAATCCAAACACAATCGTTGTCAACACATCTGGTTCCGCCGTTACACTTACACAATTTGCCGATCGGGTAGCTGGTCTAGTACAGGTATTTTATCCAGGCCAAGAAAGTGGGACTTCAATAGCTCGCATCCTTACTGGTCTCACGAATCCTTCTGGCTGTCTCCCAATATCGTGGCCGCGGAAGGTGGAAGACAATCCTGCGCATGGCAACTGGCCAGGTGAAAATGATGTGGTCCATTACAAAGAGGGTATTTACGTCGGGTACCGCCACTACGAGAAGCAGCAGATCAAGCCATTGTATCCTTTTGGCTACGGCCTGTCATATACTTCTTTCGAGTTGTCGAACTTGTCAGTGACAGGATCGGTGACCAAAGAAAACAGCCTCACTGTCACGGTCAATGTGAAGAATATCGGTGAGAGGAAAGGCAAAGTTGTTATTCAGTTCTATGTGCGAAGACTCGATGAGTCGAAATATGATCGCCCCATCAAGGAACTGAAAGCGTTTGAGAAACCGGAGCTCGAGGCTGGTTCAGCAACACAAGTCAAGGTGTCTTTGGACAAGTACGCAGTGAGTCTGTACGATAGCGAGTCATGGATTGCGGAGCAGGGGAGATATGAAGTTCTTGTTGGCCTTGCATCGGATAACATACTAGCGAGCGCAGAGTTTCAGGTCACTGATGGATTTACCTGGCAATACTCATTTTATAAACAATTCTGCACGTCTTGTGCCAAAGATCCAGTGCAATCCGAGCCCCCACCTCGAAAGTGA\">Copy to clipboard</span><br>\n</div>"
            },
            {
                "start": 176319,
                "end": 184648,
                "strand": -1,
                "locus_tag": "input.path1.gene39",
                "type": "biosynthetic",
                "description": "<div class=\"focus-intro\">\n <strong><span class=\"serif\">input.path1.gene39</span></strong><br>\n \n <br>\n Locus tag: <span class=\"serif\">None</span><br>\n Protein ID: <span class=\"serif\">None</span><br>\n Gene: <span class=\"serif\">input.path1.gene39</span><br>\n \n Location: 176,319 - 184,648,\n (total: 7059 nt, excluding introns)<br>\n <br>\n \n  biosynthetic (rule-based-clusters) T1PKS: PKS_AT<br>\n \n  biosynthetic (rule-based-clusters) T1PKS: itr_KS<br>\n \n  biosynthetic-additional (rule-based-clusters) PP-binding<br>\n \n  biosynthetic-additional (rule-based-clusters) adh_short<br>\n \n  biosynthetic-additional (smcogs) SMCOG1022:Beta-ketoacyl synthase (Score: 162.9; E-value: 2e-49)<br>\n \n</div>\n<div class=\"focus-info\">\n \n  Active site details: <div class=\"collapser collapser-target-input-path1-gene39 collapser-level-none\"> </div><div class=\"collapser-content\">\n  <dl>\n  \n   <dt><strong>PKS_KS</strong> (78..401)</dt>\n   <dd>\n   \n    found active site cysteine: True, scaffold matched GSSS: False<br>\n   \n    found active site histidines: True<br>\n   \n   </dd>\n  \n   <dt><strong>PKS_AT</strong> (497..793)</dt>\n   <dd>\n   \n    Neither malonyl-CoA or methylmalonyl-CoA specific<br>\n   \n    found active site serine: True, scaffold matched GHGE: True<br>\n   \n   </dd>\n  \n   <dt><strong>PKS_DH</strong> (856..1020)</dt>\n   <dd>\n   \n    catalytic triad H,G,P inconclusive<br>\n   \n   </dd>\n  \n   <dt><strong>PKS_ER</strong> (1642..1951)</dt>\n   <dd>\n   \n    ER domain putatively catalyzing 2R-configuration product formation<br>\n   \n   </dd>\n  \n   <dt><strong>PKS_KR</strong> (1973..2149)</dt>\n   <dd>\n   \n    KR domain putatively catalyzing D-configuration product formation<br>\n   \n    catalytic triad S,Y,N inconclusive<br>\n   \n   </dd>\n  \n  </dl>\n  </div><br>\n \n\n \n <br>\n <span class=\"bold\">PFAM hits:</span><br>\n \n  PF00109.26 (Beta-ketoacyl synthase, N-terminal domain): [46:231](score: 104.3, e-value: 7.7e-30)<br>\n \n  PF02801.22 (Beta-ketoacyl synthase, C-terminal domain): [239:351](score: 107.7, e-value: 3.4e-31)<br>\n \n  PF16197.5 (Ketoacyl-synthetase C-terminal extension): [353:473](score: 78.9, e-value: 3.8e-22)<br>\n \n  PF00698.21 (Acyl transferase domain): [496:813](score: 166.3, e-value: 1.2e-48)<br>\n \n  PF14765.6 (Polyketide synthase dehydratase): [856:1136](score: 199.3, e-value: 8.1e-59)<br>\n \n  PF08242.12 (Methyltransferase domain): [1317:1398](score: 42.4, e-value: 9.3e-11)<br>\n \n  PF08240.12 (Alcohol dehydrogenase GroES-like domain): [1660:1715](score: 26.3, e-value: 5e-06)<br>\n \n  PF00107.26 (Zinc-binding dehydrogenase): [1778:1878](score: 35.5, e-value: 8.6e-09)<br>\n \n  PF08659.10 (KR domain): [1973:2148](score: 185.2, e-value: 1e-54)<br>\n \n <br>\n \n\n \n\n\n \n  <br>\n  <span class=\"bold\"> Gene Ontology terms for PFAM domains:</span><br>\n  \n   PF00107.26: <a class='external-link' href='http://amigo.geneontology.org/amigo/term/GO:0055114' target='_blank'>GO:0055114</a>: oxidation-reduction process<br>\n  \n   PF08240.12: <a class='external-link' href='http://amigo.geneontology.org/amigo/term/GO:0055114' target='_blank'>GO:0055114</a>: oxidation-reduction process<br>\n  \n  <br>\n \n</div>\n<div class=\"focus-urls\">\n <a href=\"http://blast.ncbi.nlm.nih.gov/Blast.cgi?PAGE=Proteins&amp;PROGRAM=blastp&amp;BLAST_PROGRAMS=blastp&amp;QUERY=MVHDNSEAQSVLIEASSEVRSNGNTNGVNGHTNGHVNGQTNGQTHSTFDTAASVTTEIYTTSSTTRATPAQSFQKIGTTPREAFENAGETEWRSKNIGTYSGLFTEDWQEMAHRDNQDYNAHRVLGGTDFALPNRVAYEYDLKGPSMVIKTACSSAGIALHEALEAIREEKITAAIITGSNLIMAPGLNISLTLLGSLSPEGSSKSFDASADGYARGEAVSALYIKRLDEAIKDGNPIRAVIRASATNADGKSNGITMPEGEAHERLIRQAYGSIGLDMAGTAMIEAHGTGTKVGDPIEVGAIGNCWGKDGIFIGASKPNLGHSEGAAALTGVMKAVVSLENRTILPNIKFDNPNPRIPWKDLKLTVPTWPTPWPENKAERMSVNSYGIGGSNVHFVIDSAASFGITPRVPKVAAAEAPKKSLLLFSANHEDSLKRASENVKEYLSLHSDRADDAAYTLASRREHMKLRNFAVWKGTTEGWEVAPKVKYSGPSQAAFVFTGQGAQWVHMGRELLLDYPSVLANIREMDKVLQSLPHAPSWSIEDVLVNVSDKNVLLEPEFSQPLCTALQVAVVDLLATWKIKPSAVVGHSSGELAAAYAAGALTAKEAVIAAFYRGQVCKTPKKVGGMAAVGLGRDDVYPFLAAGVRIACENSGSSVTISGDLDALEEVMGKIKESKPDVLCRKLQVKAAYHSRDEYHELIAKHLTPKAPTIPFYSSVKAKVLREGSDFAAKYWQDNLENPVLFHSATKLLLSKSKECSVHLEVGPHAALAGPLRQIYKEGSDNINYVSALSRSKDDTVSFLSAVGQLHGLGVALTYPHDSENVLIDMPNYPWHYEKAYWSESRVQKSWRFRKHLPHDLLGLRIMEASDVAPSWRNVLKTVNVSWLNEHCVGDDTVFPAAGYLAMAGEAVFQINGVRDYTVREVEIKKALVLYNDKSVEVITNLAPQRVDASTGSQWYTFQIVSYDGNTWNTHCSGLVRSGRASPLPIKKDLSLDRAVSASRWYTTLSRVGLNYTGKFARLSNMAASVVEPFATAEVRDERDQHESSYAIHPSTLDMIFQSLTIAKAQGIYRDFNTLFLPTYIEELYVGEAAHQTVQINTSATGKAGIVEGHSYGLVNGEFVYALRGFQGTSMRNADPEPSLAHTTLELQWKPHPKYLEAKKLMHMKKDIREVIRLSERLEVLCAIETRNAIQGLTPAQPHLDKYRTWLDSEYERYQRPGYPLVDDSAELVKMDPVERRKLIEEVRKQAEDAGAWATANAIYRAYAHAAPVFEGKDNYLDILLQDGVLTGIYADYNDIWDFKDYLQLHGHAKPQMRILEIGAGTGGLTSKFLENLRSDYGERLYLKYTFTDISSGFFVQAKERFKDYEGIEYQALDISKDPVEQGFNAGEYDLIIASNSDGRDTPFIEPAEWDKRLRDAGFSGCDSVTIDYEKPYTWVANIVAKPVLKDPAPQKITLLYGTEKADFVSKVEDVLRNQNIAFDLVQWGQDLPADQDIISFVDLGAQTLLQDISSDDLGKLSSLIDEFQGSTMLWLTPPAQVKSTDPYAGQMVGLLRTIRSELAASFATVELGDKGAGAAEAAVEVFKAVRNAKDSDDDLDVDMEWAWLDGALHVGRFHWIPIEKSLAATAKTPTSKTLAIRTPGLLQSLEWTTHVLDEPSSEEVHIKVTAAGLNQHDIQAALGTANGVFGLEGVGHITKLGANVHNLSIGDRVLAIGSESTGLATVIKRPSQLVVKIPDQLSDEEAAALPLAYVTAAIFLVEKWKLEKGQAVLIHNASSGTGIAAINIAKWLGAEVYTTAATEEESTFIIDNLGISKDHVFSSLDSGFSDGILAATHGAGVDLVLNSLTGDLQAASWKTVAADGALVDLGGSGRGQLSLTGDNSRTFLGGDVTNFLNTNKPKVARLLEFILELYTKGDIKLNAPIKIFDAVDIEAAFKHVLNVESHLGSVVVKFPQEDTLPLAPTIPTPEFRGDATYVLVGGLGGLGKAIAQWMVQHGARSLMFLSRSAGKSQEDQDFFKELSLMDCEALYFAVDIADADKLKHAISQTSKPIAGALHMPLVLADRGFFDMDHETWNKPITPKVTGAWNLHNLLPKDMDFLVLFSSVGGTYGYYGQSNYAAANTFLDSFSQYRNSLGLAASVMSIGPIDDVGLVARNTSTREALLHNLASLLTESYFLDTLQLAIARSHASYTPSGPFSGYAAPNHIFHSAESATPIENPENGIMWKRDPRMAIYRNIQRIASAESTSTTSQLKQFLQSASKEPGKLDQKASVDFIASEIGNCIANFLGSDEIDLSLPIAAAGVDSLVAIEIRNWWKTNLGTDISVLELLGGGSIEQLGATAAQRLKAKYTKE&amp;LINK_LOC=protein&amp;PAGE_TYPE=BlastSearch\" target=\"_new\">NCBI BlastP on this gene</a><br>\n <a href=\"http://www.ncbi.nlm.nih.gov/projects/sviewer/?Db=gene&amp;DbFrom=protein&amp;Cmd=Link&amp;noslider=1&amp;id=contig_1&amp;from=166319&amp;to=194648\" target=\"_new\">View genomic context</a><br>\n \n  <a href=\"knownclusterblast/region1/input.path1.gene39_mibig_hits.html\" target=\"_new\">MiBIG Hits</a><br>\n \n \n \n \n</div>\n<div class=\"focus-clipboard\">\n AA sequence: <span class=\"clipboard-copy\" data-seq=\"MVHDNSEAQSVLIEASSEVRSNGNTNGVNGHTNGHVNGQTNGQTHSTFDTAASVTTEIYTTSSTTRATPAQSFQKIGTTPREAFENAGETEWRSKNIGTYSGLFTEDWQEMAHRDNQDYNAHRVLGGTDFALPNRVAYEYDLKGPSMVIKTACSSAGIALHEALEAIREEKITAAIITGSNLIMAPGLNISLTLLGSLSPEGSSKSFDASADGYARGEAVSALYIKRLDEAIKDGNPIRAVIRASATNADGKSNGITMPEGEAHERLIRQAYGSIGLDMAGTAMIEAHGTGTKVGDPIEVGAIGNCWGKDGIFIGASKPNLGHSEGAAALTGVMKAVVSLENRTILPNIKFDNPNPRIPWKDLKLTVPTWPTPWPENKAERMSVNSYGIGGSNVHFVIDSAASFGITPRVPKVAAAEAPKKSLLLFSANHEDSLKRASENVKEYLSLHSDRADDAAYTLASRREHMKLRNFAVWKGTTEGWEVAPKVKYSGPSQAAFVFTGQGAQWVHMGRELLLDYPSVLANIREMDKVLQSLPHAPSWSIEDVLVNVSDKNVLLEPEFSQPLCTALQVAVVDLLATWKIKPSAVVGHSSGELAAAYAAGALTAKEAVIAAFYRGQVCKTPKKVGGMAAVGLGRDDVYPFLAAGVRIACENSGSSVTISGDLDALEEVMGKIKESKPDVLCRKLQVKAAYHSRDEYHELIAKHLTPKAPTIPFYSSVKAKVLREGSDFAAKYWQDNLENPVLFHSATKLLLSKSKECSVHLEVGPHAALAGPLRQIYKEGSDNINYVSALSRSKDDTVSFLSAVGQLHGLGVALTYPHDSENVLIDMPNYPWHYEKAYWSESRVQKSWRFRKHLPHDLLGLRIMEASDVAPSWRNVLKTVNVSWLNEHCVGDDTVFPAAGYLAMAGEAVFQINGVRDYTVREVEIKKALVLYNDKSVEVITNLAPQRVDASTGSQWYTFQIVSYDGNTWNTHCSGLVRSGRASPLPIKKDLSLDRAVSASRWYTTLSRVGLNYTGKFARLSNMAASVVEPFATAEVRDERDQHESSYAIHPSTLDMIFQSLTIAKAQGIYRDFNTLFLPTYIEELYVGEAAHQTVQINTSATGKAGIVEGHSYGLVNGEFVYALRGFQGTSMRNADPEPSLAHTTLELQWKPHPKYLEAKKLMHMKKDIREVIRLSERLEVLCAIETRNAIQGLTPAQPHLDKYRTWLDSEYERYQRPGYPLVDDSAELVKMDPVERRKLIEEVRKQAEDAGAWATANAIYRAYAHAAPVFEGKDNYLDILLQDGVLTGIYADYNDIWDFKDYLQLHGHAKPQMRILEIGAGTGGLTSKFLENLRSDYGERLYLKYTFTDISSGFFVQAKERFKDYEGIEYQALDISKDPVEQGFNAGEYDLIIASNSDGRDTPFIEPAEWDKRLRDAGFSGCDSVTIDYEKPYTWVANIVAKPVLKDPAPQKITLLYGTEKADFVSKVEDVLRNQNIAFDLVQWGQDLPADQDIISFVDLGAQTLLQDISSDDLGKLSSLIDEFQGSTMLWLTPPAQVKSTDPYAGQMVGLLRTIRSELAASFATVELGDKGAGAAEAAVEVFKAVRNAKDSDDDLDVDMEWAWLDGALHVGRFHWIPIEKSLAATAKTPTSKTLAIRTPGLLQSLEWTTHVLDEPSSEEVHIKVTAAGLNQHDIQAALGTANGVFGLEGVGHITKLGANVHNLSIGDRVLAIGSESTGLATVIKRPSQLVVKIPDQLSDEEAAALPLAYVTAAIFLVEKWKLEKGQAVLIHNASSGTGIAAINIAKWLGAEVYTTAATEEESTFIIDNLGISKDHVFSSLDSGFSDGILAATHGAGVDLVLNSLTGDLQAASWKTVAADGALVDLGGSGRGQLSLTGDNSRTFLGGDVTNFLNTNKPKVARLLEFILELYTKGDIKLNAPIKIFDAVDIEAAFKHVLNVESHLGSVVVKFPQEDTLPLAPTIPTPEFRGDATYVLVGGLGGLGKAIAQWMVQHGARSLMFLSRSAGKSQEDQDFFKELSLMDCEALYFAVDIADADKLKHAISQTSKPIAGALHMPLVLADRGFFDMDHETWNKPITPKVTGAWNLHNLLPKDMDFLVLFSSVGGTYGYYGQSNYAAANTFLDSFSQYRNSLGLAASVMSIGPIDDVGLVARNTSTREALLHNLASLLTESYFLDTLQLAIARSHASYTPSGPFSGYAAPNHIFHSAESATPIENPENGIMWKRDPRMAIYRNIQRIASAESTSTTSQLKQFLQSASKEPGKLDQKASVDFIASEIGNCIANFLGSDEIDLSLPIAAAGVDSLVAIEIRNWWKTNLGTDISVLELLGGGSIEQLGATAAQRLKAKYTKE\">Copy to clipboard</span><br>\n Nucleotide sequence: <span class=\"clipboard-copy\" data-seq=\"ATGGTACATGATAACTCTGAAGCCCAGAGTGTACTCATAGAAGCTTCTTCAGAGGTCAGGAGCAACGGCAACACCAATGGTGTCAATGGTCACACCAACGGTCACGTGAATGGACAGACCAATGGTCAGACCCATAGCACGTTCGATACTGCGGCATCCGTAACGACCGAGATCTATACGACTTCCTCTACCACAAGGGCGACGCCCGCTCAGTCGTTCCAGAAGATCGGTACAACACCGAGGGAAGCGTTTGAGAACGCGGGCGAGACAGAGTGGCGAAGCAAGAACATCGGTACATACAGCGGGTTGTTCACCGAGGACTGGCAGGAAATGGCGCATCGGGATAACCAGGATTACAATGCGCATCGAGTTCTCGGTGGGACTGACTTTGCGTTGCCCAACCGTGTGGCATATGAGTACGACCTAAAGGGTCCTAGCATGGTAATCAAGACGGCCTGCTCTTCGGCGGGTATTGCCCTGCACGAGGCCCTGGAGGCTATTCGTGAAGAGAAGATCACTGCTGCGATTATCACGGGGTCTAATTTGATCATGGCTCCGGGTCTGAACATTAGCTTGACTTTGCTGGGTTCGCTCTCTCCAGAGGGATCATCCAAGTCCTTCGATGCTTCCGCAGACGGCTACGCAAGAGGCGAGGCCGTGTCAGCCCTCTACATCAAGCGTCTGGATGAAGCCATCAAAGATGGAAATCCCATCCGAGCTGTCATTCGAGCTTCAGCTACCAACGCTGACGGAAAGTCCAACGGTATTACCATGCCCGAAGGAGAGGCTCACGAGCGGTTGATTCGACAAGCCTACGGTTCAATTGGTCTCGATATGGCAGGTACTGCGATGATAGAAGCACACGGCACTGGCACAAAAGTCGGCGATCCCATCGAAGTAGGCGCTATTGGTAACTGCTGGGGCAAGGACGGCATTTTCATCGGAGCCAGCAAGCCCAATCTCGGTCACAGCGAGGGTGCTGCAGCCCTTACTGGTGTCATGAAAGCCGTTGTGTCGCTTGAGAACAGAACTATCCTTCCCAACATCAAGTTCGACAACCCCAACCCGCGAATTCCATGGAAGGATCTCAAGTTAACTGTACCAACTTGGCCCACGCCCTGGCCTGAGAACAAGGCCGAGCGCATGAGTGTCAACTCATACGGTATCGGTGGCTCGAATGTTCACTTCGTGATTGACTCGGCAGCTTCGTTCGGAATTACTCCGCGAGTTCCCAAGGTAGCAGCCGCCGAAGCGCCCAAAAAGTCTCTACTTCTCTTCTCCGCCAATCACGAAGATTCGCTGAAGCGTGCTTCTGAAAATGTAAAGGAATATCTCAGTCTTCACTCAGATCGCGCGGATGATGCAGCTTACACGCTTGCTTCTCGAAGAGAGCACATGAAGCTGAGGAACTTCGCCGTCTGGAAGGGTACTACTGAGGGATGGGAAGTGGCGCCAAAGGTGAAGTACTCGGGTCCTTCTCAGGCAGCCTTTGTTTTCACTGGACAAGGTGCACAATGGGTACACATGGGTCGAGAGCTGCTGCTCGACTATCCCAGTGTTCTGGCCAACATTCGTGAAATGGACAAGGTCCTGCAGAGCTTGCCTCACGCTCCATCATGGTCTATCGAAGATGTCCTCGTCAATGTAAGCGACAAAAATGTACTTCTCGAGCCGGAGTTCTCGCAACCTCTTTGCACAGCATTGCAAGTTGCGGTAGTCGATCTGCTAGCCACTTGGAAGATCAAGCCTTCTGCAGTGGTAGGTCACTCTTCGGGTGAGCTCGCTGCAGCTTACGCCGCTGGCGCTCTCACGGCAAAGGAAGCTGTGATCGCAGCCTTTTATCGTGGGCAGGTGTGCAAGACCCCTAAGAAGGTTGGCGGAATGGCTGCTGTCGGCCTTGGACGAGATGATGTTTACCCTTTCCTCGCTGCCGGAGTCCGAATTGCTTGCGAGAACAGTGGCTCCAGTGTCACTATCTCTGGTGATCTTGATGCGCTTGAAGAGGTCATGGGAAAGATCAAAGAGAGCAAGCCTGATGTTCTCTGCAGGAAGCTGCAGGTCAAAGCGGCGTATCACTCGCGCGATGAGTACCATGAGCTTATCGCTAAGCATCTGACACCCAAAGCCCCTACCATCCCGTTCTACTCGAGCGTGAAAGCAAAGGTTCTCCGCGAGGGATCAGACTTTGCCGCAAAGTACTGGCAAGACAATCTGGAAAACCCTGTTCTTTTCCACTCCGCAACAAAGCTACTGCTTTCCAAATCCAAGGAATGTTCTGTGCATTTGGAGGTTGGCCCCCATGCCGCTCTTGCTGGTCCCCTTCGACAGATCTACAAGGAAGGATCTGACAACATCAATTATGTCTCAGCTCTTTCGCGTAGCAAAGATGATACAGTTTCGTTCTTATCAGCTGTTGGTCAACTGCACGGTCTCGGCGTAGCCCTAACCTACCCGCACGATTCCGAAAATGTGCTCATTGATATGCCCAACTACCCTTGGCATTACGAAAAGGCCTATTGGTCAGAGTCACGTGTCCAGAAGAGTTGGAGATTCCGCAAACATCTCCCGCACGACCTTCTTGGCCTCCGCATCATGGAAGCAAGCGACGTGGCCCCTTCATGGAGAAATGTGTTGAAGACGGTGAACGTGTCGTGGTTGAACGAACACTGCGTCGGTGATGACACTGTCTTTCCTGCTGCAGGGTATCTAGCAATGGCTGGCGAGGCTGTGTTTCAGATCAATGGTGTTCGCGACTACACCGTCCGCGAAGTTGAGATCAAGAAAGCTCTTGTCTTGTATAACGACAAGTCTGTTGAGGTCATTACCAACCTTGCACCACAGCGAGTCGATGCATCTACTGGCAGCCAGTGGTACACATTCCAGATCGTATCGTACGATGGAAACACTTGGAATACGCATTGCTCTGGTCTTGTCCGCAGCGGCCGCGCTTCTCCATTACCGATCAAGAAGGATCTAAGCCTTGATCGTGCCGTTTCTGCATCGCGTTGGTACACGACCTTGTCCAGAGTTGGCTTGAACTACACTGGTAAATTTGCTCGATTGTCGAATATGGCTGCCAGTGTCGTGGAGCCTTTCGCAACAGCTGAAGTCCGTGATGAGCGCGATCAGCACGAATCTTCATATGCTATCCACCCCTCCACACTTGACATGATCTTCCAATCTTTGACGATTGCCAAGGCGCAAGGTATCTATCGCGACTTCAACACTTTGTTCTTGCCTACATACATAGAAGAGCTCTACGTCGGTGAAGCAGCTCATCAGACAGTACAGATCAACACATCTGCCACTGGAAAGGCTGGTATAGTCGAAGGCCACTCTTACGGTCTCGTCAATGGCGAATTCGTTTATGCTCTCAGAGGATTTCAAGGTACATCCATGAGGAACGCGGACCCGGAGCCTTCTTTGGCGCACACCACACTTGAGCTTCAATGGAAGCCTCATCCAAAGTATTTGGAAGCCAAGAAGCTTATGCACATGAAGAAAGACATCAGAGAGGTCATCCGGCTGAGCGAAAGGTTGGAGGTCCTCTGTGCCATCGAGACGAGGAATGCAATCCAGGGCCTCACCCCAGCTCAACCTCACTTGGACAAGTACCGGACTTGGCTTGACTCTGAATATGAACGCTACCAGCGACCTGGCTATCCTCTGGTGGATGACTCGGCAGAGCTCGTCAAAATGGACCCAGTTGAGCGCCGCAAGCTGATTGAGGAAGTGCGGAAACAAGCTGAGGACGCCGGTGCCTGGGCGACGGCAAATGCAATCTATCGCGCGTATGCACACGCAGCCCCAGTGTTCGAAGGCAAGGACAACTACCTCGACATCCTGCTTCAAGACGGTGTTCTGACCGGTATTTACGCCGATTACAACGACATCTGGGATTTCAAGGACTACTTGCAACTCCATGGCCATGCAAAACCGCAGATGAGAATTCTTGAGATTGGTGCTGGAACGGGTGGGCTTACCTCCAAGTTCCTTGAGAATCTTCGATCCGACTATGGTGAAAGGCTATACCTTAAGTATACTTTTACGGACATCTCGTCGGGTTTCTTTGTACAAGCAAAGGAACGCTTTAAGGACTACGAGGGGATTGAGTACCAAGCGCTCGACATTTCAAAGGATCCGGTGGAGCAAGGCTTCAATGCTGGGGAGTATGACCTCATCATTGCCTCTAATTCCGATGGTAGAGACACACCTTTCATCGAGCCAGCCGAATGGGACAAACGCCTGCGTGACGCAGGTTTCTCTGGATGCGACTCCGTAACCATCGACTACGAGAAGCCATATACATGGGTGGCCAACATTGTTGCGAAGCCAGTCCTCAAGGACCCAGCCCCGCAAAAGATTACACTGCTTTACGGCACCGAGAAGGCCGATTTTGTCAGTAAAGTCGAGGACGTGCTGCGCAATCAAAATATTGCTTTCGACTTGGTACAATGGGGTCAGGACCTGCCCGCAGACCAAGACATCATCTCCTTTGTGGACCTAGGAGCCCAGACCTTGCTTCAAGACATCAGCAGCGACGATCTTGGAAAACTTTCTAGTCTGATTGACGAATTCCAAGGATCAACTATGCTCTGGCTCACCCCTCCCGCTCAGGTCAAGTCAACGGACCCTTACGCTGGACAGATGGTCGGGCTGCTGCGAACGATACGTTCTGAGCTTGCGGCGTCCTTTGCAACCGTTGAACTCGGCGACAAGGGAGCTGGTGCTGCCGAGGCTGCTGTAGAAGTTTTCAAAGCGGTCAGGAATGCGAAGGACAGCGATGATGATCTCGATGTTGACATGGAGTGGGCGTGGCTAGATGGCGCTCTACATGTGGGTCGCTTCCACTGGATTCCGATCGAGAAGAGCCTTGCAGCTACAGCGAAGACCCCGACCTCCAAAACTTTGGCCATCCGTACACCTGGTCTCCTGCAAAGCCTTGAGTGGACTACACATGTGCTCGACGAACCCTCGTCTGAAGAGGTCCATATCAAAGTGACAGCGGCAGGGTTGAACCAACATGACATCCAGGCGGCATTGGGCACTGCCAATGGGGTCTTTGGGCTTGAGGGCGTCGGTCACATCACCAAGCTTGGAGCAAATGTCCACAATCTTTCGATTGGGGATCGTGTCTTGGCCATTGGATCTGAGTCGACCGGACTAGCCACGGTGATCAAAAGACCCAGTCAGCTTGTTGTAAAGATACCGGATCAGTTGAGCGACGAAGAAGCGGCAGCTCTACCTCTCGCCTACGTTACCGCTGCCATCTTCCTTGTTGAAAAATGGAAGTTAGAAAAGGGCCAGGCAGTCCTAATCCATAATGCTTCTAGTGGGACTGGCATTGCCGCCATCAACATAGCGAAGTGGCTGGGAGCCGAAGTTTACACTACAGCCGCAACAGAAGAAGAGTCTACATTCATCATCGATAATCTTGGTATTTCCAAAGATCATGTTTTCAGCTCCCTCGACAGCGGCTTTTCGGATGGCATTCTGGCTGCTACCCACGGAGCAGGTGTCGACCTAGTCCTCAACTCCTTGACTGGTGACTTGCAGGCGGCATCCTGGAAGACGGTCGCGGCTGACGGTGCCCTTGTCGATCTTGGAGGCAGCGGAAGAGGCCAGCTTTCCCTGACAGGAGACAATAGCCGTACCTTCCTTGGCGGTGATGTCACGAACTTCCTCAACACCAATAAGCCAAAGGTCGCCCGCTTGTTGGAGTTCATCCTAGAACTGTACACAAAAGGTGATATCAAGCTCAATGCACCCATCAAAATTTTCGATGCCGTGGACATTGAAGCTGCATTCAAGCACGTACTGAATGTGGAATCCCATCTCGGGAGCGTAGTCGTCAAGTTCCCCCAAGAAGACACACTTCCTTTGGCGCCGACTATTCCGACGCCGGAGTTCCGTGGAGACGCTACCTACGTACTGGTTGGTGGTCTTGGTGGATTGGGCAAGGCCATCGCCCAGTGGATGGTACAACATGGTGCTAGAAGCCTCATGTTCTTGTCACGTTCTGCAGGAAAATCACAAGAAGACCAAGACTTTTTCAAGGAGTTGTCGCTCATGGACTGCGAGGCTCTGTACTTTGCAGTTGACATTGCAGACGCTGACAAGCTGAAACACGCCATCTCACAAACCTCCAAGCCTATCGCCGGTGCATTGCATATGCCGCTCGTGTTGGCTGACAGAGGCTTCTTTGACATGGACCATGAAACGTGGAACAAGCCCATTACTCCAAAGGTCACTGGTGCCTGGAATTTGCACAACTTGCTTCCTAAGGATATGGACTTTTTGGTCTTGTTCTCCTCTGTCGGTGGAACATACGGATATTATGGCCAGTCGAACTACGCTGCGGCCAATACTTTCCTCGATTCGTTCTCGCAGTACCGCAACAGCCTTGGCCTTGCGGCCTCAGTCATGAGCATCGGCCCCATCGATGACGTTGGTCTAGTCGCACGTAACACGTCGACCCGTGAGGCATTGCTCCACAACCTAGCCAGCTTGCTCACCGAGTCATATTTCCTGGATACGCTCCAACTAGCCATTGCCCGATCCCACGCCAGCTATACTCCGAGCGGTCCTTTCTCTGGCTATGCTGCCCCGAATCACATCTTCCACTCCGCTGAATCGGCCACCCCCATCGAGAACCCGGAAAACGGCATCATGTGGAAGCGCGATCCCCGCATGGCCATCTACCGAAACATCCAAAGAATTGCCAGTGCTGAGTCTACCTCCACCACTAGCCAGCTCAAGCAGTTCCTTCAGTCGGCGTCGAAGGAACCTGGTAAACTCGATCAAAAGGCCTCAGTCGACTTCATTGCAAGCGAAATCGGCAACTGCATCGCCAACTTCTTAGGCAGCGACGAAATCGACCTTTCCCTCCCGATCGCGGCAGCGGGTGTGGATTCTCTGGTTGCGATTGAGATCCGAAACTGGTGGAAGACGAATCTTGGTACAGATATATCGGTTTTGGAATTGCTTGGTGGAGGAAGCATTGAACAGCTTGGCGCTACGGCTGCGCAGCGTCTGAAGGCGAAGTATACCAAGGAGTAG\">Copy to clipboard</span><br>\n</div>"
            },
            {
                "start": 190815,
                "end": 191612,
                "strand": 1,
                "locus_tag": "input.path1.gene40",
                "type": "biosynthetic-additional",
                "description": "<div class=\"focus-intro\">\n <strong><span class=\"serif\">input.path1.gene40</span></strong><br>\n \n <br>\n Locus tag: <span class=\"serif\">None</span><br>\n Protein ID: <span class=\"serif\">None</span><br>\n Gene: <span class=\"serif\">input.path1.gene40</span><br>\n \n Location: 190,815 - 191,612,\n (total: 654 nt, excluding introns)<br>\n <br>\n \n  biosynthetic-additional (rule-based-clusters) p450<br>\n \n</div>\n<div class=\"focus-info\">\n \n\n \n <br>\n <span class=\"bold\">PFAM hits:</span><br>\n \n  PF00067.22 (Cytochrome P450): [44:206](score: 37.7, e-value: 1e-09)<br>\n \n <br>\n \n\n \n\n\n \n  <br>\n  <span class=\"bold\"> Gene Ontology terms for PFAM domains:</span><br>\n  \n   PF00067.22: <a class='external-link' href='http://amigo.geneontology.org/amigo/term/GO:0005506' target='_blank'>GO:0005506</a>: iron ion binding<br>\n  \n   PF00067.22: <a class='external-link' href='http://amigo.geneontology.org/amigo/term/GO:0016705' target='_blank'>GO:0016705</a>: oxidoreductase activity, acting on paired donors, with incorporation or reduction of molecular oxygen<br>\n  \n   PF00067.22: <a class='external-link' href='http://amigo.geneontology.org/amigo/term/GO:0020037' target='_blank'>GO:0020037</a>: heme binding<br>\n  \n   PF00067.22: <a class='external-link' href='http://amigo.geneontology.org/amigo/term/GO:0055114' target='_blank'>GO:0055114</a>: oxidation-reduction process<br>\n  \n  <br>\n \n</div>\n<div class=\"focus-urls\">\n <a href=\"http://blast.ncbi.nlm.nih.gov/Blast.cgi?PAGE=Proteins&amp;PROGRAM=blastp&amp;BLAST_PROGRAMS=blastp&amp;QUERY=MVARLVAGVFVGSRFASDDEWTKLSLGLATDLVYARDAIKKWPTWLQPIAGPFLKDIRRVNTQLTKMAKMLKPVIENSVLEGTQSYRQTLYDDQKIDLEHGGGEPEGTFMSWVLSRLNTADPEVIARVQLSLSFASINTTTNALCFIVIDLGARPEYIQPLREEIEQVIQEDNVQEDENGVLRFKQASLNKLWKLDSFMKESSRLSKNGTDNAFYGS&amp;LINK_LOC=protein&amp;PAGE_TYPE=BlastSearch\" target=\"_new\">NCBI BlastP on this gene</a><br>\n <a href=\"http://www.ncbi.nlm.nih.gov/projects/sviewer/?Db=gene&amp;DbFrom=protein&amp;Cmd=Link&amp;noslider=1&amp;id=contig_1&amp;from=180815&amp;to=201612\" target=\"_new\">View genomic context</a><br>\n \n  <a href=\"knownclusterblast/region1/input.path1.gene40_mibig_hits.html\" target=\"_new\">MiBIG Hits</a><br>\n \n \n \n \n</div>\n<div class=\"focus-clipboard\">\n AA sequence: <span class=\"clipboard-copy\" data-seq=\"MVARLVAGVFVGSRFASDDEWTKLSLGLATDLVYARDAIKKWPTWLQPIAGPFLKDIRRVNTQLTKMAKMLKPVIENSVLEGTQSYRQTLYDDQKIDLEHGGGEPEGTFMSWVLSRLNTADPEVIARVQLSLSFASINTTTNALCFIVIDLGARPEYIQPLREEIEQVIQEDNVQEDENGVLRFKQASLNKLWKLDSFMKESSRLSKNGTDNAFYGS\">Copy to clipboard</span><br>\n Nucleotide sequence: <span class=\"clipboard-copy\" data-seq=\"ATGGTCGCACGGCTAGTTGCCGGGGTTTTTGTTGGTTCTCGTTTCGCGTCTGACGATGAGTGGACAAAGCTATCGCTCGGCCTAGCCACCGATCTTGTATACGCGAGAGATGCTATCAAGAAATGGCCCACTTGGCTTCAGCCTATCGCTGGCCCTTTCCTCAAAGACATCAGGAGAGTCAACACTCAATTGACCAAGATGGCCAAGATGCTAAAGCCAGTTATTGAAAATAGCGTCTTGGAAGGTACTCAATCCTACAGACAGACCTTGTATGACGATCAGAAGATTGACCTGGAGCACGGAGGTGGAGAACCTGAAGGGACATTCATGTCTTGGGTACTCAGCAGATTGAACACTGCTGATCCCGAGGTAATCGCACGTGTTCAACTCAGCCTTTCGTTCGCTTCCATAAATACAACGACGAATGCTCTCTGTTTCATCGTCATTGACCTGGGGGCACGGCCTGAGTACATACAACCTTTGCGCGAGGAGATCGAACAAGTGATCCAGGAAGACAACGTGCAGGAGGATGAGAATGGTGTACTCAGATTCAAACAAGCATCCCTCAATAAACTGTGGAAGCTCGACAGCTTTATGAAGGAGAGTTCCAGACTATCGAAAAACGGCACCGATAACGCTTTCTACGGGTCATAG\">Copy to clipboard</span><br>\n</div>"
            },
            {
                "start": 192518,
                "end": 194480,
                "strand": -1,
                "locus_tag": "input.path1.gene41",
                "type": "transport",
                "description": "<div class=\"focus-intro\">\n <strong><span class=\"serif\">input.path1.gene41</span></strong><br>\n \n <br>\n Locus tag: <span class=\"serif\">None</span><br>\n Protein ID: <span class=\"serif\">None</span><br>\n Gene: <span class=\"serif\">input.path1.gene41</span><br>\n \n Location: 192,518 - 194,480,\n (total: 1161 nt, excluding introns)<br>\n <br>\n \n  transport (smcogs) SMCOG1005:Drug resistance transporter, EmrB/QacA (Score: 122.9; E-value: 2e-37)<br>\n \n</div>\n<div class=\"focus-info\">\n \n\n \n <br>\n <span class=\"bold\">PFAM hits:</span><br>\n \n  PF07690.16 (Major Facilitator Superfamily): [50:211](score: 84.5, e-value: 6.6e-24)<br>\n \n <br>\n \n\n \n\n\n \n  <br>\n  <span class=\"bold\"> Gene Ontology terms for PFAM domains:</span><br>\n  \n   PF07690.16: <a class='external-link' href='http://amigo.geneontology.org/amigo/term/GO:0055085' target='_blank'>GO:0055085</a>: transmembrane transport<br>\n  \n  <br>\n \n</div>\n<div class=\"focus-urls\">\n <a href=\"http://blast.ncbi.nlm.nih.gov/Blast.cgi?PAGE=Proteins&amp;PROGRAM=blastp&amp;BLAST_PROGRAMS=blastp&amp;QUERY=MSTSSPEADIEDSQPGEKQAEQPSPPPAAPPAKEPEYAHGFKLFNILAALTLVTFLMLLDGTIVVAAAPRITDDFKSLNDIGWYGAAYQLGSASAVFQPLSGKMYMKFVPKWTFLGFFFIFELGSLICGLANSSAMLIVGRVIAGLGTSGILNGALLIISECAPMHKRPTLIGIVMGIGQLGLASGPLFGGLLTEFATWRWSLSSGPIMGVVGYYIPVALFATVLLSIGSGLISTFTPDTSTGKWIGYQILYGVGRGLGLQMPILAVQNTVPPQQMPLAMSLTIFSQSFGAAVFLSIAELIFSNSFRTLLMKEAPSVDAQKVVEAGATAFRKFVSGSDLAGVLVAYADSIDRVFYMAAAMGVGCFVFAFGMGWKSLKKKPAAPSKA&amp;LINK_LOC=protein&amp;PAGE_TYPE=BlastSearch\" target=\"_new\">NCBI BlastP on this gene</a><br>\n <a href=\"http://www.ncbi.nlm.nih.gov/projects/sviewer/?Db=gene&amp;DbFrom=protein&amp;Cmd=Link&amp;noslider=1&amp;id=contig_1&amp;from=182518&amp;to=204480\" target=\"_new\">View genomic context</a><br>\n \n  <a href=\"knownclusterblast/region1/input.path1.gene41_mibig_hits.html\" target=\"_new\">MiBIG Hits</a><br>\n \n \n  <a href=\"http://blast.jcvi.org/er-blast/index.cgi?project=transporter;program=blastp;database=pub/transporter.pep;sequence=sequence%0AMSTSSPEADIEDSQPGEKQAEQPSPPPAAPPAKEPEYAHGFKLFNILAALTLVTFLMLLDGTIVVAAAPRITDDFKSLNDIGWYGAAYQLGSASAVFQPLSGKMYMKFVPKWTFLGFFFIFELGSLICGLANSSAMLIVGRVIAGLGTSGILNGALLIISECAPMHKRPTLIGIVMGIGQLGLASGPLFGGLLTEFATWRWSLSSGPIMGVVGYYIPVALFATVLLSIGSGLISTFTPDTSTGKWIGYQILYGVGRGLGLQMPILAVQNTVPPQQMPLAMSLTIFSQSFGAAVFLSIAELIFSNSFRTLLMKEAPSVDAQKVVEAGATAFRKFVSGSDLAGVLVAYADSIDRVFYMAAAMGVGCFVFAFGMGWKSLKKKPAAPSKA\" target=\"_new\">TransportDB BLAST on this gene</a><br>\n \n \n \n</div>\n<div class=\"focus-clipboard\">\n AA sequence: <span class=\"clipboard-copy\" data-seq=\"MSTSSPEADIEDSQPGEKQAEQPSPPPAAPPAKEPEYAHGFKLFNILAALTLVTFLMLLDGTIVVAAAPRITDDFKSLNDIGWYGAAYQLGSASAVFQPLSGKMYMKFVPKWTFLGFFFIFELGSLICGLANSSAMLIVGRVIAGLGTSGILNGALLIISECAPMHKRPTLIGIVMGIGQLGLASGPLFGGLLTEFATWRWSLSSGPIMGVVGYYIPVALFATVLLSIGSGLISTFTPDTSTGKWIGYQILYGVGRGLGLQMPILAVQNTVPPQQMPLAMSLTIFSQSFGAAVFLSIAELIFSNSFRTLLMKEAPSVDAQKVVEAGATAFRKFVSGSDLAGVLVAYADSIDRVFYMAAAMGVGCFVFAFGMGWKSLKKKPAAPSKA\">Copy to clipboard</span><br>\n Nucleotide sequence: <span class=\"clipboard-copy\" data-seq=\"ATGTCCACATCGTCCCCGGAGGCCGACATCGAAGACAGCCAACCAGGCGAGAAGCAAGCAGAACAACCAAGCCCGCCTCCAGCCGCACCTCCAGCCAAGGAGCCCGAATACGCTCATGGCTTCAAGCTCTTCAATATCTTGGCTGCTCTCACCCTGGTCACGTTCTTGATGCTCTTAGATGGTACCATCGTCGTTGCCGCTGCGCCTCGGATTACGGATGACTTCAAGTCTCTCAATGATATCGGCTGGTATGGTGCAGCGTACCAGCTGGGTAGTGCTAGCGCTGTCTTCCAGCCGCTCTCTGGGAAGATGTACATGAAGTTTGTACCTAAGTGGACGTTCTTGGGGTTTTTCTTCATTTTCGAACTTGGCTCCCTCATCTGTGGGTTGGCGAATTCGTCTGCGATGCTCATCGTAGGACGGGTCATCGCAGGCCTAGGCACTTCGGGAATCTTGAATGGCGCACTCTTGATCATCTCAGAATGCGCACCAATGCATAAGAGACCCACACTTATTGGCATCGTGATGGGCATCGGACAGCTCGGTCTCGCTAGCGGACCATTGTTCGGAGGTCTCTTGACTGAATTCGCAACTTGGAGGTGGTCTCTCAGCTCAGGACCAATCATGGGTGTTGTTGGCTACTATATACCTGTCGCTCTATTTGCTACTGTTCTGTTGTCTATCGGCAGTGGATTGATCTCAACGTTTACACCCGACACATCCACCGGCAAATGGATCGGTTACCAAATTCTATACGGTGTCGGTAGAGGTCTTGGTTTACAAATGCCTATCCTCGCAGTTCAAAACACAGTCCCTCCACAGCAGATGCCCCTCGCCATGTCGCTCACCATCTTCAGCCAATCGTTTGGCGCAGCAGTGTTCCTCAGCATCGCTGAACTCATCTTCAGCAACAGCTTCCGAACTCTGCTCATGAAAGAAGCCCCTTCGGTCGATGCGCAAAAGGTTGTGGAGGCGGGTGCTACGGCGTTTCGAAAGTTCGTTTCTGGCTCGGATCTTGCAGGTGTCTTGGTAGCCTATGCTGATAGCATTGATCGGGTTTTCTACATGGCTGCAGCGATGGGGGTTGGTTGCTTCGTGTTTGCGTTCGGCATGGGTTGGAAGAGTTTGAAGAAGAAGCCTGCAGCGCCTTCAAAGGCTTGA\">Copy to clipboard</span><br>\n</div>"
            },
            {
                "start": 195785,
                "end": 197634,
                "strand": 1,
                "locus_tag": "input.path1.gene42",
                "type": "biosynthetic-additional",
                "description": "<div class=\"focus-intro\">\n <strong><span class=\"serif\">input.path1.gene42</span></strong><br>\n \n <br>\n Locus tag: <span class=\"serif\">None</span><br>\n Protein ID: <span class=\"serif\">None</span><br>\n Gene: <span class=\"serif\">input.path1.gene42</span><br>\n \n Location: 195,785 - 197,634,\n (total: 1491 nt, excluding introns)<br>\n <br>\n \n  biosynthetic-additional (rule-based-clusters) p450<br>\n \n  biosynthetic-additional (smcogs) SMCOG1034:cytochrome P450 (Score: 144; E-value: 1.1e-43)<br>\n \n</div>\n<div class=\"focus-info\">\n \n\n \n <br>\n <span class=\"bold\">PFAM hits:</span><br>\n \n  PF00067.22 (Cytochrome P450): [213:475](score: 145.5, e-value: 2e-42)<br>\n \n <br>\n \n\n \n\n\n \n  <br>\n  <span class=\"bold\"> Gene Ontology terms for PFAM domains:</span><br>\n  \n   PF00067.22: <a class='external-link' href='http://amigo.geneontology.org/amigo/term/GO:0005506' target='_blank'>GO:0005506</a>: iron ion binding<br>\n  \n   PF00067.22: <a class='external-link' href='http://amigo.geneontology.org/amigo/term/GO:0016705' target='_blank'>GO:0016705</a>: oxidoreductase activity, acting on paired donors, with incorporation or reduction of molecular oxygen<br>\n  \n   PF00067.22: <a class='external-link' href='http://amigo.geneontology.org/amigo/term/GO:0020037' target='_blank'>GO:0020037</a>: heme binding<br>\n  \n   PF00067.22: <a class='external-link' href='http://amigo.geneontology.org/amigo/term/GO:0055114' target='_blank'>GO:0055114</a>: oxidation-reduction process<br>\n  \n  <br>\n \n</div>\n<div class=\"focus-urls\">\n <a href=\"http://blast.ncbi.nlm.nih.gov/Blast.cgi?PAGE=Proteins&amp;PROGRAM=blastp&amp;BLAST_PROGRAMS=blastp&amp;QUERY=MTIPNSLQEFVASRSPIQVILIASALTSVVYFILHSLTSKKTSDTIPIYTPQGDYKKRWSYDNPHALQEAYTQNKKSLFKIWTSQGHWLALPARYLDELKMQPDTKFPSALQNFFLGPYLWPVEKWKLDYVHKGLHKDLNKHLRCVQVANSPSQASMFADAREGANTLTPAEFPVCKAIGTEMSTGAHALRLDSSESPSHGSKASKLRVFHPALRPLVQYFIPELRDVWRCNKRAKELLAPIIAEKIEQEQATDYKKPVDSIEWIRDDANDPSYKNDPHLHAILQLILAALSVNTTSQLITNCIYNLATYPEYADVLREEFKAALEEAGGEWTMDSMSKLEKTDSFIKETLRHAGHLTLTFQREAKTTLTLKDGTQIPAGSTVFFPTNAVNFDATLYNNPEQFDPLRFFNLRHSSPENEKKFQLTSITAEQMQFGMGRHACPGRAIASHQVKLILAYLLNRYDFKLKEGQGRPKTVLFQTNQFPDPQGEIMFRDRA&amp;LINK_LOC=protein&amp;PAGE_TYPE=BlastSearch\" target=\"_new\">NCBI BlastP on this gene</a><br>\n <a href=\"http://www.ncbi.nlm.nih.gov/projects/sviewer/?Db=gene&amp;DbFrom=protein&amp;Cmd=Link&amp;noslider=1&amp;id=contig_1&amp;from=185785&amp;to=207634\" target=\"_new\">View genomic context</a><br>\n \n  <a href=\"knownclusterblast/region1/input.path1.gene42_mibig_hits.html\" target=\"_new\">MiBIG Hits</a><br>\n \n \n \n \n</div>\n<div class=\"focus-clipboard\">\n AA sequence: <span class=\"clipboard-copy\" data-seq=\"MTIPNSLQEFVASRSPIQVILIASALTSVVYFILHSLTSKKTSDTIPIYTPQGDYKKRWSYDNPHALQEAYTQNKKSLFKIWTSQGHWLALPARYLDELKMQPDTKFPSALQNFFLGPYLWPVEKWKLDYVHKGLHKDLNKHLRCVQVANSPSQASMFADAREGANTLTPAEFPVCKAIGTEMSTGAHALRLDSSESPSHGSKASKLRVFHPALRPLVQYFIPELRDVWRCNKRAKELLAPIIAEKIEQEQATDYKKPVDSIEWIRDDANDPSYKNDPHLHAILQLILAALSVNTTSQLITNCIYNLATYPEYADVLREEFKAALEEAGGEWTMDSMSKLEKTDSFIKETLRHAGHLTLTFQREAKTTLTLKDGTQIPAGSTVFFPTNAVNFDATLYNNPEQFDPLRFFNLRHSSPENEKKFQLTSITAEQMQFGMGRHACPGRAIASHQVKLILAYLLNRYDFKLKEGQGRPKTVLFQTNQFPDPQGEIMFRDRA\">Copy to clipboard</span><br>\n Nucleotide sequence: <span class=\"clipboard-copy\" data-seq=\"ATGACTATACCGAACAGTCTGCAGGAGTTCGTAGCTTCCAGATCTCCAATTCAAGTCATTCTCATTGCCTCGGCTCTCACATCGGTCGTATACTTTATACTTCATTCTCTTACCTCCAAGAAAACGAGCGACACAATTCCTATATACACACCTCAAGGTGATTACAAGAAACGATGGTCGTATGACAATCCCCATGCCCTTCAGGAAGCTTATACCCAGAATAAGAAATCTCTATTCAAGATATGGACAAGCCAGGGTCACTGGCTGGCTCTGCCAGCACGCTATCTAGATGAGCTGAAAATGCAACCGGATACCAAGTTCCCTTCCGCTTTACAGAATTTCTTCCTCGGACCTTACCTGTGGCCTGTTGAAAAGTGGAAGCTAGACTATGTCCATAAAGGTCTTCACAAGGATCTTAACAAGCATCTACGATGCGTGCAGGTCGCTAATAGCCCCTCTCAAGCCTCAATGTTCGCGGATGCAAGAGAGGGAGCCAATACTCTGACCCCTGCTGAGTTTCCTGTGTGCAAGGCCATCGGTACCGAGATGAGCACGGGTGCTCACGCTCTCAGATTGGACTCCAGTGAAAGTCCATCCCACGGTTCTAAGGCTTCAAAACTTCGCGTTTTCCACCCCGCTCTCCGTCCTCTGGTGCAGTACTTCATCCCCGAGCTCCGCGACGTATGGCGTTGCAACAAACGTGCCAAAGAGCTCCTTGCACCCATCATCGCGGAAAAGATTGAGCAGGAACAAGCTACCGACTACAAAAAACCAGTCGATTCTATCGAGTGGATTCGTGACGATGCAAACGATCCAAGCTACAAAAATGACCCCCATCTTCACGCGATTTTACAGCTTATCCTTGCTGCTCTGAGCGTCAACACAACGAGTCAACTGATTACTAACTGCATCTATAATCTCGCCACATATCCTGAATATGCAGATGTGTTGCGCGAGGAGTTCAAAGCAGCCTTGGAAGAGGCGGGTGGAGAGTGGACTATGGATAGCATGTCCAAGCTCGAGAAGACCGATAGCTTCATCAAGGAAACGCTTCGGCATGCTGGTCACCTCACGCTCACCTTCCAACGTGAGGCAAAGACCACCCTGACTCTGAAAGATGGCACACAGATCCCTGCAGGCTCTACTGTGTTCTTCCCCACCAACGCAGTGAACTTCGACGCCACACTGTACAACAACCCCGAGCAATTTGACCCCCTCCGATTCTTCAACCTTCGCCACTCCTCGCCCGAGAACGAGAAGAAATTCCAGCTCACGAGTATCACAGCCGAGCAGATGCAATTCGGCATGGGACGCCATGCGTGTCCCGGACGTGCCATTGCTAGTCACCAGGTCAAGCTCATCCTCGCCTATCTACTGAACAGGTATGATTTCAAGCTCAAAGAGGGGCAGGGCCGGCCCAAAACGGTATTGTTCCAGACGAACCAGTTTCCGGATCCGCAAGGGGAGATTATGTTCCGCGATAGGGCTTAG\">Copy to clipboard</span><br>\n</div>"
            },
            {
                "start": 197732,
                "end": 199305,
                "strand": -1,
                "locus_tag": "input.path1.gene43",
                "type": "biosynthetic-additional",
                "description": "<div class=\"focus-intro\">\n <strong><span class=\"serif\">input.path1.gene43</span></strong><br>\n \n <br>\n Locus tag: <span class=\"serif\">None</span><br>\n Protein ID: <span class=\"serif\">None</span><br>\n Gene: <span class=\"serif\">input.path1.gene43</span><br>\n \n Location: 197,732 - 199,305,\n (total: 1011 nt, excluding introns)<br>\n <br>\n \n  biosynthetic-additional (smcogs) SMCOG1028:crotonyl-CoA reductase / alcohol dehydrogenase (Score: 227.5; E-value: 3.9e-69)<br>\n \n</div>\n<div class=\"focus-info\">\n \n  Active site details: <div class=\"collapser collapser-target-input-path1-gene43 collapser-level-none\"> </div><div class=\"collapser-content\">\n  <dl>\n  \n   <dt><strong>PKS_ER</strong> (22..331)</dt>\n   <dd>\n   \n    ER configuration inconclusive<br>\n   \n   </dd>\n  \n  </dl>\n  </div><br>\n \n\n \n <br>\n <span class=\"bold\">PFAM hits:</span><br>\n \n  PF08240.12 (Alcohol dehydrogenase GroES-like domain): [37:96](score: 26.3, e-value: 5.3e-06)<br>\n \n  PF00107.26 (Zinc-binding dehydrogenase): [158:274](score: 94.8, e-value: 4e-27)<br>\n \n <br>\n \n\n \n\n\n \n  <br>\n  <span class=\"bold\"> Gene Ontology terms for PFAM domains:</span><br>\n  \n   PF00107.26: <a class='external-link' href='http://amigo.geneontology.org/amigo/term/GO:0055114' target='_blank'>GO:0055114</a>: oxidation-reduction process<br>\n  \n   PF08240.12: <a class='external-link' href='http://amigo.geneontology.org/amigo/term/GO:0055114' target='_blank'>GO:0055114</a>: oxidation-reduction process<br>\n  \n  <br>\n \n</div>\n<div class=\"focus-urls\">\n <a href=\"http://blast.ncbi.nlm.nih.gov/Blast.cgi?PAGE=Proteins&amp;PROGRAM=blastp&amp;BLAST_PROGRAMS=blastp&amp;QUERY=MANASIPSRMNGVQMQHFGGPEVLQYKTDLAVPSPGSGEILVKNEFIGINYVDVYWRTGMFGAARNGIIGREAEGKIVSVGTGNVGKFKVGDRVVWLSYGSYAEFTAVPASLAFPVPSDVEPGMGAAALLQGLFALILVEKNVRVKPGDWVLVHAAAGGVGLWLCQLLKAQGARTIGTASTAEKLAIAKEHGADYVINYKEESDLVARVEEITQGHGVDIVLDGIGKDQTWNNVLVVAQHGTIVTYGATSGYPGQMPYSELAAKKARFIGPGECSLMGTIGNNVHPWCTKLFDIMVKQNIKIRIHDTYPLSEMRKVHEDLEARKTIGKVLVKPPAV&amp;LINK_LOC=protein&amp;PAGE_TYPE=BlastSearch\" target=\"_new\">NCBI BlastP on this gene</a><br>\n <a href=\"http://www.ncbi.nlm.nih.gov/projects/sviewer/?Db=gene&amp;DbFrom=protein&amp;Cmd=Link&amp;noslider=1&amp;id=contig_1&amp;from=187732&amp;to=209305\" target=\"_new\">View genomic context</a><br>\n \n  <a href=\"knownclusterblast/region1/input.path1.gene43_mibig_hits.html\" target=\"_new\">MiBIG Hits</a><br>\n \n \n \n \n</div>\n<div class=\"focus-clipboard\">\n AA sequence: <span class=\"clipboard-copy\" data-seq=\"MANASIPSRMNGVQMQHFGGPEVLQYKTDLAVPSPGSGEILVKNEFIGINYVDVYWRTGMFGAARNGIIGREAEGKIVSVGTGNVGKFKVGDRVVWLSYGSYAEFTAVPASLAFPVPSDVEPGMGAAALLQGLFALILVEKNVRVKPGDWVLVHAAAGGVGLWLCQLLKAQGARTIGTASTAEKLAIAKEHGADYVINYKEESDLVARVEEITQGHGVDIVLDGIGKDQTWNNVLVVAQHGTIVTYGATSGYPGQMPYSELAAKKARFIGPGECSLMGTIGNNVHPWCTKLFDIMVKQNIKIRIHDTYPLSEMRKVHEDLEARKTIGKVLVKPPAV\">Copy to clipboard</span><br>\n Nucleotide sequence: <span class=\"clipboard-copy\" data-seq=\"ATGGCAAATGCATCTATTCCTTCGCGCATGAACGGCGTGCAAATGCAGCACTTTGGCGGACCCGAAGTCCTGCAATACAAAACTGACCTAGCTGTACCGTCCCCAGGGTCAGGAGAGATACTGGTCAAGAACGAGTTCATCGGCATCAACTACGTGGATGTATACTGGCGCACTGGAATGTTCGGCGCCGCCCGCAACGGCATCATCGGCCGCGAGGCAGAGGGCAAAATCGTCTCCGTGGGCACCGGCAACGTTGGCAAATTCAAAGTCGGCGATCGCGTCGTCTGGCTCAGCTATGGCAGCTACGCGGAGTTCACCGCTGTCCCTGCCTCGTTGGCTTTCCCGGTGCCCTCTGACGTGGAGCCCGGCATGGGTGCTGCTGCGCTCCTGCAGGGCCTGTTCGCACTTATATTGGTAGAAAAGAATGTGAGGGTCAAACCGGGCGATTGGGTTCTGGTTCATGCGGCGGCCGGTGGGGTGGGTCTGTGGTTGTGTCAGCTGCTCAAGGCGCAGGGCGCAAGGACGATCGGCACGGCGAGTACGGCCGAGAAACTGGCCATCGCGAAGGAGCATGGTGCGGATTATGTGATCAATTACAAGGAAGAGAGTGATCTGGTTGCTAGGGTGGAGGAGATTACCCAGGGTCATGGTGTCGATATCGTATTGGACGGCATCGGAAAGGATCAGACGTGGAACAATGTGCTTGTGGTGGCACAGCATGGCACTATTGTCACCTATGGCGCTACTTCTGGCTACCCAGGGCAGATGCCATACAGCGAGCTAGCTGCGAAGAAGGCTCGCTTTATTGGTCCTGGCGAATGTTCATTGATGGGAACAATCGGTAATAATGTTCATCCATGGTGTACAAAGCTCTTCGACATCATGGTGAAGCAGAACATTAAGATCCGTATCCACGATACGTACCCGCTCTCAGAGATGCGAAAGGTCCATGAAGATTTAGAGGCGCGGAAAACTATTGGCAAAGTTCTGGTGAAGCCCCCCGCCGTGTAG\">Copy to clipboard</span><br>\n</div>"
            },
            {
                "start": 201253,
                "end": 202074,
                "strand": -1,
                "locus_tag": "input.path1.gene44",
                "type": "biosynthetic-additional",
                "description": "<div class=\"focus-intro\">\n <strong><span class=\"serif\">input.path1.gene44</span></strong><br>\n \n <br>\n Locus tag: <span class=\"serif\">None</span><br>\n Protein ID: <span class=\"serif\">None</span><br>\n Gene: <span class=\"serif\">input.path1.gene44</span><br>\n \n Location: 201,253 - 202,074,\n (total: 663 nt, excluding introns)<br>\n <br>\n \n  biosynthetic-additional (smcogs) SMCOG1001:short-chain dehydrogenase/reductase SDR (Score: 74.7; E-value: 1.4e-22)<br>\n \n</div>\n<div class=\"focus-info\">\n \n\n \n <br>\n <span class=\"bold\">PFAM hits:</span><br>\n \n  PF00106.25 (short chain dehydrogenase): [44:173](score: 59.6, e-value: 2.7e-16)<br>\n \n <br>\n \n\n \n\n\n \n</div>\n<div class=\"focus-urls\">\n <a href=\"http://blast.ncbi.nlm.nih.gov/Blast.cgi?PAGE=Proteins&amp;PROGRAM=blastp&amp;BLAST_PROGRAMS=blastp&amp;QUERY=MEMDKTQLGSLIAELQKTNFTPTVHRTVYPAISPTRPELNQSGRVVLISGGGTGIGKAISQSFLAASASHVVIIGRRLEVLEATAAELRGALPKHSSSTVLTYKGDMTSKPDIDSIFDDLATKGLAVDVLVLNAAKFPTPGPMLDLGMDELWTHMEANVKGPMLLAERFLKQNAEKKKLLAQQVGRENLQVVHMHPGTVYADSIKNVGLSEDVFATDERK&amp;LINK_LOC=protein&amp;PAGE_TYPE=BlastSearch\" target=\"_new\">NCBI BlastP on this gene</a><br>\n <a href=\"http://www.ncbi.nlm.nih.gov/projects/sviewer/?Db=gene&amp;DbFrom=protein&amp;Cmd=Link&amp;noslider=1&amp;id=contig_1&amp;from=191253&amp;to=212074\" target=\"_new\">View genomic context</a><br>\n \n  <a href=\"knownclusterblast/region1/input.path1.gene44_mibig_hits.html\" target=\"_new\">MiBIG Hits</a><br>\n \n \n \n \n</div>\n<div class=\"focus-clipboard\">\n AA sequence: <span class=\"clipboard-copy\" data-seq=\"MEMDKTQLGSLIAELQKTNFTPTVHRTVYPAISPTRPELNQSGRVVLISGGGTGIGKAISQSFLAASASHVVIIGRRLEVLEATAAELRGALPKHSSSTVLTYKGDMTSKPDIDSIFDDLATKGLAVDVLVLNAAKFPTPGPMLDLGMDELWTHMEANVKGPMLLAERFLKQNAEKKKLLAQQVGRENLQVVHMHPGTVYADSIKNVGLSEDVFATDERK\">Copy to clipboard</span><br>\n Nucleotide sequence: <span class=\"clipboard-copy\" data-seq=\"ATGGAGATGGATAAAACGCAGTTGGGAAGCCTTATCGCTGAGCTCCAAAAGACAAATTTCACACCTACAGTCCACAGGACCGTTTACCCTGCCATCTCCCCTACCAGGCCCGAACTCAACCAATCCGGAAGAGTTGTCCTGATATCTGGAGGCGGCACTGGAATTGGTAAAGCCATCTCGCAGAGCTTCCTGGCGGCATCAGCTTCCCATGTCGTTATCATCGGAAGACGTCTAGAGGTCTTGGAGGCAACGGCTGCCGAGCTCCGCGGCGCACTTCCAAAGCACAGTTCCAGCACGGTTCTGACGTACAAGGGCGATATGACGAGCAAACCAGACATCGATTCCATCTTCGACGACCTCGCAACCAAAGGCCTCGCCGTCGACGTCCTCGTTCTGAACGCGGCTAAGTTTCCAACTCCCGGGCCCATGCTGGACCTCGGCATGGACGAGCTCTGGACGCACATGGAAGCCAACGTCAAGGGCCCAATGCTCCTCGCAGAGCGGTTCCTCAAGCAGAACGCCGAAAAGAAGAAGCTGCTCGCCCAGCAGGTCGGCCGCGAAAACCTGCAGGTCGTTCACATGCACCCGGGCACCGTGTACGCCGACAGCATCAAGAACGTGGGTTTGAGCGAGGATGTGTTCGCCACCGATGAACGTAAGTGA\">Copy to clipboard</span><br>\n</div>"
            }
        ],
        "clusters": [
            {
                "start": 176318,
                "end": 184648,
                "tool": "rule-based-clusters",
                "neighbouring_start": 156318,
                "neighbouring_end": 204648,
                "product": "T1PKS",
                "height": 2,
                "kind": "protocluster",
                "prefix": ""
            }
        ],
        "ttaCodons": [],
        "type": "T1PKS",
        "products": [
            "T1PKS"
        ],
        "anchor": "r1c1"
    },
    "r2c1": {
        "start": 133010,
        "end": 174203,
        "idx": 1,
        "orfs": [
            {
                "start": 133010,
                "end": 134410,
                "strand": 1,
                "locus_tag": "input.path1.gene25",
                "type": "other",
                "description": "<div class=\"focus-intro\">\n <strong><span class=\"serif\">input.path1.gene25</span></strong><br>\n \n <br>\n Locus tag: <span class=\"serif\">None</span><br>\n Protein ID: <span class=\"serif\">None</span><br>\n Gene: <span class=\"serif\">input.path1.gene25</span><br>\n \n Location: 133,010 - 134,410,\n (total: 636 nt, excluding introns)<br>\n <br>\n \n</div>\n<div class=\"focus-info\">\n \n\n \n\n \n\n\n \n</div>\n<div class=\"focus-urls\">\n <a href=\"http://blast.ncbi.nlm.nih.gov/Blast.cgi?PAGE=Proteins&amp;PROGRAM=blastp&amp;BLAST_PROGRAMS=blastp&amp;QUERY=MLTLLPTTPGKEANLGSRLAVLEIVRGHETSPAVFTHDLCLPPAVVLEAEDGENVALCEEKRGRNREKGGGEKGKLKLTIAMLRGKRLEMLAVVAAAAFAAVAFAAVAFAAVAVAAVAVAVVVVVVVVAVVAVAVVAVVAVAVVAVAAVAVAAVVVSAVVVAAAGYGLHLVVLEVLLVVVVVVLVAVVDSGREVQAQARQNEEPLGQRSRG&amp;LINK_LOC=protein&amp;PAGE_TYPE=BlastSearch\" target=\"_new\">NCBI BlastP on this gene</a><br>\n <a href=\"http://www.ncbi.nlm.nih.gov/projects/sviewer/?Db=gene&amp;DbFrom=protein&amp;Cmd=Link&amp;noslider=1&amp;id=contig_10&amp;from=123010&amp;to=144410\" target=\"_new\">View genomic context</a><br>\n \n \n \n \n</div>\n<div class=\"focus-clipboard\">\n AA sequence: <span class=\"clipboard-copy\" data-seq=\"MLTLLPTTPGKEANLGSRLAVLEIVRGHETSPAVFTHDLCLPPAVVLEAEDGENVALCEEKRGRNREKGGGEKGKLKLTIAMLRGKRLEMLAVVAAAAFAAVAFAAVAFAAVAVAAVAVAVVVVVVVVAVVAVAVVAVVAVAVVAVAAVAVAAVVVSAVVVAAAGYGLHLVVLEVLLVVVVVVLVAVVDSGREVQAQARQNEEPLGQRSRG\">Copy to clipboard</span><br>\n Nucleotide sequence: <span class=\"clipboard-copy\" data-seq=\"ATGCTCACCCTCCTTCCCACCACGCCTGGCAAGGAAGCCAACTTGGGCTCACGTCTAGCAGTTTTGGAGATAGTTCGAGGGCACGAGACCTCTCCGGCCGTCTTTACCCACGACCTCTGCCTCCCACCAGCCGTCGTCTTGGAGGCGGAGGACGGCGAGAATGTCGCCCTTTGCGAAGAAAAAAGGGGGAGAAACAGGGAGAAGGGGGGAGGTGAAAAGGGGAAATTAAAACTTACAATAGCGATGTTGCGCGGAAAGCGCCTGGAGATGCTGGCGGTTGTTGCTGCGGCGGCTTTTGCTGCGGTGGCTTTTGCTGCGGTGGCTTTTGCTGCGGTGGCTGTTGCTGCGGTGGCTGTTGCTGTGGTGGTTGTTGTTGTTGTTGTGGCGGTTGTTGCTGTGGCGGTTGTTGCTGTGGTGGCTGTTGCTGTGGTGGCTGTTGCCGCGGTGGCTGTTGCCGCGGTGGTTGTTTCTGCTGTTGTGGTTGCTGCTGCTGGGTACGGATTACACTTGGTTGTGCTCGAGGTTTTGCTTGTGGTTGTGGTTGTGGTTTTGGTTGCGGTTGTGGACTCGGGGCGCGAGGTGCAGGCGCAGGCGAGACAGAACGAGGAGCCTCTTGGACAACGGAGCCGCGGGTAG\">Copy to clipboard</span><br>\n</div>"
            },
            {
                "start": 134566,
                "end": 136623,
                "strand": -1,
                "locus_tag": "input.path1.gene26",
                "type": "other",
                "description": "<div class=\"focus-intro\">\n <strong><span class=\"serif\">input.path1.gene26</span></strong><br>\n \n <br>\n Locus tag: <span class=\"serif\">None</span><br>\n Protein ID: <span class=\"serif\">None</span><br>\n Gene: <span class=\"serif\">input.path1.gene26</span><br>\n \n Location: 134,566 - 136,623,\n (total: 1959 nt, excluding introns)<br>\n <br>\n \n</div>\n<div class=\"focus-info\">\n \n\n \n <br>\n <span class=\"bold\">PFAM hits:</span><br>\n \n  PF00611.23 (Fes/CIP4, and EFC/F-BAR homology domain): [22:94](score: 50.1, e-value: 2.6e-13)<br>\n \n <br>\n \n\n \n\n\n \n</div>\n<div class=\"focus-urls\">\n <a href=\"http://blast.ncbi.nlm.nih.gov/Blast.cgi?PAGE=Proteins&amp;PROGRAM=blastp&amp;BLAST_PROGRAMS=blastp&amp;QUERY=MAAEPPSVTLSFANNFWGKDDAGVSPMLERMHNAKITSDELKSFYAARGAIEEEYSRKLLNLSRKPLGSSEAGTLRMSFDVIRAEVESMGKAHQSVAHQMKTELEEPLQAFAGGMKERRKIVQNGIEKLLKMKMQQTNSVNKARDRYENDCLKIKGFLAQAHMVMGQEERKNKAKLEKTQIQLSDTERDYEAAVKILEETTGRWNRDWKAACDKFQDLEEERIDYTKSSLWNFANIASTVCVSDDAACEKIRLSLEDCDVEKDITGFIKDSGTGQEIPDPPKFINFARGDADTASQTSEDENFSVAQFARTMNPAYRASSPQPSTFESHHDPNNPLVRELLGKDITPIPQDEIDLLPQQQQRSARPAATSRASHHSTHSNRAPQPDPRLIQAQQQAHQQYQQSRVPHNEHPQDGMTQFCRVAPSSGVAPSFEQPLPSPVRPASRDSQSDYSNPTSFSSIEPPSGSASPGKPMSMSPQPQAPEEMTVQQKKGFFQKSPFARRKSKPDVQPPPSIAPSNRNTWGPASRSSNSENVSPTRPYGGSRGNALKAAPTPSPEPVDPRANFQLNIGNNVFDVASPDKKKEQQSSEPQEEMDPIAQALAELKGVTKQTSLRVSADRYHGLATPQPPQPLPSGLIFRGSTYTVGQCQPGCR&amp;LINK_LOC=protein&amp;PAGE_TYPE=BlastSearch\" target=\"_new\">NCBI BlastP on this gene</a><br>\n <a href=\"http://www.ncbi.nlm.nih.gov/projects/sviewer/?Db=gene&amp;DbFrom=protein&amp;Cmd=Link&amp;noslider=1&amp;id=contig_10&amp;from=124566&amp;to=146623\" target=\"_new\">View genomic context</a><br>\n \n \n \n \n</div>\n<div class=\"focus-clipboard\">\n AA sequence: <span class=\"clipboard-copy\" data-seq=\"MAAEPPSVTLSFANNFWGKDDAGVSPMLERMHNAKITSDELKSFYAARGAIEEEYSRKLLNLSRKPLGSSEAGTLRMSFDVIRAEVESMGKAHQSVAHQMKTELEEPLQAFAGGMKERRKIVQNGIEKLLKMKMQQTNSVNKARDRYENDCLKIKGFLAQAHMVMGQEERKNKAKLEKTQIQLSDTERDYEAAVKILEETTGRWNRDWKAACDKFQDLEEERIDYTKSSLWNFANIASTVCVSDDAACEKIRLSLEDCDVEKDITGFIKDSGTGQEIPDPPKFINFARGDADTASQTSEDENFSVAQFARTMNPAYRASSPQPSTFESHHDPNNPLVRELLGKDITPIPQDEIDLLPQQQQRSARPAATSRASHHSTHSNRAPQPDPRLIQAQQQAHQQYQQSRVPHNEHPQDGMTQFCRVAPSSGVAPSFEQPLPSPVRPASRDSQSDYSNPTSFSSIEPPSGSASPGKPMSMSPQPQAPEEMTVQQKKGFFQKSPFARRKSKPDVQPPPSIAPSNRNTWGPASRSSNSENVSPTRPYGGSRGNALKAAPTPSPEPVDPRANFQLNIGNNVFDVASPDKKKEQQSSEPQEEMDPIAQALAELKGVTKQTSLRVSADRYHGLATPQPPQPLPSGLIFRGSTYTVGQCQPGCR\">Copy to clipboard</span><br>\n Nucleotide sequence: <span class=\"clipboard-copy\" data-seq=\"ATGGCGGCAGAGCCGCCCTCAGTAACGCTCTCATTTGCCAACAATTTCTGGGGCAAAGATGACGCCGGCGTCTCTCCCATGCTCGAGCGCATGCACAATGCCAAAATCACATCAGACGAACTCAAGTCCTTCTACGCCGCCCGCGGCGCCATCGAAGAAGAGTACTCGCGCAAGTTGCTCAATCTCTCTCGAAAACCACTGGGATCGTCAGAGGCGGGAACGCTGCGCATGTCGTTTGACGTAATCCGCGCCGAGGTCGAGTCGATGGGCAAGGCACATCAAAGCGTGGCACACCAGATGAAGACGGAGCTAGAGGAACCTCTCCAAGCTTTTGCCGGAGGTATGAAAGAGCGACGGAAAATTGTGCAGAATGGGATTGAGAAGCTGCTTAAGATGAAGATGCAGCAGACAAATTCCGTCAACAAGGCACGCGACCGGTACGAGAACGACTGCCTTAAGATCAAGGGCTTCCTTGCACAGGCACACATGGTCATGGGCCAGGAAGAGAGAAAGAACAAGGCAAAACTAGAGAAGACGCAGATACAGCTGTCGGATACGGAGCGAGACTACGAGGCTGCTGTCAAGATTCTCGAAGAGACGACCGGTCGTTGGAACAGGGATTGGAAGGCAGCATGTGACAAATTCCAAGATCTCGAAGAGGAGCGTATCGACTACACGAAGAGCAGCCTTTGGAATTTTGCCAACATTGCTTCTACTGTATGCGTTAGCGATGATGCTGCATGCGAGAAAATACGATTATCATTGGAAGACTGCGATGTTGAGAAAGACATCACAGGTTTCATCAAGGATAGTGGGACAGGTCAAGAGATACCCGATCCTCCGAAGTTCATCAACTTCGCTCGAGGGGATGCCGATACAGCATCCCAGACGTCAGAGGATGAGAATTTCTCCGTGGCGCAATTCGCAAGGACTATGAACCCAGCCTACCGAGCGTCCTCGCCCCAGCCGTCAACCTTCGAATCACATCACGATCCGAACAATCCGCTGGTGCGCGAATTGCTTGGGAAAGATATCACGCCTATACCACAGGATGAGATTGATTTGTTACCGCAACAACAGCAACGCTCTGCTCGGCCAGCGGCGACATCCAGAGCTTCCCATCATTCTACACATTCCAATCGAGCACCGCAGCCGGATCCCCGGTTGATTCAAGCCCAGCAGCAAGCGCACCAACAGTATCAGCAGAGCCGGGTACCGCATAACGAACACCCACAAGATGGCATGACTCAATTCTGCCGTGTTGCGCCATCCTCGGGTGTTGCACCATCTTTCGAGCAGCCCCTCCCCAGCCCTGTTCGCCCTGCCAGTAGGGACTCTCAGAGTGACTACTCCAACCCTACATCGTTCTCTAGCATTGAGCCTCCTAGTGGATCTGCATCTCCTGGAAAGCCCATGTCCATGTCACCCCAACCGCAAGCCCCTGAGGAGATGACGGTTCAACAGAAGAAGGGTTTCTTCCAGAAGAGTCCGTTTGCGCGGAGAAAGAGCAAGCCCGATGTTCAGCCTCCACCATCAATCGCGCCCAGTAATCGAAATACTTGGGGTCCGGCGTCCAGATCATCGAATAGCGAGAACGTCAGTCCTACAAGGCCGTACGGTGGGAGCCGAGGTAATGCATTGAAAGCTGCCCCCACACCAAGTCCAGAACCTGTCGACCCTAGGGCAAACTTCCAGCTCAATATTGGAAACAATGTTTTCGATGTCGCATCTCCGGATAAGAAGAAGGAACAGCAATCATCCGAACCACAAGAGGAAATGGATCCCATTGCACAGGCCCTGGCAGAGCTCAAGGGGGTCACCAAGCAAACATCACTTCGTGTCTCTGCAGATCGCTATCACGGATTGGCAACACCACAACCCCCGCAACCCCTGCCATCGGGGCTAATCTTCCGGGGGAGCACCTACACCGTTGGCCAATGTCAACCAGGTTGCCGCTAA\">Copy to clipboard</span><br>\n</div>"
            },
            {
                "start": 138571,
                "end": 144953,
                "strand": 1,
                "locus_tag": "input.path1.gene27",
                "type": "other",
                "description": "<div class=\"focus-intro\">\n <strong><span class=\"serif\">input.path1.gene27</span></strong><br>\n \n <br>\n Locus tag: <span class=\"serif\">None</span><br>\n Protein ID: <span class=\"serif\">None</span><br>\n Gene: <span class=\"serif\">input.path1.gene27</span><br>\n \n Location: 138,571 - 144,953,\n (total: 6102 nt, excluding introns)<br>\n <br>\n \n</div>\n<div class=\"focus-info\">\n \n\n \n <br>\n <span class=\"bold\">PFAM hits:</span><br>\n \n  PF16418.5 (CCR4-NOT transcription complex subunit 1 HEAT repeat): [371:515](score: 105.6, e-value: 2.3e-30)<br>\n \n  PF16417.5 (CCR4-NOT transcription complex subunit 1 TTP binding domain): [549:701](score: 150.6, e-value: 2.8e-44)<br>\n \n  PF16415.5 (CCR4-NOT transcription complex subunit 1 CAF1-binding domain): [774:969](score: 258.1, e-value: 5.7e-77)<br>\n \n  PF12842.7 (Domain of unknown function (DUF3819)): [1033:1173](score: 156.6, e-value: 4e-46)<br>\n \n  PF04054.15 (CCR4-Not complex component, Not1): [1657:2020](score: 428.6, e-value: 1.8e-128)<br>\n \n <br>\n \n\n \n\n\n \n</div>\n<div class=\"focus-urls\">\n <a href=\"http://blast.ncbi.nlm.nih.gov/Blast.cgi?PAGE=Proteins&amp;PROGRAM=blastp&amp;BLAST_PROGRAMS=blastp&amp;QUERY=MEVFSKYFRRLLQNNAPHIFSTGGRSIEPNGNYQLLVTEMHKLQTDPDQALKIAESLNSPEADAILGAMIDDLLLSIARPDPSQLPDNPAYLAALIHNLLQSPPSDWTEESTNKLLAALQYRYQSLQRQMPNEIEVALQLVELSNASQNPLVKLIQTAGPRGTDSVESCKETLAAAEARDISYQQVANVLVFLAMSSGYNAKNFVAALREHRTGQRIEWQEVVHAFDRENLRVSKPQFLTIYHALLPIAQDTDNFDIQLLWGGAWQNELTQLSFLSRFLECTPEELDVTQIPRLRTSFSSATFENAPPEVKAIADQAMMHPALFGMIFRSQESYNDANLLGIPDAVINPHTAEFLVAAAGVSKPLGALQDQALKQLFDPYFWRKLTRHEFVIYGLWQQDPQWLIGRFNEAYNNENMSITIILQHVQQFGWLEQLIRSNTDLSLDLAAQAHAQGLFQIEPWLHETHKQGGNIFSRILQNFLNARANDEMQRSRNDGHMPTSLPLPVKTVYPILWFLADCGGLSDEDLMILQRGCIQAYPRLINYGEGVDDIIDTNGQNGNALPEEADKKMQEHFKNMYSSESDVREIITVLKKYKESRDPAEQDLFACMIHGLFDEYNCFGEYPLEALATTAVLFGGIINYNLLSRLALRVGLSMVLEAVQDYRPDDSMYKFGLQALIHYSPRLHEWPNYCEELLNIPGLQGTEIYTKAEEVVRSQLGEVNGNSQNGVGLTNGNHVDEQLQSESTVPKFTCLHVDPPFDLNYMKILMRKSKIVFYKIRDLTGAVEERHHQWFANYLVEERAKMQPNFQQLYLDMLELFNDRILWAEVLRETYVVVVSMLNSEGPLGSTERGHLKNLGGWLGSLTIARNQPIKFRNISFKDLLIEGFATDRLLLVIPFTCKVLAQAAKSPIFQPPNPWLMEILSVLKELYEHAELKLNQKFEIEVLCKGLNIDPKDIEPSTCIRMRPPVEEEYIGQMPPPDGLEAFGDMSGLLGIQRVRGPSERFSSAAITAALPDFRPQLQYPPSSTNVVPHSTIKKIFETAVQQAIQEIIAPVVERSVTIAAISTSQLVSKDFALEPDEDKLRNAAYTVVKSLSGALALVTCKEPLRMSIQNNIRVMARDLPEQAIPEGHVVMFVNDNLDLVCNTVEQAAEVSSRTEIDQQIQDAIQARQDYRQQRTNEPFKDAAISPWAFYIPEPYKQTTGGLNREQLAIYEEFGRQSRGAPHANNVSQDSGRQLPDVLQDQFATVANLPTPAAAPAEPRQAAQQPRLQSLQAAHAPPAQQINGYMEPTGLDRGWRGIEELLSDMMRQIKEATEERIGDLQPTNPVHHTFEQLLSQVAFAGPNKETWAFRIAGQVTNHLFSDSLSRLEIETLAHLLSSLCEMSVSTSRQVLMWLATLNDDDRILNANVMVALMEVGLMDMRKLNTILAKAIQERRLAALEMLSSLMDEILLNEHPSAFRADFALSIDALTNWLAEDPTLDIGKALLTKLRIDTSEQELTPPSTGQKDQLEYIFDEWIHLQHPDTPKKSIAAFIYQLHVQQVIKSPEESIEFFRACIDASVASYGHEQSLPYGNGNPDTATVKIDALAKLIVDLIVYQGEQPGAVKESKAKYLDQVLLVVILVLNSYLGRGESSGARGDAELFSQKVFFRLFSSILFELTDAAKDDTFAGFKGEIFLVVAKAFLILQPTHFPRFAFSWLTLISHRIFVPAMLEENPSQGWEIFAQLVEALLVFTGQIVRPQQETIMAQTYYRGVLRVLLVIHHDYPEFLAENHFRFCNSIPMHCTQLRNLIVSAYPSNILEMPDPFATGVKVDRLDDSRQAPTIRGDIDKMLSDANIKGTIDASLRSEPKAQDVEQICNAVYYDEPKPAGFEADATTADPALIHAITLYIGTSALNMQGTKGPIFDSSIPAVKLIEKLAQELRPEAKFHFISAIANQLRWPNSHTQYFSCALLHLFSTDNEDVKHTITRVFMERLLVHRPHPWGLIITLLEILKNRTYAFWDLPFVKAAPEPFKVERIFSALFTSPQQSPRPV&amp;LINK_LOC=protein&amp;PAGE_TYPE=BlastSearch\" target=\"_new\">NCBI BlastP on this gene</a><br>\n <a href=\"http://www.ncbi.nlm.nih.gov/projects/sviewer/?Db=gene&amp;DbFrom=protein&amp;Cmd=Link&amp;noslider=1&amp;id=contig_10&amp;from=128571&amp;to=154953\" target=\"_new\">View genomic context</a><br>\n \n \n \n \n</div>\n<div class=\"focus-clipboard\">\n AA sequence: <span class=\"clipboard-copy\" data-seq=\"MEVFSKYFRRLLQNNAPHIFSTGGRSIEPNGNYQLLVTEMHKLQTDPDQALKIAESLNSPEADAILGAMIDDLLLSIARPDPSQLPDNPAYLAALIHNLLQSPPSDWTEESTNKLLAALQYRYQSLQRQMPNEIEVALQLVELSNASQNPLVKLIQTAGPRGTDSVESCKETLAAAEARDISYQQVANVLVFLAMSSGYNAKNFVAALREHRTGQRIEWQEVVHAFDRENLRVSKPQFLTIYHALLPIAQDTDNFDIQLLWGGAWQNELTQLSFLSRFLECTPEELDVTQIPRLRTSFSSATFENAPPEVKAIADQAMMHPALFGMIFRSQESYNDANLLGIPDAVINPHTAEFLVAAAGVSKPLGALQDQALKQLFDPYFWRKLTRHEFVIYGLWQQDPQWLIGRFNEAYNNENMSITIILQHVQQFGWLEQLIRSNTDLSLDLAAQAHAQGLFQIEPWLHETHKQGGNIFSRILQNFLNARANDEMQRSRNDGHMPTSLPLPVKTVYPILWFLADCGGLSDEDLMILQRGCIQAYPRLINYGEGVDDIIDTNGQNGNALPEEADKKMQEHFKNMYSSESDVREIITVLKKYKESRDPAEQDLFACMIHGLFDEYNCFGEYPLEALATTAVLFGGIINYNLLSRLALRVGLSMVLEAVQDYRPDDSMYKFGLQALIHYSPRLHEWPNYCEELLNIPGLQGTEIYTKAEEVVRSQLGEVNGNSQNGVGLTNGNHVDEQLQSESTVPKFTCLHVDPPFDLNYMKILMRKSKIVFYKIRDLTGAVEERHHQWFANYLVEERAKMQPNFQQLYLDMLELFNDRILWAEVLRETYVVVVSMLNSEGPLGSTERGHLKNLGGWLGSLTIARNQPIKFRNISFKDLLIEGFATDRLLLVIPFTCKVLAQAAKSPIFQPPNPWLMEILSVLKELYEHAELKLNQKFEIEVLCKGLNIDPKDIEPSTCIRMRPPVEEEYIGQMPPPDGLEAFGDMSGLLGIQRVRGPSERFSSAAITAALPDFRPQLQYPPSSTNVVPHSTIKKIFETAVQQAIQEIIAPVVERSVTIAAISTSQLVSKDFALEPDEDKLRNAAYTVVKSLSGALALVTCKEPLRMSIQNNIRVMARDLPEQAIPEGHVVMFVNDNLDLVCNTVEQAAEVSSRTEIDQQIQDAIQARQDYRQQRTNEPFKDAAISPWAFYIPEPYKQTTGGLNREQLAIYEEFGRQSRGAPHANNVSQDSGRQLPDVLQDQFATVANLPTPAAAPAEPRQAAQQPRLQSLQAAHAPPAQQINGYMEPTGLDRGWRGIEELLSDMMRQIKEATEERIGDLQPTNPVHHTFEQLLSQVAFAGPNKETWAFRIAGQVTNHLFSDSLSRLEIETLAHLLSSLCEMSVSTSRQVLMWLATLNDDDRILNANVMVALMEVGLMDMRKLNTILAKAIQERRLAALEMLSSLMDEILLNEHPSAFRADFALSIDALTNWLAEDPTLDIGKALLTKLRIDTSEQELTPPSTGQKDQLEYIFDEWIHLQHPDTPKKSIAAFIYQLHVQQVIKSPEESIEFFRACIDASVASYGHEQSLPYGNGNPDTATVKIDALAKLIVDLIVYQGEQPGAVKESKAKYLDQVLLVVILVLNSYLGRGESSGARGDAELFSQKVFFRLFSSILFELTDAAKDDTFAGFKGEIFLVVAKAFLILQPTHFPRFAFSWLTLISHRIFVPAMLEENPSQGWEIFAQLVEALLVFTGQIVRPQQETIMAQTYYRGVLRVLLVIHHDYPEFLAENHFRFCNSIPMHCTQLRNLIVSAYPSNILEMPDPFATGVKVDRLDDSRQAPTIRGDIDKMLSDANIKGTIDASLRSEPKAQDVEQICNAVYYDEPKPAGFEADATTADPALIHAITLYIGTSALNMQGTKGPIFDSSIPAVKLIEKLAQELRPEAKFHFISAIANQLRWPNSHTQYFSCALLHLFSTDNEDVKHTITRVFMERLLVHRPHPWGLIITLLEILKNRTYAFWDLPFVKAAPEPFKVERIFSALFTSPQQSPRPV\">Copy to clipboard</span><br>\n Nucleotide sequence: <span class=\"clipboard-copy\" data-seq=\"ATGGAGGTCTTCTCCAAGTATTTCCGCCGTCTGTTGCAGAACAATGCCCCGCACATTTTCTCAACGGGCGGCCGCAGCATAGAACCCAATGGCAACTACCAGCTGCTTGTCACCGAAATGCACAAGCTGCAGACAGACCCTGACCAAGCTCTCAAAATCGCCGAGTCGCTCAATTCACCTGAGGCTGATGCCATTCTTGGCGCGATGATTGACGATCTCCTTTTATCTATCGCGCGTCCCGACCCATCGCAGCTGCCAGACAACCCCGCATACCTTGCTGCCCTCATTCACAACCTTCTCCAGTCCCCGCCATCCGACTGGACTGAAGAGAGCACGAACAAGCTGCTTGCTGCTCTGCAATACCGGTACCAGAGCCTGCAACGTCAGATGCCGAATGAGATAGAAGTTGCTTTGCAGCTGGTCGAGCTCTCAAATGCTTCGCAGAATCCCCTGGTGAAGCTCATCCAGACCGCTGGACCTCGTGGCACCGATTCCGTAGAGTCATGTAAAGAAACACTCGCCGCAGCTGAGGCACGGGACATTAGCTACCAGCAAGTTGCAAATGTGCTGGTGTTCTTGGCTATGTCTTCGGGCTACAATGCCAAGAACTTCGTGGCAGCTCTGCGAGAACATCGAACGGGCCAGCGAATTGAATGGCAGGAGGTCGTGCACGCCTTTGATCGTGAGAATTTGCGGGTGTCTAAACCGCAATTCCTTACCATCTACCACGCTCTTCTCCCTATTGCGCAAGATACGGACAATTTCGATATTCAGCTTTTATGGGGTGGGGCTTGGCAAAACGAACTTACACAACTGAGCTTCCTGTCCCGCTTCCTCGAATGCACACCTGAAGAGCTTGACGTTACGCAGATCCCTAGGCTTCGAACATCGTTTTCTTCGGCGACCTTCGAGAATGCACCCCCAGAAGTCAAGGCAATCGCGGACCAGGCAATGATGCACCCGGCCCTGTTTGGAATGATCTTCCGCTCACAGGAATCGTATAATGATGCTAACTTGCTTGGAATCCCGGACGCTGTGATCAATCCTCACACGGCTGAATTCCTTGTTGCAGCTGCGGGAGTATCCAAACCTCTAGGAGCGTTGCAGGATCAGGCCCTGAAGCAGCTCTTTGATCCTTACTTCTGGAGAAAGCTCACGCGACATGAATTCGTTATCTATGGACTATGGCAACAAGACCCCCAATGGCTTATAGGTCGATTCAACGAGGCCTATAACAACGAGAACATGTCCATCACTATCATTCTTCAGCATGTCCAACAGTTTGGTTGGCTAGAGCAGCTGATCCGCAGTAACACTGACCTCAGCTTGGACCTGGCAGCACAAGCCCACGCTCAGGGATTGTTTCAAATCGAGCCCTGGTTGCATGAGACCCACAAACAAGGCGGCAACATCTTCAGCAGGATCTTGCAGAACTTCCTCAATGCTAGAGCAAATGATGAAATGCAACGTTCACGTAACGACGGACACATGCCGACCAGCCTACCACTACCAGTAAAGACAGTCTATCCAATTCTTTGGTTCCTGGCCGATTGTGGCGGGCTCAGTGACGAAGACCTCATGATACTACAACGAGGGTGTATTCAGGCATATCCTCGACTGATCAATTACGGCGAAGGCGTCGACGACATCATCGACACAAATGGACAGAACGGCAATGCACTCCCCGAAGAAGCGGACAAGAAGATGCAAGAACATTTTAAGAATATGTACAGCAGCGAGAGCGACGTCCGGGAGATTATCACTGTCTTGAAGAAGTACAAAGAGTCGCGAGACCCGGCTGAGCAAGACTTATTCGCTTGCATGATCCATGGACTCTTCGATGAATACAACTGTTTTGGCGAGTATCCACTGGAAGCTCTTGCGACCACCGCGGTTCTGTTCGGAGGCATCATCAACTACAACCTGCTTTCACGACTGGCTCTTCGTGTCGGCTTATCCATGGTACTGGAAGCCGTTCAAGACTACCGCCCCGATGATTCCATGTACAAGTTCGGCTTACAAGCGCTGATTCATTACTCGCCTCGGCTTCACGAATGGCCCAACTACTGTGAAGAGCTGTTAAATATTCCGGGCCTCCAAGGTACTGAGATTTATACCAAGGCTGAAGAAGTAGTGCGATCCCAGTTGGGCGAGGTAAATGGTAACTCCCAAAACGGTGTGGGTCTGACCAACGGCAACCATGTGGATGAACAACTACAGTCCGAATCTACTGTACCCAAGTTCACTTGCCTTCACGTGGACCCTCCCTTCGACCTGAATTATATGAAGATCCTGATGAGGAAGTCCAAGATCGTGTTTTACAAGATTCGGGATCTTACCGGAGCTGTAGAGGAAAGGCATCACCAGTGGTTCGCGAATTATCTTGTCGAAGAACGTGCCAAGATGCAACCCAACTTCCAACAACTCTACCTTGACATGCTGGAACTTTTCAATGACAGGATCCTTTGGGCCGAAGTTTTACGCGAAACCTATGTCGTTGTGGTCAGCATGCTAAACAGCGAAGGGCCTCTTGGCTCAACGGAGCGTGGCCACCTCAAGAACCTAGGAGGTTGGCTTGGGTCGCTCACCATTGCGCGGAATCAACCTATCAAATTCCGTAACATCTCCTTCAAAGACCTGCTTATTGAAGGTTTTGCCACGGATAGACTATTGCTTGTGATCCCCTTCACATGCAAAGTTCTCGCACAAGCCGCCAAATCTCCCATCTTCCAGCCTCCTAATCCATGGCTCATGGAAATATTAAGCGTCCTTAAGGAGCTGTATGAGCATGCCGAGCTGAAGCTGAATCAGAAATTTGAGATCGAAGTTCTTTGCAAAGGGCTGAACATTGACCCCAAGGACATCGAGCCGTCGACTTGCATCCGAATGAGGCCCCCAGTGGAGGAGGAGTACATTGGTCAGATGCCACCACCTGATGGCCTTGAAGCATTCGGTGATATGAGTGGCCTGTTGGGCATTCAGCGAGTTCGGGGTCCCAGCGAACGGTTCTCATCCGCTGCTATCACTGCTGCCCTGCCCGACTTCCGTCCTCAGCTTCAGTATCCTCCTTCGAGCACAAATGTTGTGCCGCACAGCACTATCAAGAAGATTTTCGAAACCGCTGTGCAACAAGCTATTCAGGAGATCATTGCGCCTGTTGTTGAGCGTTCCGTTACTATCGCTGCCATCTCAACATCGCAACTTGTTAGCAAGGATTTCGCTCTTGAGCCCGATGAAGATAAGTTGCGCAATGCGGCCTATACGGTTGTCAAGTCACTATCTGGAGCGTTGGCGCTGGTCACTTGCAAAGAGCCCTTACGAATGAGCATTCAAAACAACATCCGTGTAATGGCCCGCGACCTCCCTGAGCAAGCCATACCTGAAGGTCATGTGGTCATGTTTGTGAACGACAACTTGGACCTTGTTTGCAACACAGTGGAACAAGCTGCTGAGGTGTCATCGCGAACAGAGATTGACCAGCAGATCCAAGACGCCATCCAAGCTCGTCAGGACTACCGCCAACAACGTACCAACGAGCCTTTCAAGGACGCTGCTATCAGTCCTTGGGCGTTCTATATTCCCGAGCCGTACAAGCAAACCACCGGAGGTCTCAACCGAGAGCAACTTGCCATCTACGAAGAATTCGGTAGACAATCACGCGGTGCACCTCACGCCAACAACGTGTCACAAGACAGTGGACGACAACTGCCCGATGTGCTGCAAGATCAATTTGCCACTGTTGCAAATTTGCCTACACCTGCCGCTGCCCCGGCTGAACCACGCCAGGCTGCCCAGCAACCTCGACTCCAGAGTCTGCAGGCCGCTCATGCTCCACCAGCCCAGCAAATCAACGGCTACATGGAGCCCACTGGGTTGGATCGTGGGTGGCGTGGCATAGAGGAACTGCTGAGCGATATGATGCGCCAGATCAAGGAAGCCACAGAAGAGCGCATTGGTGATCTGCAGCCAACGAATCCTGTTCATCATACCTTCGAGCAGCTCCTGTCCCAGGTCGCATTTGCGGGCCCCAACAAAGAGACTTGGGCTTTCCGCATTGCTGGTCAGGTCACAAATCACCTTTTCTCTGACAGCCTCAGTAGGTTAGAGATTGAGACACTAGCGCATCTACTAAGCAGCCTGTGCGAGATGTCAGTGTCGACCTCTAGGCAGGTGTTGATGTGGCTTGCAACCCTGAATGACGACGATCGCATTTTGAATGCTAATGTGATGGTGGCTCTGATGGAAGTTGGATTGATGGACATGCGCAAACTTAACACCATCCTCGCAAAGGCAATTCAGGAACGTCGTCTTGCTGCGCTTGAAATGCTCTCCTCTCTTATGGATGAGATACTATTGAACGAACACCCAAGTGCTTTCCGGGCCGACTTTGCCCTATCCATCGATGCACTTACCAACTGGCTGGCTGAGGACCCTACTTTGGACATCGGCAAGGCGCTGCTGACCAAGCTACGCATCGACACATCGGAACAAGAGCTGACTCCTCCCTCCACTGGACAGAAAGATCAACTGGAGTACATTTTCGATGAATGGATCCACCTTCAACATCCCGACACCCCAAAGAAGTCGATCGCCGCCTTCATCTACCAGCTACATGTACAGCAAGTGATCAAGAGCCCCGAGGAATCCATCGAGTTCTTCCGAGCCTGCATTGATGCCTCCGTCGCTTCGTACGGACATGAACAGTCACTTCCATATGGTAATGGAAACCCTGATACCGCCACCGTCAAGATCGATGCGCTTGCCAAACTTATTGTGGATTTGATCGTCTATCAAGGCGAACAACCTGGAGCAGTTAAGGAGAGCAAGGCAAAGTACCTCGACCAAGTCCTGTTGGTTGTGATCCTTGTTCTAAACAGCTACCTCGGCCGTGGTGAAAGTTCAGGAGCGCGCGGAGACGCTGAGCTCTTCAGCCAGAAAGTTTTCTTCCGGTTGTTCTCCTCGATCCTTTTCGAGCTCACCGATGCCGCCAAAGACGATACATTTGCTGGCTTCAAGGGCGAGATTTTCCTCGTCGTTGCGAAGGCTTTTCTGATCCTCCAACCGACGCACTTCCCAAGGTTCGCCTTCTCTTGGTTGACTCTGATCTCTCACCGCATCTTTGTCCCAGCAATGTTGGAAGAAAACCCTTCTCAGGGTTGGGAGATATTTGCACAGCTCGTGGAAGCACTTCTCGTGTTCACGGGACAGATCGTGCGACCCCAGCAGGAGACTATCATGGCTCAGACCTACTACCGTGGTGTGCTACGTGTACTCCTTGTCATCCACCATGACTACCCTGAGTTCCTTGCGGAGAACCATTTCCGCTTCTGCAATAGCATTCCCATGCATTGCACACAGCTGCGCAACCTCATCGTCAGCGCTTATCCCTCAAACATCCTTGAGATGCCAGATCCTTTTGCGACTGGTGTGAAGGTCGACCGCCTTGATGATAGTCGTCAAGCACCTACTATCCGTGGCGACATTGACAAGATGCTCAGTGACGCCAACATCAAAGGCACCATTGATGCTTCCCTGCGTTCCGAACCCAAGGCTCAAGATGTTGAACAGATTTGCAACGCTGTCTACTATGATGAGCCTAAGCCCGCTGGTTTCGAAGCCGATGCCACAACTGCCGATCCAGCACTGATCCATGCCATCACTCTGTACATCGGAACTAGTGCACTTAATATGCAGGGCACAAAAGGGCCAATCTTTGATAGCTCTATCCCAGCAGTCAAGTTGATCGAGAAGCTGGCCCAAGAGCTCCGTCCAGAGGCTAAGTTCCACTTCATCAGTGCTATCGCTAACCAGTTACGCTGGCCCAACTCGCACACGCAGTACTTCAGTTGCGCGCTTCTCCACTTGTTCTCCACCGACAACGAAGACGTGAAGCATACCATCACGCGCGTATTCATGGAACGCCTGCTGGTGCACCGACCGCACCCGTGGGGTCTCATTATCACTCTCCTCGAGATTCTGAAGAACCGCACCTATGCTTTCTGGGATTTGCCATTCGTCAAGGCCGCACCAGAGCCGTTTAAGGTCGAGCGTATTTTCAGCGCCCTCTTCACCAGCCCGCAGCAGAGCCCTCGGCCGGTGTAA\">Copy to clipboard</span><br>\n</div>"
            },
            {
                "start": 148134,
                "end": 148778,
                "strand": 1,
                "locus_tag": "input.path1.gene28",
                "type": "other",
                "description": "<div class=\"focus-intro\">\n <strong><span class=\"serif\">input.path1.gene28</span></strong><br>\n \n <br>\n Locus tag: <span class=\"serif\">None</span><br>\n Protein ID: <span class=\"serif\">None</span><br>\n Gene: <span class=\"serif\">input.path1.gene28</span><br>\n \n Location: 148,134 - 148,778,\n (total: 579 nt, excluding introns)<br>\n <br>\n \n</div>\n<div class=\"focus-info\">\n \n\n \n <br>\n <span class=\"bold\">PFAM hits:</span><br>\n \n  PF08031.12 (Berberine and berberine like): [151:186](score: 23.7, e-value: 3.9e-05)<br>\n \n <br>\n \n\n \n\n\n \n  <br>\n  <span class=\"bold\"> Gene Ontology terms for PFAM domains:</span><br>\n  \n   PF08031.12: <a class='external-link' href='http://amigo.geneontology.org/amigo/term/GO:0016491' target='_blank'>GO:0016491</a>: oxidoreductase activity<br>\n  \n   PF08031.12: <a class='external-link' href='http://amigo.geneontology.org/amigo/term/GO:0050660' target='_blank'>GO:0050660</a>: flavin adenine dinucleotide binding<br>\n  \n   PF08031.12: <a class='external-link' href='http://amigo.geneontology.org/amigo/term/GO:0055114' target='_blank'>GO:0055114</a>: oxidation-reduction process<br>\n  \n  <br>\n \n</div>\n<div class=\"focus-urls\">\n <a href=\"http://blast.ncbi.nlm.nih.gov/Blast.cgi?PAGE=Proteins&amp;PROGRAM=blastp&amp;BLAST_PROGRAMS=blastp&amp;QUERY=MALTLTFVNQAAANTQVIIASPFYFGTLEQGRAAFKPLLDIGPVSDATAITPYTSWNNGSNNACVKGGRRPTWGVGLERMDPAVWRQVFNVWLSLIKEPGAERSSILLNAYATGKARSVSDNASFDAKALDYGKKARALWRSSNTQCPQKVYINNAFGDETSPIIYGSNYARLTTLKRKFDPNGRFSQWFPI&amp;LINK_LOC=protein&amp;PAGE_TYPE=BlastSearch\" target=\"_new\">NCBI BlastP on this gene</a><br>\n <a href=\"http://www.ncbi.nlm.nih.gov/projects/sviewer/?Db=gene&amp;DbFrom=protein&amp;Cmd=Link&amp;noslider=1&amp;id=contig_10&amp;from=138134&amp;to=158778\" target=\"_new\">View genomic context</a><br>\n \n \n \n \n</div>\n<div class=\"focus-clipboard\">\n AA sequence: <span class=\"clipboard-copy\" data-seq=\"MALTLTFVNQAAANTQVIIASPFYFGTLEQGRAAFKPLLDIGPVSDATAITPYTSWNNGSNNACVKGGRRPTWGVGLERMDPAVWRQVFNVWLSLIKEPGAERSSILLNAYATGKARSVSDNASFDAKALDYGKKARALWRSSNTQCPQKVYINNAFGDETSPIIYGSNYARLTTLKRKFDPNGRFSQWFPI\">Copy to clipboard</span><br>\n Nucleotide sequence: <span class=\"clipboard-copy\" data-seq=\"ATGGCTCTTACTCTTACCTTCGTCAACCAAGCTGCTGCGAACACTCAGGTCATCATCGCAAGCCCCTTCTATTTTGGCACACTTGAACAAGGTCGTGCAGCTTTCAAGCCTCTCCTTGACATTGGGCCTGTATCGGATGCCACTGCGATTACACCTTACACTTCCTGGAATAATGGATCGAACAACGCGTGCGTGAAAGGAGGACGAAGGCCAACCTGGGGAGTGGGACTCGAGCGCATGGACCCAGCCGTGTGGCGACAGGTCTTCAACGTATGGCTGAGCCTGATCAAAGAACCAGGTGCCGAGCGCAGTAGCATTCTGCTGAACGCATACGCTACCGGTAAAGCTCGATCAGTGTCCGACAACGCTTCATTTGATGCTAAAGCATTGGACTACGGAAAGAAAGCGCGTGCGCTGTGGCGATCCTCAAACACCCAGTGTCCCCAGAAGGTGTACATCAACAACGCGTTCGGCGACGAGACCTCCCCCATCATCTACGGATCAAACTATGCAAGACTGACCACCCTGAAACGAAAATTCGACCCCAACGGTCGCTTTAGCCAGTGGTTCCCTATATAG\">Copy to clipboard</span><br>\n</div>"
            },
            {
                "start": 150421,
                "end": 154559,
                "strand": -1,
                "locus_tag": "input.path1.gene29",
                "type": "biosynthetic",
                "description": "<div class=\"focus-intro\">\n <strong><span class=\"serif\">input.path1.gene29</span></strong><br>\n \n <br>\n Locus tag: <span class=\"serif\">None</span><br>\n Protein ID: <span class=\"serif\">None</span><br>\n Gene: <span class=\"serif\">input.path1.gene29</span><br>\n \n Location: 150,421 - 154,559,\n (total: 2763 nt, excluding introns)<br>\n <br>\n \n  biosynthetic (rule-based-clusters) T1PKS: PKS_AT<br>\n \n  biosynthetic (rule-based-clusters) T1PKS: itr_KS<br>\n \n  biosynthetic-additional (smcogs) SMCOG1093:Beta-ketoacyl synthase (Score: 64.7; E-value: 1e-19)<br>\n \n</div>\n<div class=\"focus-info\">\n \n  Active site details: <div class=\"collapser collapser-target-input-path1-gene29 collapser-level-none\"> </div><div class=\"collapser-content\">\n  <dl>\n  \n   <dt><strong>PKS_KS</strong> (52..484)</dt>\n   <dd>\n   \n    found active site cysteine: True, scaffold matched GSSS: True<br>\n   \n    found active site histidines: True<br>\n   \n   </dd>\n  \n  </dl>\n  </div><br>\n \n\n \n <br>\n <span class=\"bold\">PFAM hits:</span><br>\n \n  PF00109.26 (Beta-ketoacyl synthase, N-terminal domain): [51:301](score: 268.5, e-value: 5.8e-80)<br>\n \n  PF02801.22 (Beta-ketoacyl synthase, C-terminal domain): [309:429](score: 105.5, e-value: 1.7e-30)<br>\n \n  PF00698.21 (Acyl transferase domain): [487:667](score: 87.3, e-value: 1.4e-24)<br>\n \n <br>\n \n\n \n\n\n \n</div>\n<div class=\"focus-urls\">\n <a href=\"http://blast.ncbi.nlm.nih.gov/Blast.cgi?PAGE=Proteins&amp;PROGRAM=blastp&amp;BLAST_PROGRAMS=blastp&amp;QUERY=MIENGSWAVAMSSTELPRLENYLQAQKRKCTIARASLHPDSAHAQSARHRCKIAIVGSSGRFPGGADTEEAFWDLLLQGKDVHKIVPASRWSASTHVDRRDRPAKNTSATPYGCWLDDAGLFDARFFGMSPREAEQVDPAQRLALMAAYEALEDGGIVSGQRSSQPSRVGVCFGVTSNDWMETNSAQNIDTYMIPGGNRAFIPGRINYSFKFSGPSYSVDTACSSSLAAIDVACRALWMEEADTMIAGGTNVITNPDFTAGLDRGHFLSRTGNCKTFDDSADGYCRGEGIGVVILKRLEDALQDGDSIKGVIVDIRTNHSAEAESITRPHPKAQSDLFSRVLGGLSPEKISYVEMHGTGTQVGDASEMSSVLNAIAPSSGPRRRSKHKPVHIGSVKANVGHGEAVAGVTSLIKLLMMLRHDVIPPHVGIKTRLNKRFPQDMSERGIQIAVKPTPWERQEQEPRYALLNNFSAAGGNTTLLLEEPPSKMALFRLWVSWGVVPSSVMGHSLGHYAALNAAGVLSDADTLFAVGMRARVLQQKCEAGTHRMLSIRASKAAVESYLNSATNIDIACINSPQDVVVSGRLADIDALCKLLEAQHVRSTTLDTQFAFHSSQVDHVLDEFKTAIGGIRFRTANVPIIHATEEYSTDSILDVEHLAKHMRNTVDVVKEGVRKLYESQVVAQEEQTGTWLYEAGVNINWNEWHQDYAGSMEVLRLPHYNWDLKNYWLQYVNDWSLRKGDPLPKFTLTVGRYLQKMYPDFLGSKDISITDMKIMKALVAVPKPSQLLQTVVLVDENYSATCAFSTLNDSGEVIIQHASCGINFGSSMSEEDAKLGSNEVASAIGAMRDAQARGHAYRFNTNMIYRMVATLADFDPAYRGLQEIILDSENMAATSISAIFRQTSTSRRAPHLQLSSIASRK&amp;LINK_LOC=protein&amp;PAGE_TYPE=BlastSearch\" target=\"_new\">NCBI BlastP on this gene</a><br>\n <a href=\"http://www.ncbi.nlm.nih.gov/projects/sviewer/?Db=gene&amp;DbFrom=protein&amp;Cmd=Link&amp;noslider=1&amp;id=contig_10&amp;from=140421&amp;to=164559\" target=\"_new\">View genomic context</a><br>\n \n  <a href=\"knownclusterblast/region1/input.path1.gene29_mibig_hits.html\" target=\"_new\">MiBIG Hits</a><br>\n \n \n \n \n</div>\n<div class=\"focus-clipboard\">\n AA sequence: <span class=\"clipboard-copy\" data-seq=\"MIENGSWAVAMSSTELPRLENYLQAQKRKCTIARASLHPDSAHAQSARHRCKIAIVGSSGRFPGGADTEEAFWDLLLQGKDVHKIVPASRWSASTHVDRRDRPAKNTSATPYGCWLDDAGLFDARFFGMSPREAEQVDPAQRLALMAAYEALEDGGIVSGQRSSQPSRVGVCFGVTSNDWMETNSAQNIDTYMIPGGNRAFIPGRINYSFKFSGPSYSVDTACSSSLAAIDVACRALWMEEADTMIAGGTNVITNPDFTAGLDRGHFLSRTGNCKTFDDSADGYCRGEGIGVVILKRLEDALQDGDSIKGVIVDIRTNHSAEAESITRPHPKAQSDLFSRVLGGLSPEKISYVEMHGTGTQVGDASEMSSVLNAIAPSSGPRRRSKHKPVHIGSVKANVGHGEAVAGVTSLIKLLMMLRHDVIPPHVGIKTRLNKRFPQDMSERGIQIAVKPTPWERQEQEPRYALLNNFSAAGGNTTLLLEEPPSKMALFRLWVSWGVVPSSVMGHSLGHYAALNAAGVLSDADTLFAVGMRARVLQQKCEAGTHRMLSIRASKAAVESYLNSATNIDIACINSPQDVVVSGRLADIDALCKLLEAQHVRSTTLDTQFAFHSSQVDHVLDEFKTAIGGIRFRTANVPIIHATEEYSTDSILDVEHLAKHMRNTVDVVKEGVRKLYESQVVAQEEQTGTWLYEAGVNINWNEWHQDYAGSMEVLRLPHYNWDLKNYWLQYVNDWSLRKGDPLPKFTLTVGRYLQKMYPDFLGSKDISITDMKIMKALVAVPKPSQLLQTVVLVDENYSATCAFSTLNDSGEVIIQHASCGINFGSSMSEEDAKLGSNEVASAIGAMRDAQARGHAYRFNTNMIYRMVATLADFDPAYRGLQEIILDSENMAATSISAIFRQTSTSRRAPHLQLSSIASRK\">Copy to clipboard</span><br>\n Nucleotide sequence: <span class=\"clipboard-copy\" data-seq=\"ATGATCGAAAATGGGTCGTGGGCTGTAGCTATGTCGTCCACTGAACTGCCACGCTTGGAGAATTACTTGCAGGCGCAGAAGAGAAAGTGCACGATTGCGAGAGCAAGCCTCCATCCAGATTCCGCTCACGCGCAAAGTGCGAGACACAGATGCAAGATTGCTATTGTTGGCTCATCCGGTCGCTTCCCTGGCGGTGCGGATACCGAAGAAGCGTTCTGGGATCTTTTGCTCCAGGGCAAAGACGTACACAAGATTGTTCCCGCCTCCCGGTGGAGTGCATCTACTCACGTCGATAGGAGAGATCGACCCGCTAAGAACACCAGCGCGACGCCATATGGGTGTTGGCTTGATGATGCAGGGCTTTTTGACGCCCGGTTCTTTGGCATGTCTCCACGGGAAGCCGAGCAAGTGGATCCGGCACAGCGACTCGCGCTTATGGCCGCGTATGAAGCACTCGAGGACGGAGGCATTGTGTCTGGGCAGCGGTCATCGCAACCTAGTCGTGTAGGCGTCTGCTTTGGTGTCACGAGCAATGACTGGATGGAGACGAACAGCGCTCAGAATATCGATACATACATGATCCCTGGTGGTAATAGGGCATTCATCCCAGGTCGGATCAACTACAGTTTCAAGTTCAGTGGACCTAGCTATTCGGTCGATACCGCATGCTCGTCCAGTCTGGCTGCAATCGATGTCGCATGCAGAGCTCTGTGGATGGAAGAGGCAGACACCATGATAGCTGGGGGAACCAATGTGATAACAAATCCTGACTTCACCGCTGGGCTGGATAGAGGTCACTTTCTTTCGAGAACAGGGAATTGTAAGACGTTTGACGACAGTGCAGACGGCTACTGTCGCGGGGAAGGAATCGGCGTGGTGATTCTGAAGCGATTGGAGGACGCCCTTCAAGACGGCGATTCAATCAAGGGAGTCATCGTTGACATCAGAACCAACCACTCTGCTGAAGCTGAATCGATCACACGCCCACACCCTAAGGCGCAGAGTGATCTCTTTTCTCGGGTTTTGGGCGGTCTGAGCCCAGAAAAGATTAGCTACGTCGAGATGCATGGCACTGGAACGCAAGTTGGGGACGCATCTGAGATGTCGAGCGTATTGAACGCAATCGCGCCAAGCTCCGGTCCACGACGCCGTTCAAAACATAAACCAGTTCACATAGGTTCTGTTAAAGCCAACGTTGGACACGGTGAGGCAGTTGCGGGTGTAACCAGTCTTATCAAGCTCTTGATGATGCTCCGTCATGATGTTATACCGCCACACGTCGGAATAAAGACTCGACTCAACAAACGATTCCCACAGGACATGAGTGAGCGAGGTATTCAGATCGCAGTCAAGCCGACGCCGTGGGAGCGCCAGGAACAAGAGCCTCGTTACGCATTGCTGAACAACTTCAGTGCTGCCGGAGGAAACACGACTCTACTACTTGAGGAACCTCCTTCCAAAATGGCACTTTTCCGATTATGGGTCTCATGGGGTGTAGTACCTTCGAGCGTCATGGGTCACAGCTTAGGCCACTATGCTGCCCTGAATGCCGCGGGTGTTCTCTCCGATGCCGATACCCTGTTCGCTGTGGGTATGCGCGCACGTGTTCTGCAGCAGAAGTGCGAAGCGGGAACGCATCGGATGTTGTCTATCAGAGCGAGCAAGGCCGCCGTTGAGTCTTATCTCAACAGTGCCACAAATATCGACATCGCGTGCATCAATAGTCCGCAAGACGTTGTAGTCAGTGGCAGGCTGGCAGATATCGACGCTCTTTGCAAATTACTTGAAGCACAGCATGTTAGAAGCACGACTTTGGACACCCAATTCGCCTTTCACTCTTCGCAAGTCGATCACGTTCTTGACGAGTTTAAGACTGCTATCGGAGGTATTCGTTTCCGGACCGCCAATGTTCCCATCATACATGCTACAGAAGAGTATAGCACGGATTCAATTCTGGACGTGGAACACCTCGCGAAGCATATGCGGAACACCGTGGACGTCGTTAAAGAGGGTGTTAGGAAACTCTACGAAAGCCAAGTGGTCGCTCAAGAAGAACAAACCGGAACATGGCTGTATGAAGCGGGTGTGAACATAAACTGGAATGAATGGCATCAAGACTACGCTGGATCTATGGAAGTTCTGCGCCTCCCCCACTACAACTGGGATCTCAAGAACTACTGGCTTCAATACGTCAACGACTGGTCCCTCCGTAAAGGAGACCCGCTCCCGAAATTCACGCTTACCGTTGGTCGCTACCTGCAAAAGATGTATCCGGACTTTTTGGGTTCCAAAGATATTTCCATAACGGACATGAAAATCATGAAGGCTCTTGTCGCCGTGCCGAAGCCATCACAGTTGCTTCAAACGGTCGTTTTGGTGGACGAGAATTATAGCGCAACGTGTGCCTTCTCGACCTTGAACGACAGCGGCGAAGTCATCATCCAACACGCGAGCTGTGGAATCAATTTCGGATCCTCGATGAGTGAAGAAGATGCCAAGTTGGGAAGCAATGAGGTTGCGAGTGCCATTGGCGCGATGCGAGACGCACAGGCGAGAGGCCACGCGTATCGTTTCAACACCAACATGATATACAGAATGGTGGCGACGCTCGCAGACTTCGATCCAGCCTATAGGGGTTTGCAAGAAATTATTTTGGATAGCGAAAACATGGCTGCTACCAGCATTTCAGCAATCTTCCGACAGACGAGTACCAGCAGGCGTGCGCCGCACCTCCAGCTTTCATCGATAGCCTCACGCAAGTAG\">Copy to clipboard</span><br>\n</div>"
            },
            {
                "start": 156619,
                "end": 157514,
                "strand": 1,
                "locus_tag": "input.path1.gene30",
                "type": "biosynthetic-additional",
                "description": "<div class=\"focus-intro\">\n <strong><span class=\"serif\">input.path1.gene30</span></strong><br>\n \n <br>\n Locus tag: <span class=\"serif\">None</span><br>\n Protein ID: <span class=\"serif\">None</span><br>\n Gene: <span class=\"serif\">input.path1.gene30</span><br>\n \n Location: 156,619 - 157,514,\n (total: 828 nt, excluding introns)<br>\n <br>\n \n  biosynthetic-additional (smcogs) SMCOG1001:short-chain dehydrogenase/reductase SDR (Score: 96.5; E-value: 3e-29)<br>\n \n</div>\n<div class=\"focus-info\">\n \n\n \n <br>\n <span class=\"bold\">PFAM hits:</span><br>\n \n  PF00106.25 (short chain dehydrogenase): [6:206](score: 105.9, e-value: 1.8e-30)<br>\n \n <br>\n \n\n \n\n\n \n</div>\n<div class=\"focus-urls\">\n <a href=\"http://blast.ncbi.nlm.nih.gov/Blast.cgi?PAGE=Proteins&amp;PROGRAM=blastp&amp;BLAST_PROGRAMS=blastp&amp;QUERY=MAGRMNKVLIIGGTAGIGEQFVRRFHSLGKKVIATGRNGEKLESLKKELEGLETSKFDFSDLTNLSENVGGILSAHPDLDTVIVTAGIQKSFNYFDPTSIAPEGIASEITINLTAPALLVQLVAPHLAGLAASGVKTSLLVTSSSLAYVPLGFFPAYSASKAGIHALLLALRQQLSFAPAEIQKNMCVTEIVPPYTDTGMDAEHREATIAMQGGPDKAFPAMPLDEFIDGFFKALEETGPDGALGKEVGVGFGKVGFETWRGSLGKIYEGWGMST&amp;LINK_LOC=protein&amp;PAGE_TYPE=BlastSearch\" target=\"_new\">NCBI BlastP on this gene</a><br>\n <a href=\"http://www.ncbi.nlm.nih.gov/projects/sviewer/?Db=gene&amp;DbFrom=protein&amp;Cmd=Link&amp;noslider=1&amp;id=contig_10&amp;from=146619&amp;to=167514\" target=\"_new\">View genomic context</a><br>\n \n \n \n \n</div>\n<div class=\"focus-clipboard\">\n AA sequence: <span class=\"clipboard-copy\" data-seq=\"MAGRMNKVLIIGGTAGIGEQFVRRFHSLGKKVIATGRNGEKLESLKKELEGLETSKFDFSDLTNLSENVGGILSAHPDLDTVIVTAGIQKSFNYFDPTSIAPEGIASEITINLTAPALLVQLVAPHLAGLAASGVKTSLLVTSSSLAYVPLGFFPAYSASKAGIHALLLALRQQLSFAPAEIQKNMCVTEIVPPYTDTGMDAEHREATIAMQGGPDKAFPAMPLDEFIDGFFKALEETGPDGALGKEVGVGFGKVGFETWRGSLGKIYEGWGMST\">Copy to clipboard</span><br>\n Nucleotide sequence: <span class=\"clipboard-copy\" data-seq=\"ATGGCAGGACGAATGAACAAAGTGCTGATTATCGGCGGTACGGCTGGTATCGGCGAACAGTTTGTCCGCCGATTCCATAGCCTGGGCAAGAAGGTTATTGCGACAGGTCGCAATGGGGAAAAACTTGAGAGCTTGAAGAAAGAACTGGAGGGGCTCGAGACTAGCAAGTTCGATTTTTCCGATCTCACAAACCTGTCAGAAAATGTAGGCGGCATATTGTCGGCTCACCCAGACCTCGATACCGTCATCGTCACGGCTGGTATCCAGAAGTCGTTCAATTACTTCGACCCCACCAGCATCGCACCAGAGGGCATCGCATCCGAGATCACTATCAATCTGACGGCACCCGCCCTTCTCGTTCAACTCGTTGCTCCACACCTCGCTGGTCTTGCTGCATCCGGAGTCAAAACGTCCCTCCTGGTGACTTCTTCGTCACTGGCCTATGTGCCGCTAGGTTTCTTCCCCGCCTACTCGGCTAGCAAGGCAGGAATTCATGCTTTGCTTCTTGCGCTGAGGCAGCAGCTTTCCTTTGCGCCCGCAGAGATCCAGAAGAACATGTGCGTCACGGAAATTGTTCCTCCATACACCGACACGGGAATGGATGCGGAACATCGCGAGGCAACTATTGCCATGCAAGGAGGCCCAGACAAGGCATTTCCGGCCATGCCGTTGGACGAGTTCATAGATGGATTCTTCAAGGCCTTGGAAGAGACCGGTCCTGATGGGGCGCTCGGCAAGGAGGTTGGTGTAGGGTTTGGCAAAGTTGGCTTTGAGACGTGGAGGGGATCGTTGGGCAAGATCTATGAAGGGTGGGGCATGTCAACTTAG\">Copy to clipboard</span><br>\n</div>"
            },
            {
                "start": 157798,
                "end": 158496,
                "strand": -1,
                "locus_tag": "input.path1.gene31",
                "type": "other",
                "description": "<div class=\"focus-intro\">\n <strong><span class=\"serif\">input.path1.gene31</span></strong><br>\n \n <br>\n Locus tag: <span class=\"serif\">None</span><br>\n Protein ID: <span class=\"serif\">None</span><br>\n Gene: <span class=\"serif\">input.path1.gene31</span><br>\n \n Location: 157,798 - 158,496,\n (total: 519 nt, excluding introns)<br>\n <br>\n \n</div>\n<div class=\"focus-info\">\n \n\n \n\n \n\n\n \n</div>\n<div class=\"focus-urls\">\n <a href=\"http://blast.ncbi.nlm.nih.gov/Blast.cgi?PAGE=Proteins&amp;PROGRAM=blastp&amp;BLAST_PROGRAMS=blastp&amp;QUERY=MGYFSGAYSAALDFLYAAYPMMKVSQLQMEKSRKTLIVLSFSLGIPAGIMSIVKITTISSLIEAGDPTFSTVPLEVWNVVESSSLMIAATVPMTKPIMTLVFTRVKSLTSYLSGGTSRGTRGTSKGTNPNSLPSGSGFVSSSRKGWQRTDSKEEILLEEVRVDNPSSNHSVV&amp;LINK_LOC=protein&amp;PAGE_TYPE=BlastSearch\" target=\"_new\">NCBI BlastP on this gene</a><br>\n <a href=\"http://www.ncbi.nlm.nih.gov/projects/sviewer/?Db=gene&amp;DbFrom=protein&amp;Cmd=Link&amp;noslider=1&amp;id=contig_10&amp;from=147798&amp;to=168496\" target=\"_new\">View genomic context</a><br>\n \n \n \n \n</div>\n<div class=\"focus-clipboard\">\n AA sequence: <span class=\"clipboard-copy\" data-seq=\"MGYFSGAYSAALDFLYAAYPMMKVSQLQMEKSRKTLIVLSFSLGIPAGIMSIVKITTISSLIEAGDPTFSTVPLEVWNVVESSSLMIAATVPMTKPIMTLVFTRVKSLTSYLSGGTSRGTRGTSKGTNPNSLPSGSGFVSSSRKGWQRTDSKEEILLEEVRVDNPSSNHSVV\">Copy to clipboard</span><br>\n Nucleotide sequence: <span class=\"clipboard-copy\" data-seq=\"ATGGGATATTTTTCAGGAGCATACTCGGCTGCCCTCGACTTCCTATACGCCGCGTATCCGATGATGAAAGTATCGCAACTCCAGATGGAAAAATCGCGAAAGACTCTCATTGTGCTGTCTTTCAGTTTGGGAATACCTGCCGGTATTATGTCCATAGTCAAAATCACCACAATCAGTTCATTGATTGAAGCCGGTGACCCTACCTTTTCAACTGTGCCCCTCGAAGTCTGGAACGTCGTAGAATCCTCATCCCTGATGATTGCTGCCACAGTCCCGATGACGAAGCCAATCATGACCCTCGTATTCACCCGCGTAAAGTCCTTAACTTCATACCTAAGCGGTGGAACATCGCGGGGCACCCGTGGCACGTCCAAAGGGACCAACCCCAATTCCTTGCCCTCCGGAAGCGGATTTGTTTCCTCCTCGCGCAAAGGCTGGCAGAGAACGGATAGCAAGGAGGAGATCTTGCTTGAAGAAGTTAGGGTCGACAATCCATCTTCAAACCATTCGGTCGTATAG\">Copy to clipboard</span><br>\n</div>"
            },
            {
                "start": 163865,
                "end": 164850,
                "strand": 1,
                "locus_tag": "input.path1.gene32",
                "type": "other",
                "description": "<div class=\"focus-intro\">\n <strong><span class=\"serif\">input.path1.gene32</span></strong><br>\n \n <br>\n Locus tag: <span class=\"serif\">None</span><br>\n Protein ID: <span class=\"serif\">None</span><br>\n Gene: <span class=\"serif\">input.path1.gene32</span><br>\n \n Location: 163,865 - 164,850,\n (total: 801 nt, excluding introns)<br>\n <br>\n \n</div>\n<div class=\"focus-info\">\n \n\n \n <br>\n <span class=\"bold\">PFAM hits:</span><br>\n \n  PF00732.19 (GMC oxidoreductase): [1:33](score: 21.8, e-value: 9.9e-05)<br>\n \n  PF05199.13 (GMC oxidoreductase): [145:234](score: 59.4, e-value: 5.5e-16)<br>\n \n <br>\n \n\n \n\n\n \n  <br>\n  <span class=\"bold\"> Gene Ontology terms for PFAM domains:</span><br>\n  \n   PF00732.19: <a class='external-link' href='http://amigo.geneontology.org/amigo/term/GO:0016614' target='_blank'>GO:0016614</a>: oxidoreductase activity, acting on CH-OH group of donors<br>\n  \n   PF00732.19: <a class='external-link' href='http://amigo.geneontology.org/amigo/term/GO:0050660' target='_blank'>GO:0050660</a>: flavin adenine dinucleotide binding<br>\n  \n   PF00732.19: <a class='external-link' href='http://amigo.geneontology.org/amigo/term/GO:0055114' target='_blank'>GO:0055114</a>: oxidation-reduction process<br>\n  \n   PF05199.13: <a class='external-link' href='http://amigo.geneontology.org/amigo/term/GO:0016614' target='_blank'>GO:0016614</a>: oxidoreductase activity, acting on CH-OH group of donors<br>\n  \n   PF05199.13: <a class='external-link' href='http://amigo.geneontology.org/amigo/term/GO:0055114' target='_blank'>GO:0055114</a>: oxidation-reduction process<br>\n  \n  <br>\n \n</div>\n<div class=\"focus-urls\">\n <a href=\"http://blast.ncbi.nlm.nih.gov/Blast.cgi?PAGE=Proteins&amp;PROGRAM=blastp&amp;BLAST_PROGRAMS=blastp&amp;QUERY=MVSGVGPKQTLSKFKIKAVSELENVGQNLEDHLLFGASYQVNALTHSALSHADYYPDAAKEYAETGKGMLSNPGGEILAWEKLSAKAETSLSDSGRKVLKAVPRDWPDLEFLMLDAYSGDNQNYIEGAPKTPYMYASPAAAIMVQQSRGSITISSNDTTVPPVINPNWLTHPVDQELSLYAFKRLRKMMDTSEMKKAWVEEVLPGRNVSSDAAILDAIRSTAIQVFHASCTCRMDASAMPFLPPGHPQATIYALAEKIAEDILKSG&amp;LINK_LOC=protein&amp;PAGE_TYPE=BlastSearch\" target=\"_new\">NCBI BlastP on this gene</a><br>\n <a href=\"http://www.ncbi.nlm.nih.gov/projects/sviewer/?Db=gene&amp;DbFrom=protein&amp;Cmd=Link&amp;noslider=1&amp;id=contig_10&amp;from=153865&amp;to=174850\" target=\"_new\">View genomic context</a><br>\n \n  <a href=\"knownclusterblast/region1/input.path1.gene32_mibig_hits.html\" target=\"_new\">MiBIG Hits</a><br>\n \n \n \n \n</div>\n<div class=\"focus-clipboard\">\n AA sequence: <span class=\"clipboard-copy\" data-seq=\"MVSGVGPKQTLSKFKIKAVSELENVGQNLEDHLLFGASYQVNALTHSALSHADYYPDAAKEYAETGKGMLSNPGGEILAWEKLSAKAETSLSDSGRKVLKAVPRDWPDLEFLMLDAYSGDNQNYIEGAPKTPYMYASPAAAIMVQQSRGSITISSNDTTVPPVINPNWLTHPVDQELSLYAFKRLRKMMDTSEMKKAWVEEVLPGRNVSSDAAILDAIRSTAIQVFHASCTCRMDASAMPFLPPGHPQATIYALAEKIAEDILKSG\">Copy to clipboard</span><br>\n Nucleotide sequence: <span class=\"clipboard-copy\" data-seq=\"ATGGTTTCAGGAGTGGGTCCCAAGCAGACACTGAGCAAGTTCAAGATCAAGGCAGTGTCTGAACTCGAGAACGTCGGTCAGAACCTTGAAGACCACCTTCTCTTCGGTGCCAGCTACCAAGTCAACGCATTGACGCACTCCGCTCTCTCCCACGCCGATTATTACCCTGACGCAGCGAAGGAGTATGCCGAAACCGGAAAAGGCATGCTCAGCAACCCCGGAGGAGAAATCCTCGCTTGGGAAAAACTGTCCGCCAAAGCGGAAACCAGTCTCAGCGATTCCGGCCGCAAGGTCTTGAAAGCAGTGCCACGAGACTGGCCTGACCTTGAGTTTCTCATGCTCGATGCGTACAGCGGGGATAATCAGAACTATATTGAAGGGGCGCCAAAGACACCATACATGTATGCGTCTCCGGCTGCTGCCATCATGGTACAGCAGAGCAGGGGCAGCATCACGATAAGCAGCAATGACACAACGGTGCCGCCCGTTATCAACCCGAACTGGCTCACGCATCCCGTCGATCAGGAACTCAGCCTCTACGCCTTCAAGCGTTTGAGAAAAATGATGGATACGTCCGAGATGAAGAAGGCGTGGGTCGAAGAGGTGTTACCTGGCCGTAATGTTAGCAGTGATGCAGCCATTCTCGATGCCATTAGGTCTACGGCCATTCAGGTTTTCCATGCGTCCTGCACCTGTCGAATGGATGCTTCCGCGATGCCTTTCCTCCCACCCGGACATCCTCAGGCTACTATTTATGCTCTTGCAGAGAAAATCGCGGAAGATATTCTGAAGTCGGGTTGA\">Copy to clipboard</span><br>\n</div>"
            },
            {
                "start": 165305,
                "end": 166494,
                "strand": 1,
                "locus_tag": "input.path1.gene33",
                "type": "biosynthetic-additional",
                "description": "<div class=\"focus-intro\">\n <strong><span class=\"serif\">input.path1.gene33</span></strong><br>\n \n <br>\n Locus tag: <span class=\"serif\">None</span><br>\n Protein ID: <span class=\"serif\">None</span><br>\n Gene: <span class=\"serif\">input.path1.gene33</span><br>\n \n Location: 165,305 - 166,494,\n (total: 1155 nt, excluding introns)<br>\n <br>\n \n  biosynthetic-additional (smcogs) SMCOG1042:O-methyltransferase (Score: 191.3; E-value: 4.3e-58)<br>\n \n</div>\n<div class=\"focus-info\">\n \n\n \n <br>\n <span class=\"bold\">PFAM hits:</span><br>\n \n  PF00891.18 (O-methyltransferase domain): [185:373](score: 57.0, e-value: 1.6e-15)<br>\n \n <br>\n \n\n \n\n\n \n  <br>\n  <span class=\"bold\"> Gene Ontology terms for PFAM domains:</span><br>\n  \n   PF00891.18: <a class='external-link' href='http://amigo.geneontology.org/amigo/term/GO:0008171' target='_blank'>GO:0008171</a>: O-methyltransferase activity<br>\n  \n  <br>\n \n</div>\n<div class=\"focus-urls\">\n <a href=\"http://blast.ncbi.nlm.nih.gov/Blast.cgi?PAGE=Proteins&amp;PROGRAM=blastp&amp;BLAST_PROGRAMS=blastp&amp;QUERY=MSQTDSLVSLARQILEAAETLEQAPPGSIAEEKHLASRNTIISATHALRAQIFTGSELLESHQVAYQTLSCLAWLVRFNIFTHVPIPTSSGEPSNEGISYTELAKLAGVPLARLQTVVRMTITSGLFREAKDGSGITHTALSMAFATDDSLRDWIGFMTNWSAPMASGMAEATARWGDTTAKHQTSFNVAFNSDLPWFEFVKATPGLPGVFAGYMRAMSRSDGLKLKHLVEGFSWGDLDRGAVVVDVGGSTAQASIALAKAFPELRFIVEDLPEVVEGGPGIIAEAEKGTPAQEGAGKLSSRITFVAHDFFNPQPELDATAGAPTVYLLRKILHDWPATRAVEILQHLAVALRDGGNPKARILVMDTILPPSGTVGKHAEASLR&amp;LINK_LOC=protein&amp;PAGE_TYPE=BlastSearch\" target=\"_new\">NCBI BlastP on this gene</a><br>\n <a href=\"http://www.ncbi.nlm.nih.gov/projects/sviewer/?Db=gene&amp;DbFrom=protein&amp;Cmd=Link&amp;noslider=1&amp;id=contig_10&amp;from=155305&amp;to=176494\" target=\"_new\">View genomic context</a><br>\n \n  <a href=\"knownclusterblast/region1/input.path1.gene33_mibig_hits.html\" target=\"_new\">MiBIG Hits</a><br>\n \n \n \n \n</div>\n<div class=\"focus-clipboard\">\n AA sequence: <span class=\"clipboard-copy\" data-seq=\"MSQTDSLVSLARQILEAAETLEQAPPGSIAEEKHLASRNTIISATHALRAQIFTGSELLESHQVAYQTLSCLAWLVRFNIFTHVPIPTSSGEPSNEGISYTELAKLAGVPLARLQTVVRMTITSGLFREAKDGSGITHTALSMAFATDDSLRDWIGFMTNWSAPMASGMAEATARWGDTTAKHQTSFNVAFNSDLPWFEFVKATPGLPGVFAGYMRAMSRSDGLKLKHLVEGFSWGDLDRGAVVVDVGGSTAQASIALAKAFPELRFIVEDLPEVVEGGPGIIAEAEKGTPAQEGAGKLSSRITFVAHDFFNPQPELDATAGAPTVYLLRKILHDWPATRAVEILQHLAVALRDGGNPKARILVMDTILPPSGTVGKHAEASLR\">Copy to clipboard</span><br>\n Nucleotide sequence: <span class=\"clipboard-copy\" data-seq=\"ATGTCGCAGACTGATTCATTGGTATCACTTGCGCGCCAAATCCTGGAAGCAGCAGAAACCTTAGAACAAGCACCACCAGGCTCCATAGCTGAGGAAAAGCACCTAGCCTCCCGCAACACCATCATCTCTGCAACACATGCACTCCGAGCTCAAATCTTCACCGGCTCCGAGCTTCTCGAAAGCCATCAAGTCGCCTACCAGACGCTCTCCTGTCTCGCCTGGCTCGTCCGCTTCAACATCTTCACCCATGTCCCCATCCCGACCTCCTCAGGCGAACCATCAAACGAGGGCATATCCTACACCGAACTCGCAAAGCTCGCAGGCGTTCCACTAGCTCGCCTCCAAACCGTTGTGCGTATGACTATAACGAGCGGCCTGTTTCGGGAGGCAAAAGACGGGTCGGGCATCACGCACACGGCGTTATCGATGGCCTTCGCAACGGACGACTCCCTGCGCGACTGGATCGGATTCATGACCAATTGGTCTGCGCCCATGGCGTCTGGCATGGCGGAGGCAACGGCCCGATGGGGCGACACGACTGCTAAGCACCAAACTTCCTTCAACGTTGCGTTCAACTCGGACCTCCCGTGGTTCGAGTTCGTGAAGGCTACGCCTGGGCTCCCGGGGGTCTTCGCGGGATACATGCGGGCCATGTCGCGTAGCGATGGGTTGAAGCTGAAGCACCTGGTTGAGGGATTCAGCTGGGGGGACTTGGATCGTGGCGCGGTAGTCGTAGATGTCGGGGGGTCGACGGCCCAGGCTTCCATCGCGCTCGCGAAGGCATTCCCAGAGTTGCGTTTCATCGTGGAGGATTTGCCTGAGGTGGTTGAGGGTGGACCTGGGATCATCGCCGAAGCAGAGAAAGGGACGCCGGCGCAGGAGGGGGCCGGAAAGCTTTCTTCGCGCATCACGTTCGTTGCGCATGACTTTTTCAATCCGCAGCCGGAGCTGGACGCTACTGCTGGTGCGCCTACGGTCTACCTCCTGCGGAAGATTCTTCACGATTGGCCTGCCACCCGGGCTGTTGAGATCCTCCAGCATCTTGCTGTTGCGCTTCGTGATGGGGGCAACCCTAAGGCTCGCATCTTGGTTATGGATACTATTCTCCCACCGTCCGGGACCGTGGGGAAACACGCTGAAGCAAGCCTGCGGTAA\">Copy to clipboard</span><br>\n</div>"
            },
            {
                "start": 167004,
                "end": 170014,
                "strand": -1,
                "locus_tag": "input.path1.gene34",
                "type": "biosynthetic-additional",
                "description": "<div class=\"focus-intro\">\n <strong><span class=\"serif\">input.path1.gene34</span></strong><br>\n \n <br>\n Locus tag: <span class=\"serif\">None</span><br>\n Protein ID: <span class=\"serif\">None</span><br>\n Gene: <span class=\"serif\">input.path1.gene34</span><br>\n \n Location: 167,004 - 170,014,\n (total: 1629 nt, excluding introns)<br>\n <br>\n \n  biosynthetic-additional (smcogs) SMCOG1138:FAD linked oxidase domain protein (Score: 208.8; E-value: 3.5e-63)<br>\n \n</div>\n<div class=\"focus-info\">\n \n\n \n <br>\n <span class=\"bold\">PFAM hits:</span><br>\n \n  PF01565.23 (FAD binding domain): [164:301](score: 83.2, e-value: 1.3e-23)<br>\n \n <br>\n \n\n \n\n\n \n  <br>\n  <span class=\"bold\"> Gene Ontology terms for PFAM domains:</span><br>\n  \n   PF01565.23: <a class='external-link' href='http://amigo.geneontology.org/amigo/term/GO:0016491' target='_blank'>GO:0016491</a>: oxidoreductase activity<br>\n  \n   PF01565.23: <a class='external-link' href='http://amigo.geneontology.org/amigo/term/GO:0050660' target='_blank'>GO:0050660</a>: flavin adenine dinucleotide binding<br>\n  \n   PF01565.23: <a class='external-link' href='http://amigo.geneontology.org/amigo/term/GO:0055114' target='_blank'>GO:0055114</a>: oxidation-reduction process<br>\n  \n  <br>\n \n</div>\n<div class=\"focus-urls\">\n <a href=\"http://blast.ncbi.nlm.nih.gov/Blast.cgi?PAGE=Proteins&amp;PROGRAM=blastp&amp;BLAST_PROGRAMS=blastp&amp;QUERY=MLENKKWQIDDGLIVFAIFVICLKTIWMTVDVSFGNGRHIADLLAEDPIKASKWARSAYSAFLDFIFALYPTFQVSSLQIETSRKIVIGLSFGLGVPATHVTVAVKNEPLQYPLNLAFTLGVMANYLGTVSGLSTASLQQRLSPESTITDPAQPLRWSAYKAPQPGRVVHPATVLDVSETVQWANENNVPFLLQNGGNGWANTFSLDSQGILIQLDKLRSITFNQNGTQATIGGGALIGDVVPVAAAKSSLVLTGTCNCVGALGAILGGGYSNLGGQFGMGVDDVLSLEVVKANGQIVTLSSTSLSNGSDKDLFWAMRGAGPNFGIVTSAVLRTHPVPKERLSAWTGPLTFGPSQLEAVISTIQSIKFAPNMALSFNFLNLGTPTILVTPFFHGSTQAGRVAFKKLLDIGPLSDSTGDVSYENWNAGSDTACIKGGRRPTIGVGLAKMDPVSWRAVFDVWAELIQQPGFERSTSDTSALTYLKKARTVWQANDGLKTHSTYVNNAFGDEPLETIYGRNLPKLKALKKKEDPKNRFNQWFPFA&amp;LINK_LOC=protein&amp;PAGE_TYPE=BlastSearch\" target=\"_new\">NCBI BlastP on this gene</a><br>\n <a href=\"http://www.ncbi.nlm.nih.gov/projects/sviewer/?Db=gene&amp;DbFrom=protein&amp;Cmd=Link&amp;noslider=1&amp;id=contig_10&amp;from=157004&amp;to=180014\" target=\"_new\">View genomic context</a><br>\n \n  <a href=\"knownclusterblast/region1/input.path1.gene34_mibig_hits.html\" target=\"_new\">MiBIG Hits</a><br>\n \n \n \n \n</div>\n<div class=\"focus-clipboard\">\n AA sequence: <span class=\"clipboard-copy\" data-seq=\"MLENKKWQIDDGLIVFAIFVICLKTIWMTVDVSFGNGRHIADLLAEDPIKASKWARSAYSAFLDFIFALYPTFQVSSLQIETSRKIVIGLSFGLGVPATHVTVAVKNEPLQYPLNLAFTLGVMANYLGTVSGLSTASLQQRLSPESTITDPAQPLRWSAYKAPQPGRVVHPATVLDVSETVQWANENNVPFLLQNGGNGWANTFSLDSQGILIQLDKLRSITFNQNGTQATIGGGALIGDVVPVAAAKSSLVLTGTCNCVGALGAILGGGYSNLGGQFGMGVDDVLSLEVVKANGQIVTLSSTSLSNGSDKDLFWAMRGAGPNFGIVTSAVLRTHPVPKERLSAWTGPLTFGPSQLEAVISTIQSIKFAPNMALSFNFLNLGTPTILVTPFFHGSTQAGRVAFKKLLDIGPLSDSTGDVSYENWNAGSDTACIKGGRRPTIGVGLAKMDPVSWRAVFDVWAELIQQPGFERSTSDTSALTYLKKARTVWQANDGLKTHSTYVNNAFGDEPLETIYGRNLPKLKALKKKEDPKNRFNQWFPFA\">Copy to clipboard</span><br>\n Nucleotide sequence: <span class=\"clipboard-copy\" data-seq=\"ATGCTTGAGAACAAAAAATGGCAGATTGACGACGGACTCATCGTATTCGCGATCTTTGTCATATGTCTCAAGACAATATGGATGACTGTGGATGTATCGTTTGGCAATGGAAGGCACATCGCCGACTTGCTGGCTGAAGATCCCATCAAGGCTTCAAAATGGGCCAGATCAGCGTACTCCGCCTTCCTCGACTTTATATTTGCGCTCTACCCAACATTCCAAGTTTCGTCGCTCCAAATCGAAACGTCCAGGAAGATTGTCATTGGGCTATCCTTTGGTCTCGGTGTCCCTGCAACTCATGTGACTGTGGCGGTTAAAAATGAGCCTCTTCAATACCCCCTCAACCTTGCTTTCACACTCGGCGTGATGGCGAATTATCTCGGCACCGTCAGTGGGCTCAGCACAGCTTCCTTGCAGCAGCGTCTCTCGCCCGAGTCTACAATTACGGATCCCGCACAGCCGCTGCGATGGAGCGCGTACAAGGCTCCGCAGCCTGGTCGCGTAGTCCATCCCGCAACGGTCCTCGATGTGTCCGAGACCGTTCAATGGGCCAATGAGAACAATGTGCCTTTCCTGTTGCAGAACGGCGGCAACGGCTGGGCAAATACCTTCTCTCTCGACAGCCAAGGCATACTCATCCAGCTCGATAAGCTTCGTTCAATCACCTTCAACCAAAATGGCACGCAAGCTACTATTGGCGGGGGTGCTCTCATCGGAGATGTGGTTCCCGTCGCAGCCGCCAAAAGCTCCCTTGTTCTGACCGGCACTTGCAACTGTGTCGGAGCTCTAGGTGCTATTCTTGGAGGCGGCTACAGCAATCTGGGAGGCCAATTCGGCATGGGTGTCGACGATGTTCTCTCACTGGAAGTCGTCAAAGCAAACGGCCAAATCGTCACACTTTCCTCGACGAGTCTCAGCAATGGATCAGACAAAGACCTGTTCTGGGCTATGCGTGGCGCGGGTCCAAACTTTGGCATCGTAACCTCTGCTGTTCTAAGAACGCACCCGGTACCCAAGGAACGCCTCTCAGCATGGACTGGCCCATTGACATTCGGTCCATCTCAGCTCGAGGCCGTCATATCCACTATTCAAAGCATCAAATTCGCACCCAACATGGCCTTGTCATTTAATTTTCTCAATCTGGGAACACCTACTATTCTTGTAACACCCTTTTTCCACGGGTCCACACAAGCGGGCCGTGTCGCGTTCAAGAAGTTGCTTGATATCGGCCCCCTCAGCGACAGCACCGGCGACGTATCGTACGAAAATTGGAACGCTGGGTCAGACACAGCTTGTATCAAGGGCGGACGCCGACCTACCATTGGTGTTGGGCTTGCGAAGATGGACCCCGTCTCATGGCGCGCTGTGTTTGATGTTTGGGCTGAGCTCATCCAGCAACCAGGCTTCGAACGAAGCACATCTGATACTTCTGCGCTGACGTACTTGAAGAAAGCAAGGACGGTTTGGCAGGCGAACGATGGACTGAAAACCCATAGCACATATGTCAACAATGCATTTGGAGACGAGCCTCTGGAGACGATATATGGACGCAATCTGCCAAAGCTGAAGGCCCTCAAGAAAAAGGAAGACCCGAAAAATCGGTTCAACCAATGGTTCCCTTTTGCTTAA\">Copy to clipboard</span><br>\n</div>"
            },
            {
                "start": 170500,
                "end": 170964,
                "strand": 1,
                "locus_tag": "input.path1.gene35",
                "type": "other",
                "description": "<div class=\"focus-intro\">\n <strong><span class=\"serif\">input.path1.gene35</span></strong><br>\n \n <br>\n Locus tag: <span class=\"serif\">None</span><br>\n Protein ID: <span class=\"serif\">None</span><br>\n Gene: <span class=\"serif\">input.path1.gene35</span><br>\n \n Location: 170,500 - 170,964,\n (total: 132 nt, excluding introns)<br>\n <br>\n \n</div>\n<div class=\"focus-info\">\n \n\n \n\n \n\n\n \n</div>\n<div class=\"focus-urls\">\n <a href=\"http://blast.ncbi.nlm.nih.gov/Blast.cgi?PAGE=Proteins&amp;PROGRAM=blastp&amp;BLAST_PROGRAMS=blastp&amp;QUERY=MNAFRFDTGAWQYLYDLPVRPVGASKVKSIIEHPLLATLIGPA&amp;LINK_LOC=protein&amp;PAGE_TYPE=BlastSearch\" target=\"_new\">NCBI BlastP on this gene</a><br>\n <a href=\"http://www.ncbi.nlm.nih.gov/projects/sviewer/?Db=gene&amp;DbFrom=protein&amp;Cmd=Link&amp;noslider=1&amp;id=contig_10&amp;from=160500&amp;to=180964\" target=\"_new\">View genomic context</a><br>\n \n \n \n \n</div>\n<div class=\"focus-clipboard\">\n AA sequence: <span class=\"clipboard-copy\" data-seq=\"MNAFRFDTGAWQYLYDLPVRPVGASKVKSIIEHPLLATLIGPA\">Copy to clipboard</span><br>\n Nucleotide sequence: <span class=\"clipboard-copy\" data-seq=\"ATGAACGCGTTCCGATTCGACACGGGGGCCTGGCAGTACCTTTACGACCTCCCCGTTCGTCCTGTGGGTGCCAGCAAGGTTAAGTCTATCATCGAGCACCCTCTCCTTGCGACGCTTATCGGACCTGCGTAG\">Copy to clipboard</span><br>\n</div>"
            },
            {
                "start": 173055,
                "end": 174203,
                "strand": -1,
                "locus_tag": "input.path1.gene36",
                "type": "other",
                "description": "<div class=\"focus-intro\">\n <strong><span class=\"serif\">input.path1.gene36</span></strong><br>\n \n <br>\n Locus tag: <span class=\"serif\">None</span><br>\n Protein ID: <span class=\"serif\">None</span><br>\n Gene: <span class=\"serif\">input.path1.gene36</span><br>\n \n Location: 173,055 - 174,203,\n (total: 1149 nt)<br>\n <br>\n \n</div>\n<div class=\"focus-info\">\n \n\n \n\n \n\n\n \n</div>\n<div class=\"focus-urls\">\n <a href=\"http://blast.ncbi.nlm.nih.gov/Blast.cgi?PAGE=Proteins&amp;PROGRAM=blastp&amp;BLAST_PROGRAMS=blastp&amp;QUERY=MFVADPKQLGASSATFQELSHRQVDPHTPRKRCAPWHEPSQQDPKRRSLDREDSAHDSHSSSIQITVFASPGTQRTWYMQKSLLARHSGRFRTATQDPSTTSISIYHDSLSDFQDFVDFVHSSIYSVNKHAPNYHPVGTNLQAWFLGKKLEAQDYQAAALCELYAWIEPLAHACNTSLAYTPIRTQDVEFVSINLSDGDAVCEMILDAVVAHCTQNDAIAVCATLVSRDEDTIRKESDPSTGYLPHLSPTVYAHWAILATKHRSFFKRIVDSQQVKNTDRTKLLRPIEEYLAGCTNAVKEAFGKKKVGKVWFASTEGSPKGNESGGGDIELDGKHMRSPDQRRVSSFWPLPALANRGSSTFSTYARDDDEYMSEEGEFLRTL&amp;LINK_LOC=protein&amp;PAGE_TYPE=BlastSearch\" target=\"_new\">NCBI BlastP on this gene</a><br>\n <a href=\"http://www.ncbi.nlm.nih.gov/projects/sviewer/?Db=gene&amp;DbFrom=protein&amp;Cmd=Link&amp;noslider=1&amp;id=contig_10&amp;from=163055&amp;to=184203\" target=\"_new\">View genomic context</a><br>\n \n \n \n \n</div>\n<div class=\"focus-clipboard\">\n AA sequence: <span class=\"clipboard-copy\" data-seq=\"MFVADPKQLGASSATFQELSHRQVDPHTPRKRCAPWHEPSQQDPKRRSLDREDSAHDSHSSSIQITVFASPGTQRTWYMQKSLLARHSGRFRTATQDPSTTSISIYHDSLSDFQDFVDFVHSSIYSVNKHAPNYHPVGTNLQAWFLGKKLEAQDYQAAALCELYAWIEPLAHACNTSLAYTPIRTQDVEFVSINLSDGDAVCEMILDAVVAHCTQNDAIAVCATLVSRDEDTIRKESDPSTGYLPHLSPTVYAHWAILATKHRSFFKRIVDSQQVKNTDRTKLLRPIEEYLAGCTNAVKEAFGKKKVGKVWFASTEGSPKGNESGGGDIELDGKHMRSPDQRRVSSFWPLPALANRGSSTFSTYARDDDEYMSEEGEFLRTL\">Copy to clipboard</span><br>\n Nucleotide sequence: <span class=\"clipboard-copy\" data-seq=\"ATGTTCGTCGCCGACCCAAAACAGCTCGGTGCATCGTCTGCCACGTTTCAGGAACTTAGTCACAGGCAAGTTGACCCTCATACGCCCCGCAAGCGCTGCGCACCCTGGCACGAACCTAGCCAGCAAGACCCCAAAAGACGATCCCTCGATCGCGAAGACAGTGCTCATGATTCCCATAGCTCTAGCATTCAGATCACTGTCTTTGCATCTCCTGGCACCCAGCGCACATGGTACATGCAGAAGTCCCTTCTAGCCCGCCACTCCGGTCGCTTTCGCACTGCGACTCAAGACCCATCGACTACGTCGATCAGTATATACCATGACTCTCTCTCGGACTTCCAAGACTTCGTAGACTTCGTCCACAGTAGCATCTACAGCGTGAACAAGCACGCCCCAAACTACCACCCAGTGGGCACCAATCTCCAAGCCTGGTTCCTCGGAAAGAAGCTCGAAGCACAAGACTACCAAGCTGCTGCCCTGTGCGAGCTCTACGCGTGGATCGAGCCTCTCGCGCACGCGTGCAACACCTCCCTCGCGTACACCCCGATCCGTACTCAAGACGTGGAGTTTGTGAGCATCAACCTGTCGGACGGCGACGCTGTATGCGAGATGATCCTAGATGCCGTGGTTGCCCACTGCACGCAGAACGATGCCATCGCCGTATGCGCCACGCTCGTATCGCGCGACGAGGACACAATCAGGAAGGAGAGCGACCCATCAACTGGCTACCTCCCTCATCTCTCTCCAACCGTGTATGCGCACTGGGCAATTCTGGCGACCAAGCACAGGAGCTTCTTCAAGCGCATTGTGGATAGCCAACAGGTGAAGAACACAGATCGCACGAAGCTCTTGCGTCCGATTGAGGAGTATCTCGCGGGGTGTACGAACGCCGTGAAGGAGGCGTTCGGAAAGAAGAAGGTCGGGAAGGTGTGGTTTGCGTCTACTGAGGGTTCCCCGAAAGGAAACGAGTCTGGTGGTGGGGATATCGAGCTTGATGGGAAGCATATGAGGAGCCCGGATCAGCGGCGGGTGAGCAGTTTCTGGCCTTTGCCGGCGCTTGCGAATCGTGGGAGTTCGACTTTTAGCACATACGCGCGCGATGATGACGAGTACATGTCGGAGGAGGGAGAGTTCTTGAGGACTTTGTGA\">Copy to clipboard</span><br>\n</div>"
            }
        ],
        "clusters": [
            {
                "start": 150420,
                "end": 154559,
                "tool": "rule-based-clusters",
                "neighbouring_start": 133009,
                "neighbouring_end": 174203,
                "product": "T1PKS",
                "height": 2,
                "kind": "protocluster",
                "prefix": ""
            }
        ],
        "ttaCodons": [],
        "type": "T1PKS",
        "products": [
            "T1PKS"
        ],
        "anchor": "r2c1"
    },
    "r2c2": {
        "start": 637823,
        "end": 682907,
        "idx": 2,
        "orfs": [
            {
                "start": 638689,
                "end": 639604,
                "strand": -1,
                "locus_tag": "input.path1.gene173",
                "type": "other",
                "description": "<div class=\"focus-intro\">\n <strong><span class=\"serif\">input.path1.gene173</span></strong><br>\n \n <br>\n Locus tag: <span class=\"serif\">None</span><br>\n Protein ID: <span class=\"serif\">None</span><br>\n Gene: <span class=\"serif\">input.path1.gene173</span><br>\n \n Location: 638,689 - 639,604,\n (total: 768 nt, excluding introns)<br>\n <br>\n \n</div>\n<div class=\"focus-info\">\n \n\n \n <br>\n <span class=\"bold\">PFAM hits:</span><br>\n \n  PF11705.8 (DNA-directed RNA polymerase III subunit Rpc31): [5:241](score: 160.9, e-value: 5.6e-47)<br>\n \n <br>\n \n\n \n\n\n \n  <br>\n  <span class=\"bold\"> Gene Ontology terms for PFAM domains:</span><br>\n  \n   PF11705.8: <a class='external-link' href='http://amigo.geneontology.org/amigo/term/GO:0003899' target='_blank'>GO:0003899</a>: DNA-directed 5'-3' RNA polymerase activity<br>\n  \n   PF11705.8: <a class='external-link' href='http://amigo.geneontology.org/amigo/term/GO:0006383' target='_blank'>GO:0006383</a>: transcription by RNA polymerase III<br>\n  \n  <br>\n \n</div>\n<div class=\"focus-urls\">\n <a href=\"http://blast.ncbi.nlm.nih.gov/Blast.cgi?PAGE=Proteins&amp;PROGRAM=blastp&amp;BLAST_PROGRAMS=blastp&amp;QUERY=MSRGGRGGARGGGQRSAPGTVMIAGTEMAWDLTGIELQKGPGELFPSAPPAQAPAPSPYERITLKHYIAIRDRVHNGDFFTVLNDGMRTGLKRKAGDIAPTDESLFDPFLGNETYSAKYHKRHRKVPKLDTRPFVHELFPPELRQYLDRGSNKKKRVLAVTTRISDKSSIQQHIEHEEGRTREAEARAEDEDEELDEDEEVEEEEEKEKGDDEDNWSAVSSDSEEADDDYNAEQYFDNGEDDDVDDADPYENTYE&amp;LINK_LOC=protein&amp;PAGE_TYPE=BlastSearch\" target=\"_new\">NCBI BlastP on this gene</a><br>\n <a href=\"http://www.ncbi.nlm.nih.gov/projects/sviewer/?Db=gene&amp;DbFrom=protein&amp;Cmd=Link&amp;noslider=1&amp;id=contig_10&amp;from=628689&amp;to=649604\" target=\"_new\">View genomic context</a><br>\n \n \n \n \n</div>\n<div class=\"focus-clipboard\">\n AA sequence: <span class=\"clipboard-copy\" data-seq=\"MSRGGRGGARGGGQRSAPGTVMIAGTEMAWDLTGIELQKGPGELFPSAPPAQAPAPSPYERITLKHYIAIRDRVHNGDFFTVLNDGMRTGLKRKAGDIAPTDESLFDPFLGNETYSAKYHKRHRKVPKLDTRPFVHELFPPELRQYLDRGSNKKKRVLAVTTRISDKSSIQQHIEHEEGRTREAEARAEDEDEELDEDEEVEEEEEKEKGDDEDNWSAVSSDSEEADDDYNAEQYFDNGEDDDVDDADPYENTYE\">Copy to clipboard</span><br>\n Nucleotide sequence: <span class=\"clipboard-copy\" data-seq=\"ATGTCTCGAGGTGGGCGCGGTGGAGCGCGCGGCGGCGGCCAGCGCAGTGCCCCGGGAACAGTCATGATTGCGGGCACGGAGATGGCGTGGGATCTAACAGGAATAGAACTCCAGAAAGGACCCGGCGAGCTTTTCCCTAGCGCACCACCAGCCCAGGCGCCCGCGCCTTCCCCCTACGAGCGTATTACCTTGAAGCACTACATTGCCATCCGCGACCGCGTCCACAATGGCGACTTCTTCACCGTCCTCAATGACGGCATGCGAACGGGCCTGAAGCGCAAGGCCGGCGACATAGCGCCCACCGACGAGTCGCTGTTCGACCCTTTCCTCGGCAACGAGACGTACTCTGCAAAGTACCACAAGCGCCACCGAAAAGTGCCCAAACTCGACACCCGTCCATTTGTCCACGAGCTTTTCCCACCCGAGTTGCGCCAGTACCTCGATCGCGGAAGCAACAAGAAGAAGCGCGTCCTTGCCGTAACCACCAGAATCAGCGACAAGTCTTCCATCCAGCAGCACATTGAGCACGAGGAAGGCCGCACCCGCGAAGCAGAGGCACGGGCGGAGGACGAGGACGAGGAACTGGACGAGGATGAGGAAGTTGAGGAAGAGGAGGAGAAGGAGAAGGGCGACGACGAGGACAACTGGTCGGCCGTGTCGAGCGATTCCGAGGAAGCAGACGACGACTACAATGCGGAGCAATATTTTGACAACGGCGAGGACGATGATGTCGACGACGCGGATCCCTATGAGAATACCTACGAGTAG\">Copy to clipboard</span><br>\n</div>"
            },
            {
                "start": 640220,
                "end": 642139,
                "strand": 1,
                "locus_tag": "input.path1.gene174",
                "type": "other",
                "description": "<div class=\"focus-intro\">\n <strong><span class=\"serif\">input.path1.gene174</span></strong><br>\n \n <br>\n Locus tag: <span class=\"serif\">None</span><br>\n Protein ID: <span class=\"serif\">None</span><br>\n Gene: <span class=\"serif\">input.path1.gene174</span><br>\n \n Location: 640,220 - 642,139,\n (total: 1815 nt, excluding introns)<br>\n <br>\n \n</div>\n<div class=\"focus-info\">\n \n\n \n\n \n\n\n \n</div>\n<div class=\"focus-urls\">\n <a href=\"http://blast.ncbi.nlm.nih.gov/Blast.cgi?PAGE=Proteins&amp;PROGRAM=blastp&amp;BLAST_PROGRAMS=blastp&amp;QUERY=MAHASAPALSELSAHLLQVDDDPSTTLDADLLEKCPLFLQIAALLPNLQQDPSPLVHFVTKLAAPYRFEHIKEVDFEIGLDLQATPVHSLILTLLEKAAAGSNDAQALANRPAVMAAIVRLWLCASDAGVATQAEHLLTLLLRASKNEPVAISGETPLHTYGAGPVWRRLFTDRDIVSLYYHYTSLKTLPNPPRPFLTKRDKTIAQARLLNWLPKVGALDWSTISLPHGVDIEKEIGLGENQGLLHYASLNMVDTEDDMLMHMTLINFYRELIITVKTKPHLTHYDSSLSLDFVKEQNIHRSIIDFHTTDEPSLEHSFVSTRTAEYISDYVSTYPENFENSAELQIVRTYLSRVISRCEAHDLSILASMPRATLIPRNSSGLSWHDCLLLDIPTTRTNQDALKTLATVFHGPPQQEITFPQVETIGLDPKRVESESSFARLLTSLYYTKHPSMFSDIVIHASTIAMKENALAAFSLLRAIITSSWSSAPLPDMDPTSDLTYTRLQDFPQTGLDLVLDPARSGGVLPALLKPATTFSNLVGGRGDAENAAYQVAMARFDALKALGRVLEKNGGREDILSMVRRRINEGPWGVGGNAGSRIGTLEL&amp;LINK_LOC=protein&amp;PAGE_TYPE=BlastSearch\" target=\"_new\">NCBI BlastP on this gene</a><br>\n <a href=\"http://www.ncbi.nlm.nih.gov/projects/sviewer/?Db=gene&amp;DbFrom=protein&amp;Cmd=Link&amp;noslider=1&amp;id=contig_10&amp;from=630220&amp;to=652139\" target=\"_new\">View genomic context</a><br>\n \n \n \n \n</div>\n<div class=\"focus-clipboard\">\n AA sequence: <span class=\"clipboard-copy\" data-seq=\"MAHASAPALSELSAHLLQVDDDPSTTLDADLLEKCPLFLQIAALLPNLQQDPSPLVHFVTKLAAPYRFEHIKEVDFEIGLDLQATPVHSLILTLLEKAAAGSNDAQALANRPAVMAAIVRLWLCASDAGVATQAEHLLTLLLRASKNEPVAISGETPLHTYGAGPVWRRLFTDRDIVSLYYHYTSLKTLPNPPRPFLTKRDKTIAQARLLNWLPKVGALDWSTISLPHGVDIEKEIGLGENQGLLHYASLNMVDTEDDMLMHMTLINFYRELIITVKTKPHLTHYDSSLSLDFVKEQNIHRSIIDFHTTDEPSLEHSFVSTRTAEYISDYVSTYPENFENSAELQIVRTYLSRVISRCEAHDLSILASMPRATLIPRNSSGLSWHDCLLLDIPTTRTNQDALKTLATVFHGPPQQEITFPQVETIGLDPKRVESESSFARLLTSLYYTKHPSMFSDIVIHASTIAMKENALAAFSLLRAIITSSWSSAPLPDMDPTSDLTYTRLQDFPQTGLDLVLDPARSGGVLPALLKPATTFSNLVGGRGDAENAAYQVAMARFDALKALGRVLEKNGGREDILSMVRRRINEGPWGVGGNAGSRIGTLEL\">Copy to clipboard</span><br>\n Nucleotide sequence: <span class=\"clipboard-copy\" data-seq=\"ATGGCACACGCGTCAGCCCCCGCTCTCTCCGAGCTCTCTGCCCATCTGCTGCAGGTAGACGATGATCCTTCCACAACCTTAGATGCAGACCTGCTCGAGAAGTGTCCCTTGTTTCTCCAAATCGCCGCTCTGCTGCCCAATCTCCAGCAGGACCCCTCACCCCTTGTCCACTTTGTCACCAAACTCGCCGCACCCTATCGCTTTGAGCACATCAAGGAGGTCGACTTCGAGATCGGTCTGGATCTGCAAGCAACCCCAGTACATTCTCTCATCCTCACCCTGCTAGAAAAGGCCGCAGCAGGAAGCAACGATGCCCAGGCCCTTGCCAACCGACCAGCAGTCATGGCTGCTATCGTGCGTTTGTGGCTCTGTGCATCCGACGCTGGCGTTGCCACCCAAGCTGAGCATCTCCTCACTTTGCTATTGCGTGCATCCAAGAATGAGCCCGTGGCCATCTCGGGAGAGACACCTCTGCACACGTATGGTGCTGGCCCTGTGTGGAGACGTCTATTCACCGATCGCGATATCGTGTCTCTGTACTACCATTACACCTCCCTCAAGACTTTGCCTAACCCACCACGTCCTTTCTTGACCAAGCGGGACAAGACGATAGCACAAGCCCGTCTCTTGAACTGGTTACCCAAGGTCGGCGCGTTGGACTGGAGCACTATTAGTTTACCCCATGGCGTGGACATCGAAAAGGAGATTGGTCTCGGTGAAAACCAAGGCCTGCTTCACTATGCCTCACTGAACATGGTGGACACCGAAGATGATATGCTGATGCATATGACCCTCATCAACTTCTACCGCGAGCTCATCATCACGGTCAAGACAAAGCCGCATCTTACACACTACGATTCAAGCTTGTCACTGGACTTTGTGAAGGAACAGAACATCCACAGGAGCATCATCGACTTTCACACCACGGATGAGCCTAGCCTCGAACACTCCTTTGTCAGTACAAGGACAGCGGAATATATCAGCGACTACGTCAGCACCTATCCAGAGAACTTCGAAAACAGTGCTGAACTCCAGATCGTCCGCACCTACCTCAGCCGTGTCATATCCAGGTGCGAGGCCCATGATCTCAGCATCCTCGCATCTATGCCTCGCGCGACACTTATCCCTCGCAACTCTTCGGGTCTCTCCTGGCACGATTGCCTTCTCCTCGACATACCCACCACCCGAACGAATCAAGATGCACTGAAGACGCTAGCTACTGTGTTCCATGGTCCACCTCAGCAAGAAATTACATTCCCTCAGGTCGAGACCATCGGTCTGGATCCCAAACGCGTGGAGAGCGAATCGTCTTTCGCCCGCCTCCTTACTTCTCTATACTACACCAAACACCCCTCCATGTTCTCCGATATCGTCATTCATGCCTCCACTATTGCAATGAAGGAAAACGCTCTTGCGGCTTTTTCACTGCTCCGTGCCATCATCACCTCTTCCTGGTCAAGTGCACCACTACCGGACATGGACCCCACTTCTGATCTCACATACACCCGTCTCCAGGACTTCCCACAAACCGGGCTCGATCTGGTACTTGATCCCGCGCGCAGTGGCGGCGTCTTACCCGCGCTCTTGAAGCCAGCAACAACCTTCTCCAATCTTGTGGGCGGTAGAGGTGATGCAGAGAACGCAGCCTATCAGGTGGCCATGGCGCGTTTCGATGCACTGAAGGCGCTAGGTCGCGTGCTGGAAAAGAACGGCGGACGAGAAGATATACTTTCCATGGTGCGGCGGAGAATTAACGAAGGTCCATGGGGTGTAGGTGGGAATGCAGGGTCCAGGATTGGAACGTTGGAACTGTAG\">Copy to clipboard</span><br>\n</div>"
            },
            {
                "start": 644125,
                "end": 648112,
                "strand": -1,
                "locus_tag": "input.path1.gene175",
                "type": "other",
                "description": "<div class=\"focus-intro\">\n <strong><span class=\"serif\">input.path1.gene175</span></strong><br>\n \n <br>\n Locus tag: <span class=\"serif\">None</span><br>\n Protein ID: <span class=\"serif\">None</span><br>\n Gene: <span class=\"serif\">input.path1.gene175</span><br>\n \n Location: 644,125 - 648,112,\n (total: 2100 nt, excluding introns)<br>\n <br>\n \n</div>\n<div class=\"focus-info\">\n \n\n \n <br>\n <span class=\"bold\">PFAM hits:</span><br>\n \n  PF11951.8 (Fungal specific transcription factor domain): [176:434](score: 51.9, e-value: 4.9e-14)<br>\n \n  PF13561.6 (Enoyl-(Acyl carrier protein) reductase): [484:590](score: 32.9, e-value: 4.5e-08)<br>\n \n <br>\n \n\n \n\n\n \n</div>\n<div class=\"focus-urls\">\n <a href=\"http://blast.ncbi.nlm.nih.gov/Blast.cgi?PAGE=Proteins&amp;PROGRAM=blastp&amp;BLAST_PROGRAMS=blastp&amp;QUERY=MSHYRPARSYCIEGVHVRSGSCVRGSGCKLGLRWTPQPGHDSGPLVSIVHVDMQGINAGVEVQPVYLVWNALDLIKTMKGAPSSATYILMITCNFEDEKPPWMDNGLGQKEKAEEVKREVKNAAARRRGVLSFDVLESIQIEQHLDPTSLSGNKLDRWSQSSSPVRQIEQSELDRRFIMFYLDHFFPFLFPFYKPLLLEGGRTWVMELVASDQVMWHTTLCLSTYFVSVTLDGAVSGQHVCKILAWDKLLNQMAMTFTTLHRNLQDVGSADAQDVLVKTARIMGSIIQLQRFEIAVGNFENCQKHLGAANSLFKKVFSIVDKTVSGNELPDFGRVLDLMGRPLWAITSLQRGAWNSDQAAFRFYSALLIVDDTIAGICTGQAPELIQYHARLLTNGGEKPPLSLENFVGCENWVLLQMGEIATLKSPARLTYRDDPRGLSASPAVHAHHSKQQRQLLDIPILPVSLQTNMTSKPVALILGSGPRIGAAVASKFASTGYSVAIASRKAAEGKSAEGYFSVKADLSNPSSLSSIFDAVKAEFKSAPSVIIYNAAAFSPPAGDDLFSIPTESLASDLNTNTVSVYAAAKEAVKGWETLSADAKKVFIFTGNKLNTWIAPMLLTATLGIGKSATGYLIGSADTRYSKDGYRFFYADERQADGSIKGMQIDGEAHADFYAQLASGEGEVPWHATFVKGQGYVKF&amp;LINK_LOC=protein&amp;PAGE_TYPE=BlastSearch\" target=\"_new\">NCBI BlastP on this gene</a><br>\n <a href=\"http://www.ncbi.nlm.nih.gov/projects/sviewer/?Db=gene&amp;DbFrom=protein&amp;Cmd=Link&amp;noslider=1&amp;id=contig_10&amp;from=634125&amp;to=658112\" target=\"_new\">View genomic context</a><br>\n \n \n \n \n</div>\n<div class=\"focus-clipboard\">\n AA sequence: <span class=\"clipboard-copy\" data-seq=\"MSHYRPARSYCIEGVHVRSGSCVRGSGCKLGLRWTPQPGHDSGPLVSIVHVDMQGINAGVEVQPVYLVWNALDLIKTMKGAPSSATYILMITCNFEDEKPPWMDNGLGQKEKAEEVKREVKNAAARRRGVLSFDVLESIQIEQHLDPTSLSGNKLDRWSQSSSPVRQIEQSELDRRFIMFYLDHFFPFLFPFYKPLLLEGGRTWVMELVASDQVMWHTTLCLSTYFVSVTLDGAVSGQHVCKILAWDKLLNQMAMTFTTLHRNLQDVGSADAQDVLVKTARIMGSIIQLQRFEIAVGNFENCQKHLGAANSLFKKVFSIVDKTVSGNELPDFGRVLDLMGRPLWAITSLQRGAWNSDQAAFRFYSALLIVDDTIAGICTGQAPELIQYHARLLTNGGEKPPLSLENFVGCENWVLLQMGEIATLKSPARLTYRDDPRGLSASPAVHAHHSKQQRQLLDIPILPVSLQTNMTSKPVALILGSGPRIGAAVASKFASTGYSVAIASRKAAEGKSAEGYFSVKADLSNPSSLSSIFDAVKAEFKSAPSVIIYNAAAFSPPAGDDLFSIPTESLASDLNTNTVSVYAAAKEAVKGWETLSADAKKVFIFTGNKLNTWIAPMLLTATLGIGKSATGYLIGSADTRYSKDGYRFFYADERQADGSIKGMQIDGEAHADFYAQLASGEGEVPWHATFVKGQGYVKF\">Copy to clipboard</span><br>\n Nucleotide sequence: <span class=\"clipboard-copy\" data-seq=\"ATGTCACACTATCGTCCCGCTCGCAGTTATTGCATTGAGGGAGTTCACGTCCGCAGCGGATCTTGCGTTCGCGGCAGCGGGTGCAAGCTTGGTCTGAGATGGACTCCTCAGCCCGGTCATGACTCTGGCCCGTTGGTCAGTATAGTACATGTGGATATGCAAGGCATCAATGCTGGTGTCGAGGTCCAGCCCGTCTACCTAGTGTGGAACGCGCTTGACCTGATCAAGACGATGAAAGGAGCCCCATCTTCGGCTACCTACATCCTTATGATCACCTGTAACTTTGAGGATGAGAAGCCACCGTGGATGGACAACGGACTTGGGCAGAAAGAGAAAGCCGAAGAGGTCAAGCGCGAGGTCAAGAATGCTGCCGCACGCCGTCGCGGCGTTTTGTCCTTCGATGTTCTGGAATCAATCCAAATTGAACAACACTTAGACCCGACTTCACTATCCGGGAACAAACTGGACAGATGGTCCCAGAGTAGCTCACCCGTCAGGCAAATCGAGCAATCAGAGCTCGACCGTCGCTTCATCATGTTCTACCTTGACCACTTCTTCCCATTCTTGTTTCCCTTCTACAAGCCTCTGCTCCTTGAGGGTGGACGTACCTGGGTCATGGAACTGGTTGCAAGCGACCAAGTCATGTGGCATACCACGCTATGTCTCAGCACGTATTTTGTTTCGGTTACTCTGGATGGTGCTGTTTCAGGCCAGCATGTATGCAAGATTCTTGCTTGGGACAAGCTCCTGAATCAAATGGCCATGACGTTTACCACGCTCCACCGTAATCTTCAGGACGTGGGCTCAGCTGATGCTCAAGACGTCCTGGTCAAGACAGCCCGGATCATGGGAAGCATAATCCAGCTACAGCGGTTCGAAATAGCCGTCGGAAACTTCGAGAACTGTCAAAAGCATCTCGGTGCTGCCAATTCGCTCTTCAAGAAGGTGTTTTCGATTGTAGATAAGACCGTGAGTGGCAACGAGCTACCGGATTTTGGGCGCGTCTTGGATCTCATGGGACGACCACTATGGGCTATAACGTCTCTGCAGCGCGGAGCTTGGAACTCAGATCAGGCAGCTTTCCGATTCTACTCAGCGCTGCTCATCGTAGACGACACCATCGCCGGCATCTGCACAGGTCAAGCGCCAGAATTGATCCAGTACCATGCTCGACTGCTCACCAACGGTGGCGAGAAGCCTCCTCTAAGCCTGGAGAATTTCGTGGGCTGCGAAAACTGGGTACTATTACAGATGGGTGAGATAGCTACGCTCAAATCACCCGCGCGGCTTACTTACAGGGACGACCCGCGCGGCTTGTCCGCCAGCCCTGCGGTCCACGCTCACCATTCAAAGCAACAACGACAACTTCTTGATATCCCGATCCTTCCCGTATCCTTACAAACAAACATGACTTCCAAGCCTGTCGCTCTCATCCTTGGCTCGGGACCCAGGATTGGTGCCGCTGTAGCCAGCAAGTTCGCAAGCACCGGCTACTCCGTGGCTATTGCCTCCCGCAAGGCTGCTGAGGGCAAGTCGGCTGAGGGTTATTTCTCGGTCAAGGCCGACCTATCCAACCCGTCATCGCTCTCCTCCATCTTCGATGCCGTCAAGGCCGAGTTCAAGAGCGCCCCCAGCGTCATCATCTACAATGCTGCGGCCTTTTCCCCACCTGCAGGTGACGACCTGTTCTCCATCCCTACCGAGAGCCTTGCATCCGATCTCAACACAAACACCGTGTCCGTCTACGCAGCTGCCAAGGAGGCTGTCAAGGGATGGGAGACGCTCTCAGCAGACGCCAAGAAGGTCTTCATTTTCACAGGCAACAAGCTGAACACCTGGATCGCCCCCATGCTGCTCACCGCAACCTTGGGCATTGGCAAGTCGGCCACTGGCTACCTTATTGGATCGGCAGACACTCGTTACTCCAAGGATGGATACCGTTTCTTCTACGCCGATGAGCGCCAGGCTGATGGCAGCATCAAGGGCATGCAGATTGATGGCGAAGCACATGCTGATTTCTATGCCCAGCTTGCGAGCGGAGAGGGAGAGGTGCCATGGCACGCTACCTTTGTCAAGGGACAGGGTTACGTCAAGTTTTAG\">Copy to clipboard</span><br>\n</div>"
            },
            {
                "start": 651039,
                "end": 652466,
                "strand": 1,
                "locus_tag": "input.path1.gene176",
                "type": "biosynthetic-additional",
                "description": "<div class=\"focus-intro\">\n <strong><span class=\"serif\">input.path1.gene176</span></strong><br>\n \n <br>\n Locus tag: <span class=\"serif\">None</span><br>\n Protein ID: <span class=\"serif\">None</span><br>\n Gene: <span class=\"serif\">input.path1.gene176</span><br>\n \n Location: 651,039 - 652,466,\n (total: 1104 nt, excluding introns)<br>\n <br>\n \n  biosynthetic-additional (smcogs) SMCOG1042:O-methyltransferase (Score: 183.5; E-value: 1.1e-55)<br>\n \n</div>\n<div class=\"focus-info\">\n \n\n \n <br>\n <span class=\"bold\">PFAM hits:</span><br>\n \n  PF00891.18 (O-methyltransferase domain): [162:356](score: 97.6, e-value: 5.8e-28)<br>\n \n <br>\n \n\n \n\n\n \n  <br>\n  <span class=\"bold\"> Gene Ontology terms for PFAM domains:</span><br>\n  \n   PF00891.18: <a class='external-link' href='http://amigo.geneontology.org/amigo/term/GO:0008171' target='_blank'>GO:0008171</a>: O-methyltransferase activity<br>\n  \n  <br>\n \n</div>\n<div class=\"focus-urls\">\n <a href=\"http://blast.ncbi.nlm.nih.gov/Blast.cgi?PAGE=Proteins&amp;PROGRAM=blastp&amp;BLAST_PROGRAMS=blastp&amp;QUERY=MSTIQELSQRIAKNTALVEQWLVSKNHKMPSFNYDADGEFPDTDGAPEIEEARMAVIDDTSALHDLLLGPREVIARVWGGAIDNAAQQCIYHFKILQAIPLEGGATYAEISAKVGLNERKLKTVLRKAMVNRMLREDVPDHVIHTASSALLLRHPLAFNTNETLFKYLEQQPELQARFVGAMEGVNRDPSQSQKHVITGYPWKELGKATVVDVGGSSGFMSVELAKNYPDLKLVVQDYKNNVEQGAAQLPSELSNQVQFLPHNFFDPQPVIGADVYILRHICHDWSAENSEKILGQIVPAMKPGSKILLVEIVVSPSKRPMSSIAERYLRIRDMNMIQMLNAQERSETDWREIITATDPRLELTRII&amp;LINK_LOC=protein&amp;PAGE_TYPE=BlastSearch\" target=\"_new\">NCBI BlastP on this gene</a><br>\n <a href=\"http://www.ncbi.nlm.nih.gov/projects/sviewer/?Db=gene&amp;DbFrom=protein&amp;Cmd=Link&amp;noslider=1&amp;id=contig_10&amp;from=641039&amp;to=662466\" target=\"_new\">View genomic context</a><br>\n \n  <a href=\"knownclusterblast/region2/input.path1.gene176_mibig_hits.html\" target=\"_new\">MiBIG Hits</a><br>\n \n \n \n \n</div>\n<div class=\"focus-clipboard\">\n AA sequence: <span class=\"clipboard-copy\" data-seq=\"MSTIQELSQRIAKNTALVEQWLVSKNHKMPSFNYDADGEFPDTDGAPEIEEARMAVIDDTSALHDLLLGPREVIARVWGGAIDNAAQQCIYHFKILQAIPLEGGATYAEISAKVGLNERKLKTVLRKAMVNRMLREDVPDHVIHTASSALLLRHPLAFNTNETLFKYLEQQPELQARFVGAMEGVNRDPSQSQKHVITGYPWKELGKATVVDVGGSSGFMSVELAKNYPDLKLVVQDYKNNVEQGAAQLPSELSNQVQFLPHNFFDPQPVIGADVYILRHICHDWSAENSEKILGQIVPAMKPGSKILLVEIVVSPSKRPMSSIAERYLRIRDMNMIQMLNAQERSETDWREIITATDPRLELTRII\">Copy to clipboard</span><br>\n Nucleotide sequence: <span class=\"clipboard-copy\" data-seq=\"ATGTCTACTATCCAGGAACTCAGTCAAAGGATCGCCAAGAACACGGCTCTGGTGGAACAATGGCTGGTCAGCAAAAATCACAAAATGCCATCCTTCAATTACGATGCCGATGGTGAATTCCCCGACACCGATGGCGCGCCCGAGATTGAAGAAGCACGGATGGCAGTTATAGATGACACAAGCGCACTTCATGATCTTCTTCTCGGCCCACGAGAGGTTATAGCTCGAGTATGGGGTGGTGCTATAGACAATGCTGCCCAACAATGTATCTACCACTTCAAGATCCTCCAGGCAATCCCGCTTGAAGGTGGTGCCACCTATGCTGAAATTTCTGCAAAGGTTGGTCTGAACGAGAGAAAACTCAAAACTGTCTTGCGCAAAGCAATGGTAAACCGCATGCTGCGAGAGGATGTCCCTGACCACGTTATTCATACAGCTTCTTCTGCTTTACTTCTACGTCACCCCCTCGCCTTCAACACGAATGAGACATTATTCAAGTATCTTGAGCAACAACCGGAGTTGCAAGCTCGGTTTGTTGGGGCTATGGAAGGCGTGAACCGCGACCCTAGCCAAAGCCAGAAACACGTCATAACAGGATATCCATGGAAAGAACTTGGAAAGGCTACTGTAGTCGATGTTGGTGGCTCATCTGGCTTCATGAGTGTAGAGCTTGCTAAAAACTATCCGGACCTGAAACTAGTCGTACAAGACTATAAGAACAACGTTGAACAGGGAGCTGCACAGCTACCATCTGAGTTGAGCAATCAAGTCCAATTTCTGCCTCACAACTTCTTTGATCCTCAACCGGTCATCGGCGCAGATGTCTATATTTTGCGTCATATTTGTCATGACTGGTCGGCTGAGAACAGCGAAAAAATCCTCGGCCAGATTGTACCTGCCATGAAGCCTGGGAGCAAGATTCTGCTGGTCGAGATAGTTGTTTCACCATCAAAAAGACCAATGTCGAGTATTGCCGAGCGGTATCTGCGTATCAGAGATATGAACATGATACAGATGTTGAATGCACAGGAGCGAAGTGAAACAGATTGGAGGGAAATAATCACTGCTACAGACCCCCGTCTCGAGTTGACTCGTATCATCTAG\">Copy to clipboard</span><br>\n</div>"
            },
            {
                "start": 653297,
                "end": 656734,
                "strand": -1,
                "locus_tag": "input.path1.gene177",
                "type": "biosynthetic-additional",
                "description": "<div class=\"focus-intro\">\n <strong><span class=\"serif\">input.path1.gene177</span></strong><br>\n \n <br>\n Locus tag: <span class=\"serif\">None</span><br>\n Protein ID: <span class=\"serif\">None</span><br>\n Gene: <span class=\"serif\">input.path1.gene177</span><br>\n \n Location: 653,297 - 656,734,\n (total: 2034 nt, excluding introns)<br>\n <br>\n \n  biosynthetic-additional (smcogs) SMCOG1042:O-methyltransferase (Score: 56; E-value: 6.5e-17)<br>\n \n</div>\n<div class=\"focus-info\">\n \n\n \n <br>\n <span class=\"bold\">PFAM hits:</span><br>\n \n  PF13450.6 (NAD(P)-binding Rossmann-like domain): [315:342](score: 25.9, e-value: 8.3e-06)<br>\n \n  PF01494.19 (FAD binding domain): [422:476](score: 22.9, e-value: 4.3e-05)<br>\n \n <br>\n \n\n \n\n\n \n  <br>\n  <span class=\"bold\"> Gene Ontology terms for PFAM domains:</span><br>\n  \n   PF01494.19: <a class='external-link' href='http://amigo.geneontology.org/amigo/term/GO:0071949' target='_blank'>GO:0071949</a>: FAD binding<br>\n  \n  <br>\n \n</div>\n<div class=\"focus-urls\">\n <a href=\"http://blast.ncbi.nlm.nih.gov/Blast.cgi?PAGE=Proteins&amp;PROGRAM=blastp&amp;BLAST_PROGRAMS=blastp&amp;QUERY=MTDLLAEIKKRLTTGDDASRKLFQRDLHETIASTETPKETAIRLSLYAAAARIGHDLKIFQTLSAEGPKTLKELQALTGAHPLTLVRLLRYMASVGLIRENSTGVFEANSKCHHLAAPEANIIVTHFFENCGPLFQEMPAFLRKNSYQDVTDGKATKPENLTALIRYMGLEQDVRGRWLKEYPFERQTQDWNPSSEEALFVDIGGNVGHYCQFPNVPGRIILEDLPDTLNHALPTAGVEKVGHDFFQPQPIKERGAPAFATALDLVMLGACGSLERTESQWKDLLGEISQDQFEASDSYSLFTSNTFDMSSPHVLIIGAGMSGLTLAQQLRKKNISFTVFERDFSRDSRGQGWALSLFGEAYNLMKSSMPSDLGPVEQTSHLLPLNLPPQFSFYDITRPDFRVGVIADDDLHVVRANRHRMRDWLMQGIDVQFNKRLTRIEENGEKVTAYFEDGTSATGDFLVGAEGTRSTVRKHILKGQDVMKPLPIGSIFGEIELSGDKFSEQLTLSHSNYIVMDPRLATNDQTAIFCALNRVSPDGKTGYYYFILLWVDQDAPKHAGEKRWTELATQEQLAAFARERTRGYPEKLRKLVDQIPTERYNTPGFQLQGVELEPEQLPAGRVLLIGDAAHSMAPSASTVSNGVLEAYGEEAKFITFGREAGPMPPKPVVLSDVGVVA&amp;LINK_LOC=protein&amp;PAGE_TYPE=BlastSearch\" target=\"_new\">NCBI BlastP on this gene</a><br>\n <a href=\"http://www.ncbi.nlm.nih.gov/projects/sviewer/?Db=gene&amp;DbFrom=protein&amp;Cmd=Link&amp;noslider=1&amp;id=contig_10&amp;from=643297&amp;to=666734\" target=\"_new\">View genomic context</a><br>\n \n  <a href=\"knownclusterblast/region2/input.path1.gene177_mibig_hits.html\" target=\"_new\">MiBIG Hits</a><br>\n \n \n \n \n</div>\n<div class=\"focus-clipboard\">\n AA sequence: <span class=\"clipboard-copy\" data-seq=\"MTDLLAEIKKRLTTGDDASRKLFQRDLHETIASTETPKETAIRLSLYAAAARIGHDLKIFQTLSAEGPKTLKELQALTGAHPLTLVRLLRYMASVGLIRENSTGVFEANSKCHHLAAPEANIIVTHFFENCGPLFQEMPAFLRKNSYQDVTDGKATKPENLTALIRYMGLEQDVRGRWLKEYPFERQTQDWNPSSEEALFVDIGGNVGHYCQFPNVPGRIILEDLPDTLNHALPTAGVEKVGHDFFQPQPIKERGAPAFATALDLVMLGACGSLERTESQWKDLLGEISQDQFEASDSYSLFTSNTFDMSSPHVLIIGAGMSGLTLAQQLRKKNISFTVFERDFSRDSRGQGWALSLFGEAYNLMKSSMPSDLGPVEQTSHLLPLNLPPQFSFYDITRPDFRVGVIADDDLHVVRANRHRMRDWLMQGIDVQFNKRLTRIEENGEKVTAYFEDGTSATGDFLVGAEGTRSTVRKHILKGQDVMKPLPIGSIFGEIELSGDKFSEQLTLSHSNYIVMDPRLATNDQTAIFCALNRVSPDGKTGYYYFILLWVDQDAPKHAGEKRWTELATQEQLAAFARERTRGYPEKLRKLVDQIPTERYNTPGFQLQGVELEPEQLPAGRVLLIGDAAHSMAPSASTVSNGVLEAYGEEAKFITFGREAGPMPPKPVVLSDVGVVA\">Copy to clipboard</span><br>\n Nucleotide sequence: <span class=\"clipboard-copy\" data-seq=\"ATGACAGACCTCCTTGCAGAGATCAAGAAACGTTTGACAACTGGAGATGATGCTTCGCGAAAACTCTTTCAACGTGACTTACACGAAACAATTGCCTCTACTGAGACCCCAAAAGAGACAGCAATTCGACTGTCCCTTTATGCTGCAGCAGCTCGGATAGGTCATGACTTGAAGATCTTCCAAACACTATCTGCTGAAGGTCCCAAAACTTTGAAGGAATTGCAGGCTCTGACAGGGGCTCATCCTCTGACCCTTGTCCGGTTGCTAAGATATATGGCTTCTGTTGGATTGATTCGCGAAAATTCAACTGGTGTGTTTGAAGCGAACAGCAAATGCCATCATCTTGCGGCTCCAGAGGCCAATATTATTGTGACCCATTTTTTTGAGAACTGTGGTCCTCTCTTCCAAGAGATGCCTGCTTTCTTGCGGAAGAACAGTTACCAAGATGTTACGGATGGCAAGGCTACCAAACCAGAGAATCTAACGGCTCTCATTCGATATATGGGATTAGAGCAAGATGTTCGAGGCCGCTGGTTGAAAGAGTACCCATTCGAGAGACAGACACAGGATTGGAATCCTTCTTCTGAAGAAGCGCTTTTCGTGGATATCGGAGGGAACGTTGGCCATTATTGTCAATTCCCCAATGTGCCAGGACGTATTATCCTGGAAGATTTGCCCGATACACTCAACCACGCCCTGCCGACAGCGGGCGTAGAAAAAGTGGGACATGACTTTTTCCAGCCGCAACCCATCAAAGAACGAGGTGCTCCGGCGTTTGCTACTGCGCTAGACTTGGTCATGCTTGGTGCATGCGGTAGTCTAGAGCGAACAGAGTCACAGTGGAAGGATTTGCTCGGGGAGATTTCACAAGACCAGTTCGAAGCCTCTGATTCATACAGCTTGTTCACCTCCAATACATTCGACATGTCGTCACCACACGTCCTGATCATAGGTGCTGGCATGAGCGGCCTCACGCTCGCGCAGCAGTTGAGGAAGAAGAACATCTCTTTCACTGTCTTCGAGCGAGACTTTTCTCGAGATTCACGCGGCCAAGGTTGGGCACTTTCACTATTCGGAGAAGCCTACAATCTGATGAAGAGCTCCATGCCCTCTGACCTGGGACCCGTGGAACAGACAAGCCATTTGCTTCCTCTCAACCTTCCACCACAATTTTCTTTCTATGACATTACCCGTCCAGATTTCCGGGTTGGTGTCATCGCTGATGACGATCTTCATGTCGTCCGAGCAAATCGCCATAGGATGCGTGATTGGTTGATGCAAGGGATTGATGTGCAGTTCAACAAACGTTTGACTCGTATCGAGGAAAATGGGGAAAAAGTTACTGCGTACTTTGAGGATGGAACGTCAGCCACTGGCGATTTCTTGGTTGGTGCTGAAGGTACACGCAGTACAGTGCGCAAGCACATTCTTAAAGGCCAGGACGTTATGAAGCCATTGCCAATTGGATCAATCTTCGGGGAGATCGAACTCAGTGGTGACAAGTTCTCGGAGCAGCTCACTCTTTCGCACTCCAACTATATCGTCATGGATCCTAGGCTCGCTACGAACGACCAGACGGCCATATTCTGCGCTCTCAACAGAGTCAGCCCTGATGGCAAAACAGGATACTACTACTTCATTCTTCTCTGGGTAGACCAAGACGCTCCCAAGCATGCAGGCGAAAAGCGATGGACGGAGTTGGCAACGCAGGAACAACTGGCTGCTTTCGCACGGGAGAGGACCAGAGGCTATCCTGAAAAGCTTCGCAAACTAGTTGACCAAATTCCCACAGAGAGATACAACACACCTGGCTTTCAACTTCAAGGTGTGGAGCTAGAACCAGAGCAGCTCCCAGCTGGACGTGTATTACTGATTGGTGATGCGGCGCACTCCATGGCTCCATCCGCATCCACTGTTTCCAATGGCGTGCTCGAAGCTTACGGAGAAGAGGCAAAATTCATTACGTTTGGTAGGGAGGCCGGACCGATGCCTCCAAAGCCAGTCGTTTTGTCGGACGTGGGCGTTGTGGCTTGA\">Copy to clipboard</span><br>\n</div>"
            },
            {
                "start": 657823,
                "end": 662907,
                "strand": 1,
                "locus_tag": "input.path1.gene178",
                "type": "biosynthetic",
                "description": "<div class=\"focus-intro\">\n <strong><span class=\"serif\">input.path1.gene178</span></strong><br>\n \n <br>\n Locus tag: <span class=\"serif\">None</span><br>\n Protein ID: <span class=\"serif\">None</span><br>\n Gene: <span class=\"serif\">input.path1.gene178</span><br>\n \n Location: 657,823 - 662,907,\n (total: 3630 nt, excluding introns)<br>\n <br>\n \n  biosynthetic (rule-based-clusters) T1PKS: PKS_AT<br>\n \n  biosynthetic (rule-based-clusters) T1PKS: itr_KS<br>\n \n  biosynthetic-additional (rule-based-clusters) PP-binding<br>\n \n  biosynthetic-additional (smcogs) SMCOG1022:Beta-ketoacyl synthase (Score: 149.1; E-value: 3e-45)<br>\n \n</div>\n<div class=\"focus-info\">\n \n  Active site details: <div class=\"collapser collapser-target-input-path1-gene178 collapser-level-none\"> </div><div class=\"collapser-content\">\n  <dl>\n  \n   <dt><strong>PKS_KS</strong> (82..416)</dt>\n   <dd>\n   \n    found active site cysteine: True, scaffold matched GSSS: True<br>\n   \n    found active site histidines: False<br>\n   \n   </dd>\n  \n   <dt><strong>PKS_AT</strong> (517..782)</dt>\n   <dd>\n   \n    (Methyl)Malonyl-CoA specificity inconclusive<br>\n   \n    found active site serine: True, scaffold matched GHGE: False<br>\n   \n   </dd>\n  \n  </dl>\n  </div><br>\n \n\n \n <br>\n <span class=\"bold\">PFAM hits:</span><br>\n \n  PF00109.26 (Beta-ketoacyl synthase, N-terminal domain): [81:329](score: 259.5, e-value: 3.3e-77)<br>\n \n  PF02801.22 (Beta-ketoacyl synthase, C-terminal domain): [336:414](score: 57.6, e-value: 1.2e-15)<br>\n \n  PF00698.21 (Acyl transferase domain): [515:787](score: 77.0, e-value: 1.7e-21)<br>\n \n  PF00550.25 (Phosphopantetheine attachment site): [1144:1206](score: 43.3, e-value: 3.5e-11)<br>\n \n <br>\n \n\n \n\n\n \n</div>\n<div class=\"focus-urls\">\n <a href=\"http://blast.ncbi.nlm.nih.gov/Blast.cgi?PAGE=Proteins&amp;PROGRAM=blastp&amp;BLAST_PROGRAMS=blastp&amp;QUERY=MAAEITKVTFRFGLVVDQVCRSSEVSPDEINAEGAWVYCAHGTNLEDAQQAVADFNAEKVMMPAVMSLDPEQSPPRDAKSAKIAVVGMSCRFPGGADDSEKFWELLAKGRDVHAPVPPDRFDVESHVDPTGDKPNTSKTPYGCFVNDPGLFDSFFFGMSPREAEQTDPMHRLALVTAYEALENSGYVHGRAVHQRRVGTFYGCASDDYREVNSGQDIGTYFISGGCRAFGPGRINYFLKFWGPSYSIDTACSSSLAAIQAACTSLWSGDIDMAITGGMNIITNSDVYAGLSRGHFLSSTGGCKTWDEGADGYCRADGVGSVVLKRLEDAEADNDNILAVVLAAGTDHSAEAVSITHPHDLAQAHLYNQLVKRSGIDPLSVGYVEFHGTGTGAGDPTEMRSVTSVFAPGQKETQPYTSAQSKPMLAMEKLLLASCLSAKTPFSLEQNLRRLVAFIEAHPELSIADLSYTLSARKMHYNYRVSILATSLEEAVTLLRKEIEAVVAQVPIATKQPTVAFAFTGQGTFYVGIGAQLYRDSRTFQRQLDQLDGIAQRQNFPSFLPIIKGTCNVKDVSTVSMHLAIVCVEIALARQWALFGVTPSVVVGHSVFSDSDTIFLVGTRAMLLETKCTPATHGMLSVRASLENIKKACEGITFEVACINGPEETVVGGPVADLEALANVLKGAGYRTIKLDVPHAYHTSQMQTLVDEFVKSTQAVVPKKPKIPVISPRCSEVLTSGIDVSYLARATRETVDYVGGLNAARKSGVVPDSTVWIEVGHHPCCALRLVETPNYAWNNKNYWIQYRGDWNLTKGQEFPGSNYSNAKTAQTVKGFRTTSIHEIREETYTQSSAQLLAESDMTDPVLKDVIEGHAMNDYGVASSFLHADMAFTVAKRILDHFEYHEPVVKHYNPTEPQPIVVSAEADLEQEKAHVRWYNPEKDICLFGKLVGYSDMYRTMKSVVLNKDEAVAEVEFPADTAGNWTVPPHFIDGCVSLSGFILNGGTHFDNTKYFYITPSWNSMRFAKPLTPGGRYLAYVRMLPAGKNDFVGDVYILQGDEIVGVVEAILFKHPPATKNASRNVVVPRATISMPSVGPGAKTSKTQSAQPALVSGLLTPPSPATSIADVQEFKSDSQDVSATSSESVNQAFAIIAEELGVDVCMLTDDANVADFGLDSLMSLVLSQKLRDELKIEIRDSFFLEISTFRDLKNMLGN&amp;LINK_LOC=protein&amp;PAGE_TYPE=BlastSearch\" target=\"_new\">NCBI BlastP on this gene</a><br>\n <a href=\"http://www.ncbi.nlm.nih.gov/projects/sviewer/?Db=gene&amp;DbFrom=protein&amp;Cmd=Link&amp;noslider=1&amp;id=contig_10&amp;from=647823&amp;to=672907\" target=\"_new\">View genomic context</a><br>\n \n  <a href=\"knownclusterblast/region2/input.path1.gene178_mibig_hits.html\" target=\"_new\">MiBIG Hits</a><br>\n \n \n \n \n</div>\n<div class=\"focus-clipboard\">\n AA sequence: <span class=\"clipboard-copy\" data-seq=\"MAAEITKVTFRFGLVVDQVCRSSEVSPDEINAEGAWVYCAHGTNLEDAQQAVADFNAEKVMMPAVMSLDPEQSPPRDAKSAKIAVVGMSCRFPGGADDSEKFWELLAKGRDVHAPVPPDRFDVESHVDPTGDKPNTSKTPYGCFVNDPGLFDSFFFGMSPREAEQTDPMHRLALVTAYEALENSGYVHGRAVHQRRVGTFYGCASDDYREVNSGQDIGTYFISGGCRAFGPGRINYFLKFWGPSYSIDTACSSSLAAIQAACTSLWSGDIDMAITGGMNIITNSDVYAGLSRGHFLSSTGGCKTWDEGADGYCRADGVGSVVLKRLEDAEADNDNILAVVLAAGTDHSAEAVSITHPHDLAQAHLYNQLVKRSGIDPLSVGYVEFHGTGTGAGDPTEMRSVTSVFAPGQKETQPYTSAQSKPMLAMEKLLLASCLSAKTPFSLEQNLRRLVAFIEAHPELSIADLSYTLSARKMHYNYRVSILATSLEEAVTLLRKEIEAVVAQVPIATKQPTVAFAFTGQGTFYVGIGAQLYRDSRTFQRQLDQLDGIAQRQNFPSFLPIIKGTCNVKDVSTVSMHLAIVCVEIALARQWALFGVTPSVVVGHSVFSDSDTIFLVGTRAMLLETKCTPATHGMLSVRASLENIKKACEGITFEVACINGPEETVVGGPVADLEALANVLKGAGYRTIKLDVPHAYHTSQMQTLVDEFVKSTQAVVPKKPKIPVISPRCSEVLTSGIDVSYLARATRETVDYVGGLNAARKSGVVPDSTVWIEVGHHPCCALRLVETPNYAWNNKNYWIQYRGDWNLTKGQEFPGSNYSNAKTAQTVKGFRTTSIHEIREETYTQSSAQLLAESDMTDPVLKDVIEGHAMNDYGVASSFLHADMAFTVAKRILDHFEYHEPVVKHYNPTEPQPIVVSAEADLEQEKAHVRWYNPEKDICLFGKLVGYSDMYRTMKSVVLNKDEAVAEVEFPADTAGNWTVPPHFIDGCVSLSGFILNGGTHFDNTKYFYITPSWNSMRFAKPLTPGGRYLAYVRMLPAGKNDFVGDVYILQGDEIVGVVEAILFKHPPATKNASRNVVVPRATISMPSVGPGAKTSKTQSAQPALVSGLLTPPSPATSIADVQEFKSDSQDVSATSSESVNQAFAIIAEELGVDVCMLTDDANVADFGLDSLMSLVLSQKLRDELKIEIRDSFFLEISTFRDLKNMLGN\">Copy to clipboard</span><br>\n Nucleotide sequence: <span class=\"clipboard-copy\" data-seq=\"ATGGCCGCCGAAATCACAAAGGTCACTTTCCGCTTTGGACTTGTTGTAGACCAGGTCTGTAGATCGTCGGAGGTCTCGCCGGACGAGATCAACGCAGAAGGGGCTTGGGTATACTGCGCCCATGGTACTAATTTGGAGGACGCTCAACAAGCTGTAGCAGATTTTAATGCTGAGAAGGTTATGATGCCAGCCGTCATGAGTCTTGACCCAGAGCAAAGCCCACCGCGAGACGCAAAGTCGGCTAAGATTGCCGTTGTTGGTATGTCATGTCGATTCCCAGGCGGCGCAGATGACTCTGAAAAGTTTTGGGAGCTGTTGGCCAAGGGCCGTGACGTCCATGCACCTGTTCCACCTGACCGATTTGACGTTGAAAGTCACGTGGACCCAACAGGAGACAAACCGAACACGTCTAAGACCCCCTATGGCTGCTTCGTGAATGATCCAGGACTCTTCGATTCATTCTTCTTTGGCATGTCTCCACGCGAGGCCGAACAGACGGATCCTATGCACCGATTGGCTTTAGTTACAGCGTACGAGGCCCTGGAGAATTCGGGCTACGTTCATGGCAGAGCAGTCCATCAACGCCGGGTCGGAACATTCTATGGGTGTGCTAGTGATGACTATCGTGAAGTCAACTCTGGTCAAGACATCGGAACTTACTTCATCTCCGGTGGATGCAGAGCTTTTGGTCCTGGTCGTATCAACTATTTCCTGAAATTCTGGGGACCAAGTTACAGTATCGATACAGCCTGTTCCTCTAGCTTAGCAGCTATTCAGGCTGCTTGTACCTCCCTTTGGAGCGGCGACATCGACATGGCAATCACAGGCGGTATGAATATCATTACGAACTCCGACGTCTATGCCGGATTAAGCAGGGGACATTTCTTGTCCTCCACTGGAGGTTGTAAGACTTGGGACGAAGGAGCAGATGGATACTGTCGTGCCGATGGTGTTGGCAGTGTTGTACTCAAGCGGCTTGAAGACGCCGAAGCTGATAACGACAATATTCTCGCGGTTGTTCTCGCTGCCGGCACAGATCATTCGGCTGAGGCTGTATCGATTACGCATCCTCATGACTTGGCCCAGGCACACCTTTACAATCAACTGGTCAAACGATCCGGGATCGATCCGTTATCTGTAGGATATGTCGAGTTCCACGGAACGGGTACTGGAGCAGGCGATCCAACTGAGATGAGATCGGTCACGAGCGTCTTTGCTCCCGGACAAAAAGAAACACAGCCTTACACGTCGGCTCAGTCAAAGCCAATGTTGGCCATGGAGAAGCTGCTGCTGGCATCATGTCTCTCCGCAAAGACGCCGTTCTCCCTTGAGCAAAACCTTAGGCGCCTTGTGGCTTTCATAGAGGCACACCCAGAGCTCTCGATTGCCGATTTATCGTACACTTTGTCCGCACGAAAGATGCATTACAACTACCGAGTTTCGATTCTAGCGACGTCTCTAGAAGAGGCTGTAACACTTCTTCGCAAAGAAATCGAGGCAGTTGTGGCCCAAGTACCCATTGCAACAAAGCAGCCCACTGTAGCCTTTGCTTTCACGGGACAAGGAACATTTTACGTCGGCATCGGCGCACAACTATATCGCGACTCGAGGACTTTCCAGAGGCAATTGGATCAACTTGACGGCATCGCGCAACGCCAAAACTTCCCCTCCTTTTTGCCAATCATCAAAGGTACTTGCAATGTCAAGGATGTTTCTACTGTTTCGATGCACCTAGCAATCGTATGCGTGGAAATTGCTCTGGCAAGACAGTGGGCGCTGTTTGGTGTGACTCCAAGTGTTGTTGTGGGTCATAGCGTCTTCTCTGACAGTGATACAATCTTCCTTGTTGGAACGCGCGCGATGTTGCTAGAGACTAAATGCACGCCGGCTACTCACGGTATGCTATCGGTTCGAGCATCTCTAGAAAACATCAAGAAAGCTTGCGAGGGTATTACCTTCGAAGTTGCATGCATCAACGGTCCCGAGGAGACTGTTGTTGGAGGTCCAGTAGCAGATTTGGAGGCCCTTGCAAACGTCCTTAAAGGAGCAGGTTATAGGACCATCAAGCTGGATGTGCCCCACGCGTATCACACAAGCCAGATGCAAACTTTGGTGGATGAGTTCGTCAAATCAACGCAGGCTGTTGTGCCTAAAAAGCCCAAGATTCCTGTCATCTCACCCCGCTGCTCGGAAGTTTTAACCTCTGGTATTGATGTTTCTTATTTGGCTAGAGCCACTAGGGAAACAGTTGACTATGTGGGAGGACTTAACGCTGCCAGAAAGTCTGGGGTGGTACCAGATTCTACTGTGTGGATAGAAGTTGGCCATCATCCTTGTTGTGCTCTTCGGCTCGTCGAGACCCCGAACTATGCGTGGAACAACAAGAACTACTGGATTCAGTATAGGGGTGATTGGAACTTAACAAAGGGACAGGAGTTTCCCGGTTCTAATTATTCCAACGCCAAAACTGCTCAGACGGTCAAGGGTTTCCGCACGACAAGCATTCACGAGATTCGGGAGGAAACATACACGCAGTCCTCAGCACAGCTCCTGGCTGAGTCTGATATGACTGATCCAGTGCTCAAAGATGTTATTGAAGGACATGCCATGAACGACTACGGAGTTGCATCTTCATTCCTCCATGCAGACATGGCTTTCACGGTCGCGAAACGCATTCTCGATCACTTTGAATATCACGAACCTGTTGTCAAACACTACAACCCAACCGAACCTCAGCCGATTGTTGTGAGCGCGGAAGCAGACTTGGAGCAAGAAAAGGCCCATGTTCGATGGTACAATCCAGAGAAAGACATTTGTCTCTTTGGAAAGTTGGTTGGCTATTCGGACATGTACCGCACCATGAAGTCTGTGGTTCTGAACAAGGATGAAGCTGTGGCTGAAGTGGAATTTCCTGCCGATACCGCAGGTAATTGGACAGTGCCTCCGCACTTTATCGATGGATGTGTGTCTCTATCCGGCTTCATCTTGAACGGAGGTACACATTTCGATAACACCAAGTACTTCTACATCACACCTTCTTGGAATTCCATGAGGTTTGCGAAGCCGCTCACACCTGGCGGTCGATACTTGGCATACGTTCGAATGCTTCCAGCCGGTAAGAACGACTTTGTTGGAGATGTATACATCCTTCAAGGCGATGAAATCGTTGGTGTCGTTGAAGCAATTTTGTTCAAGCACCCTCCAGCCACGAAAAACGCGTCTCGTAACGTGGTTGTCCCCCGTGCCACCATCTCTATGCCTTCGGTGGGACCTGGTGCAAAAACTTCCAAGACGCAATCGGCTCAACCAGCACTCGTCTCGGGGCTGTTGACACCACCCTCTCCGGCAACTAGCATCGCGGACGTGCAAGAATTCAAGTCCGACTCGCAAGACGTAAGCGCCACCTCATCAGAATCAGTCAACCAGGCTTTCGCGATTATTGCCGAGGAGTTGGGCGTTGACGTATGCATGCTGACCGACGATGCGAATGTCGCTGATTTTGGTTTGGACTCGCTTATGTCTCTTGTTCTCTCTCAGAAATTGCGCGACGAGCTTAAGATCGAAATTCGGGATTCCTTTTTCTTGGAAATATCTACCTTCCGGGACCTGAAGAACATGTTAGGTAACTAG\">Copy to clipboard</span><br>\n</div>"
            },
            {
                "start": 663095,
                "end": 664224,
                "strand": -1,
                "locus_tag": "input.path1.gene179",
                "type": "other",
                "description": "<div class=\"focus-intro\">\n <strong><span class=\"serif\">input.path1.gene179</span></strong><br>\n \n <br>\n Locus tag: <span class=\"serif\">None</span><br>\n Protein ID: <span class=\"serif\">None</span><br>\n Gene: <span class=\"serif\">input.path1.gene179</span><br>\n \n Location: 663,095 - 664,224,\n (total: 819 nt, excluding introns)<br>\n <br>\n \n</div>\n<div class=\"focus-info\">\n \n\n \n\n \n\n\n \n</div>\n<div class=\"focus-urls\">\n <a href=\"http://blast.ncbi.nlm.nih.gov/Blast.cgi?PAGE=Proteins&amp;PROGRAM=blastp&amp;BLAST_PROGRAMS=blastp&amp;QUERY=MVTVAVAGGTGPTDEFVIDYGDIKQVTDLLESKNVQVVVSTIAVLTEATGKSEVDLVTAAAQSSVTKRFIASNWGGPIPEDEALRIPFQPFRMATIEALQKTDLEWTQFQNGYFVDYYGMPYVESSLKPLTFVLDVANKAASIPGTGDEVMTFTYTKDLAKFVVAALKLPKWTYPMVCYSDKTTWNKALKLAEDARGSKFKVAYDSVDKLRSGMITELPAHASAFSFIPKSLLYSIQSKFGLYVAYGLFDMPEEGSLNQIFPEIETTKDVKG&amp;LINK_LOC=protein&amp;PAGE_TYPE=BlastSearch\" target=\"_new\">NCBI BlastP on this gene</a><br>\n <a href=\"http://www.ncbi.nlm.nih.gov/projects/sviewer/?Db=gene&amp;DbFrom=protein&amp;Cmd=Link&amp;noslider=1&amp;id=contig_10&amp;from=653095&amp;to=674224\" target=\"_new\">View genomic context</a><br>\n \n  <a href=\"knownclusterblast/region2/input.path1.gene179_mibig_hits.html\" target=\"_new\">MiBIG Hits</a><br>\n \n \n \n \n</div>\n<div class=\"focus-clipboard\">\n AA sequence: <span class=\"clipboard-copy\" data-seq=\"MVTVAVAGGTGPTDEFVIDYGDIKQVTDLLESKNVQVVVSTIAVLTEATGKSEVDLVTAAAQSSVTKRFIASNWGGPIPEDEALRIPFQPFRMATIEALQKTDLEWTQFQNGYFVDYYGMPYVESSLKPLTFVLDVANKAASIPGTGDEVMTFTYTKDLAKFVVAALKLPKWTYPMVCYSDKTTWNKALKLAEDARGSKFKVAYDSVDKLRSGMITELPAHASAFSFIPKSLLYSIQSKFGLYVAYGLFDMPEEGSLNQIFPEIETTKDVKG\">Copy to clipboard</span><br>\n Nucleotide sequence: <span class=\"clipboard-copy\" data-seq=\"ATGGTTACTGTCGCCGTCGCCGGTGGCACCGGGCCTACTGATGAATTCGTAATTGATTACGGGGACATCAAACAAGTGACTGATCTACTCGAATCCAAGAACGTCCAAGTTGTAGTATCGACCATTGCCGTCTTAACAGAAGCCACTGGAAAGTCGGAAGTTGATTTGGTAACTGCTGCGGCTCAGTCATCTGTAACAAAGCGCTTTATCGCAAGTAATTGGGGTGGTCCTATACCCGAAGATGAGGCACTTCGTATCCCTTTCCAACCATTTCGTATGGCAACAATTGAAGCTCTCCAAAAGACCGACTTAGAATGGACCCAATTCCAGAACGGATACTTCGTCGATTACTATGGCATGCCATACGTTGAGTCGTCTCTCAAACCATTGACATTTGTCTTGGATGTCGCCAACAAAGCAGCTTCTATCCCCGGGACTGGTGACGAGGTGATGACATTTACTTATACTAAAGACTTGGCAAAATTTGTCGTCGCAGCACTCAAGCTACCCAAATGGACATACCCGATGGTTTGTTATAGTGACAAGACTACATGGAATAAGGCATTAAAACTGGCCGAAGATGCTAGAGGGTCAAAATTCAAGGTCGCGTACGATTCAGTCGACAAGCTTCGGAGTGGAATGATCACGGAACTACCCGCTCACGCATCAGCTTTTTCGTTCATCCCCAAGTCTCTGCTATATAGCATTCAGTCCAAGTTTGGATTATATGTGGCATATGGATTGTTTGATATGCCGGAGGAGGGATCGCTGAACCAGATCTTCCCAGAGATCGAGACCACCAAGGATGTCAAAGGTTAG\">Copy to clipboard</span><br>\n</div>"
            },
            {
                "start": 666163,
                "end": 668145,
                "strand": 1,
                "locus_tag": "input.path1.gene180",
                "type": "transport",
                "description": "<div class=\"focus-intro\">\n <strong><span class=\"serif\">input.path1.gene180</span></strong><br>\n \n <br>\n Locus tag: <span class=\"serif\">None</span><br>\n Protein ID: <span class=\"serif\">None</span><br>\n Gene: <span class=\"serif\">input.path1.gene180</span><br>\n \n Location: 666,163 - 668,145,\n (total: 1545 nt, excluding introns)<br>\n <br>\n \n  transport (smcogs) SMCOG1005:Drug resistance transporter, EmrB/QacA (Score: 79.6; E-value: 2.6e-24)<br>\n \n</div>\n<div class=\"focus-info\">\n \n\n \n <br>\n <span class=\"bold\">PFAM hits:</span><br>\n \n  PF06609.13 (Fungal trichothecene efflux pump (TRI12)): [60:140](score: 59.1, e-value: 2.7e-16)<br>\n \n  PF06609.13 (Fungal trichothecene efflux pump (TRI12)): [151:301](score: 107.3, e-value: 7.2e-31)<br>\n \n  PF06609.13 (Fungal trichothecene efflux pump (TRI12)): [293:496](score: 65.7, e-value: 2.7e-18)<br>\n \n <br>\n \n\n \n\n\n \n  <br>\n  <span class=\"bold\"> Gene Ontology terms for PFAM domains:</span><br>\n  \n   PF06609.13: <a class='external-link' href='http://amigo.geneontology.org/amigo/term/GO:0022857' target='_blank'>GO:0022857</a>: transmembrane transporter activity<br>\n  \n   PF06609.13: <a class='external-link' href='http://amigo.geneontology.org/amigo/term/GO:0055085' target='_blank'>GO:0055085</a>: transmembrane transport<br>\n  \n  <br>\n \n</div>\n<div class=\"focus-urls\">\n <a href=\"http://blast.ncbi.nlm.nih.gov/Blast.cgi?PAGE=Proteins&amp;PROGRAM=blastp&amp;BLAST_PROGRAMS=blastp&amp;QUERY=MAEDKVAAAVMTESVEKSETGTTHLEEVSVVKKVHADGTVNLVDAHAIGGALEEMPEGMLINEDIGPSKDLNWVATIWTIGSAIGFLLVGRLSDIFGRKWMVMGTNILGLAGCIVGGTAKNIDTLVGANLMNGIAAAVFGPIIARTFILKTAAGWRWSYYLGIILSGITIILYQFLYHPPTYEQLHVSGKTKWQQFKELDFVGIFLFIAGTVLFLIGLSWGGTTYPWKSAAVLCTIILGAATLVLFGLYEQYVFKGQAIMPPRLFKKLEYVAIVMVACIAAMVYYALTVLWPTILGAIYTTDVIKIGWASSVVGGGILLGQTFGAGEAGLEPDSYATFITLGMLATFVIGWIDNITFPGVTLLWESQDIGLATGVLGSIRAVGGAVAQTIYVSILQNKVATNLPAYVTPAATNAGLPTSSLPQLFAGITAGNFTSVPGITPDIIAATGAATQKAYLESFRIVFYATIPFGVLLIVFSALSPNFEKYLSMNVAKRLQNMGENMRGEGKEREGDAV&amp;LINK_LOC=protein&amp;PAGE_TYPE=BlastSearch\" target=\"_new\">NCBI BlastP on this gene</a><br>\n <a href=\"http://www.ncbi.nlm.nih.gov/projects/sviewer/?Db=gene&amp;DbFrom=protein&amp;Cmd=Link&amp;noslider=1&amp;id=contig_10&amp;from=656163&amp;to=678145\" target=\"_new\">View genomic context</a><br>\n \n  <a href=\"knownclusterblast/region2/input.path1.gene180_mibig_hits.html\" target=\"_new\">MiBIG Hits</a><br>\n \n \n  <a href=\"http://blast.jcvi.org/er-blast/index.cgi?project=transporter;program=blastp;database=pub/transporter.pep;sequence=sequence%0AMAEDKVAAAVMTESVEKSETGTTHLEEVSVVKKVHADGTVNLVDAHAIGGALEEMPEGMLINEDIGPSKDLNWVATIWTIGSAIGFLLVGRLSDIFGRKWMVMGTNILGLAGCIVGGTAKNIDTLVGANLMNGIAAAVFGPIIARTFILKTAAGWRWSYYLGIILSGITIILYQFLYHPPTYEQLHVSGKTKWQQFKELDFVGIFLFIAGTVLFLIGLSWGGTTYPWKSAAVLCTIILGAATLVLFGLYEQYVFKGQAIMPPRLFKKLEYVAIVMVACIAAMVYYALTVLWPTILGAIYTTDVIKIGWASSVVGGGILLGQTFGAGEAGLEPDSYATFITLGMLATFVIGWIDNITFPGVTLLWESQDIGLATGVLGSIRAVGGAVAQTIYVSILQNKVATNLPAYVTPAATNAGLPTSSLPQLFAGITAGNFTSVPGITPDIIAATGAATQKAYLESFRIVFYATIPFGVLLIVFSALSPNFEKYLSMNVAKRLQNMGENMRGEGKEREGDAV\" target=\"_new\">TransportDB BLAST on this gene</a><br>\n \n \n \n</div>\n<div class=\"focus-clipboard\">\n AA sequence: <span class=\"clipboard-copy\" data-seq=\"MAEDKVAAAVMTESVEKSETGTTHLEEVSVVKKVHADGTVNLVDAHAIGGALEEMPEGMLINEDIGPSKDLNWVATIWTIGSAIGFLLVGRLSDIFGRKWMVMGTNILGLAGCIVGGTAKNIDTLVGANLMNGIAAAVFGPIIARTFILKTAAGWRWSYYLGIILSGITIILYQFLYHPPTYEQLHVSGKTKWQQFKELDFVGIFLFIAGTVLFLIGLSWGGTTYPWKSAAVLCTIILGAATLVLFGLYEQYVFKGQAIMPPRLFKKLEYVAIVMVACIAAMVYYALTVLWPTILGAIYTTDVIKIGWASSVVGGGILLGQTFGAGEAGLEPDSYATFITLGMLATFVIGWIDNITFPGVTLLWESQDIGLATGVLGSIRAVGGAVAQTIYVSILQNKVATNLPAYVTPAATNAGLPTSSLPQLFAGITAGNFTSVPGITPDIIAATGAATQKAYLESFRIVFYATIPFGVLLIVFSALSPNFEKYLSMNVAKRLQNMGENMRGEGKEREGDAV\">Copy to clipboard</span><br>\n Nucleotide sequence: <span class=\"clipboard-copy\" data-seq=\"ATGGCTGAAGACAAAGTTGCAGCAGCAGTCATGACGGAGTCAGTGGAGAAGAGTGAGACCGGCACAACCCACCTTGAGGAAGTGAGCGTAGTCAAGAAAGTACATGCTGATGGGACGGTCAATCTCGTTGACGCCCATGCCATCGGTGGAGCTTTGGAAGAGATGCCGGAGGGTATGTTGATCAACGAAGACATCGGACCTTCGAAGGACCTTAACTGGGTGGCCACCATTTGGACGATTGGTTCAGCAATTGGCTTCCTCTTAGTAGGACGCTTGTCAGACATCTTCGGTCGAAAATGGATGGTCATGGGAACCAACATACTGGGACTCGCTGGGTGTATTGTCGGAGGGACGGCCAAGAATATCGATACGCTTGTTGGCGCTAACCTGATGAACGGCATTGCTGCTGCAGTGTTTGGACCTATCATCGCCCGCACTTTCATCCTAAAGACAGCAGCTGGATGGCGCTGGTCATACTATCTGGGCATCATTCTTTCTGGAATTACCATAATCCTCTATCAATTCCTTTATCATCCACCCACCTACGAGCAACTGCACGTGTCCGGGAAAACAAAATGGCAGCAATTCAAAGAGTTGGATTTTGTCGGAATTTTTCTCTTCATCGCTGGGACTGTACTTTTCTTGATTGGATTGTCTTGGGGTGGCACCACGTACCCATGGAAATCTGCTGCTGTTCTATGTACCATTATTCTCGGGGCCGCCACACTTGTCTTATTCGGCCTATACGAGCAGTATGTCTTCAAAGGCCAAGCCATCATGCCGCCTCGTCTCTTTAAGAAGCTTGAGTACGTTGCTATCGTCATGGTAGCCTGTATCGCAGCGATGGTATACTATGCTCTCACTGTGCTCTGGCCTACTATTCTGGGTGCTATTTACACAACCGATGTTATCAAAATTGGCTGGGCATCGTCTGTCGTCGGTGGTGGCATCCTGCTTGGTCAGACATTCGGAGCTGGTGAGGCTGGGCTCGAACCAGATTCTTATGCGACCTTCATCACGCTCGGCATGCTAGCCACCTTCGTCATTGGCTGGATCGATAACATCACCTTCCCAGGAGTGACACTACTCTGGGAGTCTCAGGATATTGGTCTGGCTACAGGGGTACTTGGCTCCATTCGAGCCGTGGGTGGAGCAGTCGCGCAGACGATCTATGTCTCCATCCTGCAAAACAAAGTTGCCACCAACCTCCCCGCCTACGTCACGCCAGCTGCGACCAACGCCGGCCTACCTACATCTTCTCTCCCACAGCTCTTCGCTGGAATCACTGCTGGGAATTTCACTAGCGTACCGGGTATCACGCCCGACATCATTGCCGCCACTGGCGCAGCTACACAGAAAGCGTACCTCGAGAGCTTCAGGATTGTATTCTACGCGACGATCCCCTTTGGCGTGCTACTTATCGTTTTCAGTGCTTTGAGTCCGAATTTCGAAAAATATCTAAGTATGAATGTAGCAAAGAGATTGCAGAATATGGGGGAAAATATGAGGGGTGAAGGAAAAGAGAGGGAGGGCGATGCTGTCTAG\">Copy to clipboard</span><br>\n</div>"
            },
            {
                "start": 668455,
                "end": 668627,
                "strand": 1,
                "locus_tag": "input.path1.gene181",
                "type": "other",
                "description": "<div class=\"focus-intro\">\n <strong><span class=\"serif\">input.path1.gene181</span></strong><br>\n \n <br>\n Locus tag: <span class=\"serif\">None</span><br>\n Protein ID: <span class=\"serif\">None</span><br>\n Gene: <span class=\"serif\">input.path1.gene181</span><br>\n \n Location: 668,455 - 668,627,\n (total: 141 nt, excluding introns)<br>\n <br>\n \n</div>\n<div class=\"focus-info\">\n \n\n \n\n \n\n\n \n</div>\n<div class=\"focus-urls\">\n <a href=\"http://blast.ncbi.nlm.nih.gov/Blast.cgi?PAGE=Proteins&amp;PROGRAM=blastp&amp;BLAST_PROGRAMS=blastp&amp;QUERY=MTQEELFVSGRRVSRSAVMKAGYSIQRGKATTDCHLSQEDYEQPAA&amp;LINK_LOC=protein&amp;PAGE_TYPE=BlastSearch\" target=\"_new\">NCBI BlastP on this gene</a><br>\n <a href=\"http://www.ncbi.nlm.nih.gov/projects/sviewer/?Db=gene&amp;DbFrom=protein&amp;Cmd=Link&amp;noslider=1&amp;id=contig_10&amp;from=658455&amp;to=678627\" target=\"_new\">View genomic context</a><br>\n \n \n \n \n</div>\n<div class=\"focus-clipboard\">\n AA sequence: <span class=\"clipboard-copy\" data-seq=\"MTQEELFVSGRRVSRSAVMKAGYSIQRGKATTDCHLSQEDYEQPAA\">Copy to clipboard</span><br>\n Nucleotide sequence: <span class=\"clipboard-copy\" data-seq=\"ATGACCCAGGAGGAGCTGTTTGTCAGTGGCAGACGTGTATCTCGATCTGCCGTGATGAAGGCGGGATATAGTATTCAGAGGGGGAAGGCGACCACTGATTGTCACCTGAGCCAAGAAGACTATGAACAACCGGCAGCCTGA\">Copy to clipboard</span><br>\n</div>"
            },
            {
                "start": 669027,
                "end": 671092,
                "strand": -1,
                "locus_tag": "input.path1.gene182",
                "type": "other",
                "description": "<div class=\"focus-intro\">\n <strong><span class=\"serif\">input.path1.gene182</span></strong><br>\n \n <br>\n Locus tag: <span class=\"serif\">None</span><br>\n Protein ID: <span class=\"serif\">None</span><br>\n Gene: <span class=\"serif\">input.path1.gene182</span><br>\n \n Location: 669,027 - 671,092,\n (total: 1350 nt, excluding introns)<br>\n <br>\n \n</div>\n<div class=\"focus-info\">\n \n\n \n <br>\n <span class=\"bold\">PFAM hits:</span><br>\n \n  PF00134.23 (Cyclin, N-terminal domain): [135:279](score: 48.1, e-value: 8.9e-13)<br>\n \n <br>\n \n\n \n\n\n \n</div>\n<div class=\"focus-urls\">\n <a href=\"http://blast.ncbi.nlm.nih.gov/Blast.cgi?PAGE=Proteins&amp;PROGRAM=blastp&amp;BLAST_PROGRAMS=blastp&amp;QUERY=MSSNEQAPAGDYQDNDYASRTGQSTIPVQRDEAPVEASPYDGETADSDQQLERDEQDAIDRSNIIDSRTRGATKQAGTYAEPGDEEGLPGAEDGTTMATANGAPPVRERPRPPPPAVAEAEEQWIFTQDELLQAPTIVDGMSPEEERALRRKGVNFILQVGMMLKLPQTTLSTAAVFFNRYLMRNSLKGRPGYKPLHHYSAHQGGLKLPQQIAATALFLATKVEENVRKMKELVVACVRVALKDPNKLVDEQTKDFWKWRDTILYSEDVLLESLCFDMNIEPPYKTMYDMLKYYNVEHNKRLRNAAWAFLSDSCLTQLCLLFTSRTIAAASLYAGARLAELDLPEESMDGTMRPWWEIQGIKLRDIRRACNYMVDLYESVPSKEGEPNVYAGLRSPEDGSYFDTPTPGQHPMPSPKREPEPEPHNGNGNGQENGNREDEVMSEEGELDG&amp;LINK_LOC=protein&amp;PAGE_TYPE=BlastSearch\" target=\"_new\">NCBI BlastP on this gene</a><br>\n <a href=\"http://www.ncbi.nlm.nih.gov/projects/sviewer/?Db=gene&amp;DbFrom=protein&amp;Cmd=Link&amp;noslider=1&amp;id=contig_10&amp;from=659027&amp;to=681092\" target=\"_new\">View genomic context</a><br>\n \n \n \n \n</div>\n<div class=\"focus-clipboard\">\n AA sequence: <span class=\"clipboard-copy\" data-seq=\"MSSNEQAPAGDYQDNDYASRTGQSTIPVQRDEAPVEASPYDGETADSDQQLERDEQDAIDRSNIIDSRTRGATKQAGTYAEPGDEEGLPGAEDGTTMATANGAPPVRERPRPPPPAVAEAEEQWIFTQDELLQAPTIVDGMSPEEERALRRKGVNFILQVGMMLKLPQTTLSTAAVFFNRYLMRNSLKGRPGYKPLHHYSAHQGGLKLPQQIAATALFLATKVEENVRKMKELVVACVRVALKDPNKLVDEQTKDFWKWRDTILYSEDVLLESLCFDMNIEPPYKTMYDMLKYYNVEHNKRLRNAAWAFLSDSCLTQLCLLFTSRTIAAASLYAGARLAELDLPEESMDGTMRPWWEIQGIKLRDIRRACNYMVDLYESVPSKEGEPNVYAGLRSPEDGSYFDTPTPGQHPMPSPKREPEPEPHNGNGNGQENGNREDEVMSEEGELDG\">Copy to clipboard</span><br>\n Nucleotide sequence: <span class=\"clipboard-copy\" data-seq=\"ATGTCATCCAATGAACAGGCCCCCGCCGGCGACTATCAGGATAACGACTATGCTTCGCGCACTGGGCAGTCCACCATTCCCGTCCAGCGTGACGAGGCTCCCGTAGAAGCTTCTCCTTACGATGGTGAGACAGCTGATTCGGACCAGCAGCTTGAACGCGACGAGCAGGATGCAATCGATCGCTCCAACATCATCGACAGCCGTACCCGTGGTGCTACCAAGCAGGCTGGAACTTATGCTGAGCCTGGAGACGAGGAGGGCTTGCCGGGTGCCGAGGACGGGACCACCATGGCGACTGCCAACGGTGCGCCTCCCGTGCGCGAACGCCCGCGCCCCCCGCCGCCCGCCGTCGCCGAAGCTGAAGAGCAGTGGATCTTCACCCAAGACGAGCTCCTCCAGGCGCCCACAATCGTCGATGGCATGTCGCCTGAAGAAGAGCGTGCTCTGCGACGCAAGGGTGTCAATTTCATCTTGCAGGTCGGCATGATGCTCAAATTGCCCCAGACCACTCTGAGCACTGCCGCCGTCTTCTTCAATCGCTACCTCATGCGCAACAGCCTGAAAGGCCGGCCAGGTTACAAGCCGCTGCATCACTACTCTGCTCATCAAGGTGGTCTAAAACTTCCCCAGCAAATCGCCGCCACTGCCCTGTTTCTTGCCACAAAGGTCGAGGAGAACGTCCGAAAGATGAAAGAGCTGGTCGTCGCATGCGTGCGGGTCGCGCTCAAGGACCCCAACAAGCTCGTCGACGAACAAACAAAAGACTTTTGGAAGTGGCGCGACACCATATTGTACTCCGAGGATGTCCTCCTCGAATCGCTCTGTTTCGACATGAACATCGAGCCCCCCTACAAGACCATGTACGACATGCTGAAATACTACAATGTCGAACACAACAAGCGTTTGCGTAACGCTGCCTGGGCTTTCCTCTCTGACTCGTGTCTCACCCAGCTCTGTCTGCTGTTCACTTCCCGCACCATTGCTGCAGCATCGCTCTACGCTGGCGCGCGTCTAGCTGAGCTAGATTTGCCCGAAGAGTCCATGGACGGCACCATGAGGCCATGGTGGGAAATACAGGGCATCAAGCTGCGCGACATACGACGCGCGTGCAACTACATGGTCGATTTGTACGAGTCGGTGCCCAGCAAGGAGGGTGAACCAAACGTCTATGCTGGTCTCCGTTCGCCCGAGGATGGTTCTTATTTCGATACGCCAACACCCGGTCAACACCCAATGCCTTCGCCCAAACGAGAACCAGAGCCGGAACCGCACAATGGAAATGGCAACGGACAGGAAAATGGCAACCGCGAGGATGAGGTCATGAGTGAAGAAGGCGAACTCGACGGATAG\">Copy to clipboard</span><br>\n</div>"
            },
            {
                "start": 672053,
                "end": 673122,
                "strand": -1,
                "locus_tag": "input.path1.gene183",
                "type": "other",
                "description": "<div class=\"focus-intro\">\n <strong><span class=\"serif\">input.path1.gene183</span></strong><br>\n \n <br>\n Locus tag: <span class=\"serif\">None</span><br>\n Protein ID: <span class=\"serif\">None</span><br>\n Gene: <span class=\"serif\">input.path1.gene183</span><br>\n \n Location: 672,053 - 673,122,\n (total: 732 nt, excluding introns)<br>\n <br>\n \n</div>\n<div class=\"focus-info\">\n \n\n \n\n \n\n\n \n</div>\n<div class=\"focus-urls\">\n <a href=\"http://blast.ncbi.nlm.nih.gov/Blast.cgi?PAGE=Proteins&amp;PROGRAM=blastp&amp;BLAST_PROGRAMS=blastp&amp;QUERY=MPYRVGKIPGCVTPAQIANWKEENEGDTELVDGYDELSVASKAKVDYALEHGHVADEDWKGDVEVNRPGQKGFRAKVSKAKAAKKKAAEEEDGDEVEVPKANGKRGRPKKESNEDQAPATKKARGRKAAPKKEIEEDDVDEPEPPKAKRGKKAAPKKEVDEDAEAEELEPPKVKRGKKAAPKQEVDDDDAEAEEPEPPKAKRGKKAAAANKSKESAPQKRYENNMHQFHSSLEISKVYKTDLA&amp;LINK_LOC=protein&amp;PAGE_TYPE=BlastSearch\" target=\"_new\">NCBI BlastP on this gene</a><br>\n <a href=\"http://www.ncbi.nlm.nih.gov/projects/sviewer/?Db=gene&amp;DbFrom=protein&amp;Cmd=Link&amp;noslider=1&amp;id=contig_10&amp;from=662053&amp;to=683122\" target=\"_new\">View genomic context</a><br>\n \n \n \n \n</div>\n<div class=\"focus-clipboard\">\n AA sequence: <span class=\"clipboard-copy\" data-seq=\"MPYRVGKIPGCVTPAQIANWKEENEGDTELVDGYDELSVASKAKVDYALEHGHVADEDWKGDVEVNRPGQKGFRAKVSKAKAAKKKAAEEEDGDEVEVPKANGKRGRPKKESNEDQAPATKKARGRKAAPKKEIEEDDVDEPEPPKAKRGKKAAPKKEVDEDAEAEELEPPKVKRGKKAAPKQEVDDDDAEAEEPEPPKAKRGKKAAAANKSKESAPQKRYENNMHQFHSSLEISKVYKTDLA\">Copy to clipboard</span><br>\n Nucleotide sequence: <span class=\"clipboard-copy\" data-seq=\"ATGCCTTATCGTGTTGGTAAGATTCCGGGATGCGTGACTCCAGCACAGATTGCGAACTGGAAAGAAGAGAACGAAGGCGACACGGAGCTGGTCGATGGTTATGATGAGCTCAGCGTTGCTTCCAAAGCAAAGGTCGACTACGCTCTTGAGCACGGACATGTCGCCGATGAAGATTGGAAGGGCGATGTGGAAGTCAATCGACCAGGCCAAAAGGGGTTCCGTGCCAAAGTATCCAAAGCCAAGGCAGCGAAGAAGAAGGCTGCAGAGGAAGAGGACGGGGACGAGGTTGAGGTTCCGAAGGCCAATGGGAAGCGAGGACGTCCCAAGAAGGAGAGCAACGAAGATCAAGCTCCCGCCACTAAGAAGGCACGTGGCCGGAAGGCAGCACCTAAAAAAGAGATCGAGGAAGACGACGTCGATGAACCCGAGCCTCCAAAAGCCAAGCGCGGCAAGAAAGCCGCTCCCAAGAAAGAGGTAGACGAAGATGCCGAGGCCGAAGAGCTGGAGCCGCCCAAAGTAAAGCGCGGCAAGAAAGCCGCCCCCAAGCAAGAGGTTGACGATGACGATGCTGAGGCCGAAGAGCCGGAGCCGCCCAAAGCAAAGCGTGGCAAGAAAGCTGCCGCCGCCAACAAGAGCAAGGAATCCGCTCCACAGAAGAGGTACGAAAATAATATGCACCAATTCCATTCTTCGCTCGAAATAAGTAAAGTGTACAAAACTGACTTGGCATAG\">Copy to clipboard</span><br>\n</div>"
            },
            {
                "start": 674275,
                "end": 676506,
                "strand": 1,
                "locus_tag": "input.path1.gene184",
                "type": "other",
                "description": "<div class=\"focus-intro\">\n <strong><span class=\"serif\">input.path1.gene184</span></strong><br>\n \n <br>\n Locus tag: <span class=\"serif\">None</span><br>\n Protein ID: <span class=\"serif\">None</span><br>\n Gene: <span class=\"serif\">input.path1.gene184</span><br>\n \n Location: 674,275 - 676,506,\n (total: 1842 nt, excluding introns)<br>\n <br>\n \n</div>\n<div class=\"focus-info\">\n \n\n \n\n \n\n\n \n</div>\n<div class=\"focus-urls\">\n <a href=\"http://blast.ncbi.nlm.nih.gov/Blast.cgi?PAGE=Proteins&amp;PROGRAM=blastp&amp;BLAST_PROGRAMS=blastp&amp;QUERY=MHRVLEILAYLHHMDFIPDSVYAHKPKQDNYALQQPPTLHVLSSKILTALSDAQWRAHEASVKAEQDDQEAVAQKGWGLFGARKESVTEAEQRARMQRSISSVGVRGKSGSIVPEKRPEMLLSMLDLASDFGSEVSAVNASSKTGSTESQPPYFFEPSTVPISLLHRTMRSFVQNGDLSGAMNTLQRLQELTDQNKQKSVEQFFEMLKTISVRQAEPFTSLIPPIEFPAFENQLSVPLLAKLLDLVTDAKEYDLGRWFLFSEGLDGPLIRTSMYRHFVMAAAIIRFGTMAGEHDLVLKVVNMTSTASNAPGEPVKHRLPYEFFTALLCSQIKLRRWASVQGMQNYVLESPGFHVKPEILSHFSAELLRLSSPSEVDGTTKFDACEAFKEMLFTWENLVLNDMRNELYCILAILSSVGREWKEFCSQFLGFSAQQGLKLSTNDFNHMLSGVLDGYGSLKGREIVDTWCYKPPRTFEPYRAPGGLPAMSKFRPSKSDEYESRPENIEIYQESGAKLILLGRIHPNRQTVWAILRKVQQEFEELQGRSEEGSMAKRAELRETLKWAARLLYYMGFDYEDISRDVGNLAELADLEAPAPKMLLRLWEDGPGLRDIVD&amp;LINK_LOC=protein&amp;PAGE_TYPE=BlastSearch\" target=\"_new\">NCBI BlastP on this gene</a><br>\n <a href=\"http://www.ncbi.nlm.nih.gov/projects/sviewer/?Db=gene&amp;DbFrom=protein&amp;Cmd=Link&amp;noslider=1&amp;id=contig_10&amp;from=664275&amp;to=686506\" target=\"_new\">View genomic context</a><br>\n \n \n \n \n</div>\n<div class=\"focus-clipboard\">\n AA sequence: <span class=\"clipboard-copy\" data-seq=\"MHRVLEILAYLHHMDFIPDSVYAHKPKQDNYALQQPPTLHVLSSKILTALSDAQWRAHEASVKAEQDDQEAVAQKGWGLFGARKESVTEAEQRARMQRSISSVGVRGKSGSIVPEKRPEMLLSMLDLASDFGSEVSAVNASSKTGSTESQPPYFFEPSTVPISLLHRTMRSFVQNGDLSGAMNTLQRLQELTDQNKQKSVEQFFEMLKTISVRQAEPFTSLIPPIEFPAFENQLSVPLLAKLLDLVTDAKEYDLGRWFLFSEGLDGPLIRTSMYRHFVMAAAIIRFGTMAGEHDLVLKVVNMTSTASNAPGEPVKHRLPYEFFTALLCSQIKLRRWASVQGMQNYVLESPGFHVKPEILSHFSAELLRLSSPSEVDGTTKFDACEAFKEMLFTWENLVLNDMRNELYCILAILSSVGREWKEFCSQFLGFSAQQGLKLSTNDFNHMLSGVLDGYGSLKGREIVDTWCYKPPRTFEPYRAPGGLPAMSKFRPSKSDEYESRPENIEIYQESGAKLILLGRIHPNRQTVWAILRKVQQEFEELQGRSEEGSMAKRAELRETLKWAARLLYYMGFDYEDISRDVGNLAELADLEAPAPKMLLRLWEDGPGLRDIVD\">Copy to clipboard</span><br>\n Nucleotide sequence: <span class=\"clipboard-copy\" data-seq=\"ATGCACCGTGTGCTTGAGATACTAGCCTACCTCCACCATATGGATTTCATTCCGGACTCTGTGTACGCACATAAGCCAAAGCAGGACAATTACGCTCTTCAGCAACCGCCGACTTTGCACGTCTTGTCGTCCAAAATCCTTACTGCCCTGTCCGATGCTCAATGGAGAGCCCACGAGGCGTCTGTCAAGGCTGAACAAGATGATCAGGAAGCTGTTGCTCAGAAAGGCTGGGGTTTATTTGGGGCGCGTAAAGAAAGCGTGACTGAGGCTGAGCAACGGGCACGAATGCAGAGAAGCATCAGCAGCGTAGGCGTTCGTGGAAAATCCGGAAGCATTGTACCCGAGAAGCGACCAGAAATGCTATTGAGCATGTTGGATCTGGCATCCGACTTTGGCTCAGAGGTCAGCGCAGTCAATGCATCGTCCAAGACAGGTTCGACGGAGTCGCAGCCGCCTTATTTCTTCGAGCCGAGTACGGTTCCCATCAGCTTGCTGCACCGAACGATGCGATCATTCGTCCAGAATGGGGACCTTTCTGGGGCCATGAACACGTTACAGAGGCTGCAAGAGCTCACCGATCAAAACAAGCAAAAGTCCGTCGAGCAATTTTTTGAAATGCTCAAGACCATATCTGTCCGCCAGGCAGAACCTTTCACAAGCCTCATCCCTCCAATTGAATTCCCAGCATTTGAAAACCAGCTCTCTGTACCATTGCTAGCTAAGCTTTTGGATCTCGTTACCGATGCCAAGGAGTACGATCTAGGCCGATGGTTTTTGTTTTCCGAAGGTCTCGATGGGCCGTTGATTCGCACTAGCATGTATAGACATTTTGTCATGGCTGCAGCAATCATCCGCTTCGGTACAATGGCTGGGGAGCACGACTTGGTTCTAAAAGTTGTGAACATGACAAGTACAGCAAGCAACGCCCCAGGCGAGCCAGTCAAGCATCGCCTGCCGTACGAGTTCTTCACGGCACTTTTGTGCAGCCAGATCAAACTGCGCCGCTGGGCCTCTGTGCAGGGAATGCAGAACTACGTGCTAGAGTCACCTGGCTTCCACGTCAAGCCTGAGATCTTGTCACATTTCAGCGCCGAGCTGCTGCGTCTCTCGTCACCGTCGGAAGTGGATGGTACTACAAAGTTTGATGCTTGTGAAGCTTTCAAAGAAATGCTGTTTACATGGGAGAATCTGGTCCTCAATGACATGCGGAACGAATTGTACTGCATTCTTGCCATACTCTCCTCAGTCGGCAGGGAATGGAAAGAATTTTGCTCACAGTTCCTCGGCTTTTCTGCGCAGCAGGGACTGAAGCTGTCTACAAATGACTTCAATCACATGCTAAGTGGGGTGCTCGATGGGTATGGGTCCTTGAAGGGCAGGGAGATTGTGGACACGTGGTGCTACAAACCTCCGCGCACGTTTGAGCCATATCGAGCGCCTGGTGGCTTGCCTGCAATGTCCAAGTTCCGTCCGAGCAAAAGTGACGAGTATGAAAGCCGACCAGAGAACATTGAGATTTACCAAGAATCAGGCGCGAAGCTGATCCTGTTGGGACGCATCCACCCGAATCGACAGACGGTCTGGGCGATACTTCGAAAGGTCCAACAAGAGTTCGAGGAGCTCCAGGGCCGAAGTGAAGAGGGGTCGATGGCAAAGCGCGCCGAGCTGCGCGAGACGCTCAAGTGGGCCGCAAGACTACTGTACTACATGGGGTTCGACTACGAGGACATCAGTCGCGACGTGGGCAACCTAGCGGAGCTAGCTGATCTTGAGGCTCCGGCGCCTAAGATGCTGCTTCGGCTGTGGGAGGATGGACCAGGGTTGAGAGATATTGTAGACTAA\">Copy to clipboard</span><br>\n</div>"
            },
            {
                "start": 678484,
                "end": 681267,
                "strand": 1,
                "locus_tag": "input.path1.gene185",
                "type": "other",
                "description": "<div class=\"focus-intro\">\n <strong><span class=\"serif\">input.path1.gene185</span></strong><br>\n \n <br>\n Locus tag: <span class=\"serif\">None</span><br>\n Protein ID: <span class=\"serif\">None</span><br>\n Gene: <span class=\"serif\">input.path1.gene185</span><br>\n \n Location: 678,484 - 681,267,\n (total: 2328 nt, excluding introns)<br>\n <br>\n \n</div>\n<div class=\"focus-info\">\n \n\n \n\n \n\n\n \n</div>\n<div class=\"focus-urls\">\n <a href=\"http://blast.ncbi.nlm.nih.gov/Blast.cgi?PAGE=Proteins&amp;PROGRAM=blastp&amp;BLAST_PROGRAMS=blastp&amp;QUERY=MAELGGKHLNHRKLEYDTPTNVSRSDQRSAPSNDTSSNTTSHVGSQGDGPAPTEETPNEEDDEDSSAAQDDEEDPDAIAPSRGRGKGKGKGIRPAIHIEPVDDDESQAEDASASHETGLRLGSGAMNSLLGNKKRTYSSLSNTSVLFGDDESDHTFPRRKFARKLSNSNFKPLLKYKENANQDMNDVDNAIETDDEDYSGVNLVPEDDDDEFGDMEQQEESFIIQDEEHTTAALINQFSDARRLSLDSLASDNIFDFTAPLDDNYAVNQNDMGFARFFEPAPIPASPDVAAKRKFSDSSTKRVRFDDEVQMSDSSSSSSDELDSSLYPDLFLDQDKLPASLSQLLEYDHDEDNEDYDSPASEASFWDFGEGDLHQSTQGAEYLDEDSSDPGSSGYETDMGDTTDEYESDSDAPPQTPLQKKSVLRQPNSAPGSRFNSPQAFERSSRPNGRAIPPTRGIFIHEDFSKAIAVTNRTTKRLTFYRPRTPMISWIPINGAQSSSTSNANDSPRASLAQFNASDSEVSNEVFNNPFTTSDIMLTGIFGAAPANDYFFGADSIGPPEAFYPFVSVGSNGVVDDEDDLEDEDYEDDLNITDFMDFGSDVDATDVEQEEDDMDMPATPAVSKTAMAGSTPAQPTPMDETPVNRKRNTSDAMLQHFDRGVVTAFRNNQNRYRDIAQLPSDPTIRASVSRPVRSGKSAETVMTPLRKRSSKRAAKSPFQASSPLSSRFSGLDHAVDVRQKLTRRISDGFGLANSIAPHLGSALILQAQAVVGRWG&amp;LINK_LOC=protein&amp;PAGE_TYPE=BlastSearch\" target=\"_new\">NCBI BlastP on this gene</a><br>\n <a href=\"http://www.ncbi.nlm.nih.gov/projects/sviewer/?Db=gene&amp;DbFrom=protein&amp;Cmd=Link&amp;noslider=1&amp;id=contig_10&amp;from=668484&amp;to=691267\" target=\"_new\">View genomic context</a><br>\n \n \n \n \n</div>\n<div class=\"focus-clipboard\">\n AA sequence: <span class=\"clipboard-copy\" data-seq=\"MAELGGKHLNHRKLEYDTPTNVSRSDQRSAPSNDTSSNTTSHVGSQGDGPAPTEETPNEEDDEDSSAAQDDEEDPDAIAPSRGRGKGKGKGIRPAIHIEPVDDDESQAEDASASHETGLRLGSGAMNSLLGNKKRTYSSLSNTSVLFGDDESDHTFPRRKFARKLSNSNFKPLLKYKENANQDMNDVDNAIETDDEDYSGVNLVPEDDDDEFGDMEQQEESFIIQDEEHTTAALINQFSDARRLSLDSLASDNIFDFTAPLDDNYAVNQNDMGFARFFEPAPIPASPDVAAKRKFSDSSTKRVRFDDEVQMSDSSSSSSDELDSSLYPDLFLDQDKLPASLSQLLEYDHDEDNEDYDSPASEASFWDFGEGDLHQSTQGAEYLDEDSSDPGSSGYETDMGDTTDEYESDSDAPPQTPLQKKSVLRQPNSAPGSRFNSPQAFERSSRPNGRAIPPTRGIFIHEDFSKAIAVTNRTTKRLTFYRPRTPMISWIPINGAQSSSTSNANDSPRASLAQFNASDSEVSNEVFNNPFTTSDIMLTGIFGAAPANDYFFGADSIGPPEAFYPFVSVGSNGVVDDEDDLEDEDYEDDLNITDFMDFGSDVDATDVEQEEDDMDMPATPAVSKTAMAGSTPAQPTPMDETPVNRKRNTSDAMLQHFDRGVVTAFRNNQNRYRDIAQLPSDPTIRASVSRPVRSGKSAETVMTPLRKRSSKRAAKSPFQASSPLSSRFSGLDHAVDVRQKLTRRISDGFGLANSIAPHLGSALILQAQAVVGRWG\">Copy to clipboard</span><br>\n Nucleotide sequence: <span class=\"clipboard-copy\" data-seq=\"ATGGCCGAGCTAGGTGGCAAGCACTTGAACCACCGCAAGCTCGAGTACGACACCCCCACCAATGTCAGCAGAAGCGACCAACGCTCTGCTCCATCCAACGATACCTCCTCCAACACCACTAGCCACGTTGGCTCCCAAGGCGATGGCCCCGCTCCCACCGAGGAAACTCCCAACGAAGAAGACGACGAAGACAGTAGTGCCGCTCAAGATGATGAGGAAGATCCAGACGCCATCGCCCCGTCTCGTGGCCGTGGTAAGGGTAAGGGCAAAGGCATACGCCCTGCCATCCACATCGAGCCTGTTGATGACGATGAGTCTCAAGCAGAGGACGCTTCTGCTTCCCACGAGACGGGGCTTCGCCTTGGTAGTGGTGCGATGAACAGTCTGCTAGGCAACAAGAAGCGTACATACAGCAGCCTCTCCAACACCTCGGTGCTGTTTGGCGATGATGAATCTGACCACACCTTTCCTCGGCGCAAGTTTGCTCGCAAGTTGAGCAACAGCAACTTCAAACCACTGTTGAAGTACAAAGAAAATGCTAACCAAGACATGAACGATGTCGACAATGCTATTGAGACTGATGATGAAGATTACAGTGGTGTCAATCTTGTCCCTGAAGACGATGATGACGAGTTTGGAGACATGGAGCAACAAGAAGAAAGCTTCATCATTCAGGATGAGGAGCACACCACTGCTGCGTTGATCAACCAATTCAGTGATGCACGCAGACTAAGCCTTGACAGCCTCGCGAGCGACAACATTTTTGACTTCACTGCTCCACTCGACGATAATTATGCCGTGAACCAAAACGACATGGGCTTTGCGCGCTTCTTCGAACCTGCACCGATTCCTGCCTCGCCCGATGTCGCCGCAAAGAGGAAATTCTCCGACAGCTCTACAAAGCGCGTCCGTTTTGATGATGAGGTTCAAATGTCCGACAGCTCAAGTTCATCTTCGGACGAATTGGACAGCTCTCTGTATCCCGATCTGTTCCTCGACCAGGACAAGCTCCCCGCTAGTCTATCTCAACTTCTTGAGTATGATCATGATGAGGATAACGAAGACTATGATTCTCCCGCATCCGAGGCATCATTCTGGGACTTTGGCGAGGGCGATTTGCACCAGAGCACTCAAGGCGCCGAGTATCTTGATGAGGATTCTTCCGACCCTGGCTCCAGTGGCTATGAAACTGATATGGGCGATACCACTGATGAGTACGAATCCGACTCAGATGCTCCTCCGCAAACCCCGCTACAGAAAAAATCCGTTCTTCGTCAACCTAATTCTGCCCCAGGGTCTAGGTTCAATAGCCCCCAAGCTTTCGAGCGATCTTCCAGGCCTAACGGGCGCGCTATCCCCCCCACTCGTGGCATCTTCATCCACGAAGACTTCAGCAAGGCCATTGCAGTCACCAATCGCACTACCAAGCGACTTACCTTCTACCGTCCACGCACCCCTATGATATCCTGGATCCCAATCAATGGTGCGCAAAGCAGCTCCACAAGCAATGCCAATGACAGTCCTCGTGCCTCGTTGGCGCAGTTCAATGCTTCGGACAGCGAAGTCAGCAATGAAGTCTTCAATAATCCTTTCACCACTTCTGATATCATGCTCACTGGTATATTCGGTGCAGCACCCGCCAACGACTACTTCTTCGGTGCTGATTCCATTGGACCCCCAGAAGCGTTCTACCCCTTTGTTAGCGTAGGGTCGAACGGTGTCGTGGATGACGAAGATGATCTGGAAGACGAGGACTACGAAGACGATCTCAACATCACCGATTTCATGGATTTCGGATCCGACGTTGATGCTACAGACGTTGAGCAAGAGGAGGACGACATGGACATGCCTGCTACACCGGCTGTCTCCAAAACGGCCATGGCCGGTTCTACACCTGCTCAGCCTACGCCAATGGACGAAACTCCTGTCAATCGAAAGAGGAATACTTCGGACGCAATGCTGCAGCACTTTGACCGCGGTGTCGTGACAGCGTTCCGCAACAACCAAAATCGGTACCGTGACATCGCACAGCTACCGTCGGACCCGACTATTCGCGCGTCTGTTTCCCGTCCAGTTCGATCTGGTAAATCAGCCGAAACCGTCATGACTCCTTTGCGTAAGCGGTCGTCGAAGAGGGCTGCCAAATCGCCTTTCCAGGCCAGTTCCCCTCTGAGCTCACGCTTTTCCGGTCTCGACCACGCGGTCGACGTCCGGCAAAAGTTGACGAGACGTATCTCTGACGGGTTTGGTCTGGCGAACTCAATCGCTCCACATCTCGGTTCGGCGCTTATCCTGCAGGCTCAGGCGGTTGTTGGTCGTTGGGGCTAG\">Copy to clipboard</span><br>\n</div>"
            },
            {
                "start": 681673,
                "end": 682178,
                "strand": 1,
                "locus_tag": "input.path1.gene186",
                "type": "other",
                "description": "<div class=\"focus-intro\">\n <strong><span class=\"serif\">input.path1.gene186</span></strong><br>\n \n <br>\n Locus tag: <span class=\"serif\">None</span><br>\n Protein ID: <span class=\"serif\">None</span><br>\n Gene: <span class=\"serif\">input.path1.gene186</span><br>\n \n Location: 681,673 - 682,178,\n (total: 243 nt, excluding introns)<br>\n <br>\n \n</div>\n<div class=\"focus-info\">\n \n\n \n <br>\n <span class=\"bold\">PFAM hits:</span><br>\n \n  PF06775.14 (Putative adipose-regulatory protein (Seipin)): [36:72](score: 19.8, e-value: 0.00067)<br>\n \n <br>\n \n\n \n\n\n \n  <br>\n  <span class=\"bold\"> Gene Ontology terms for PFAM domains:</span><br>\n  \n   PF06775.14: <a class='external-link' href='http://amigo.geneontology.org/amigo/term/GO:0019915' target='_blank'>GO:0019915</a>: lipid storage<br>\n  \n  <br>\n \n</div>\n<div class=\"focus-urls\">\n <a href=\"http://blast.ncbi.nlm.nih.gov/Blast.cgi?PAGE=Proteins&amp;PROGRAM=blastp&amp;BLAST_PROGRAMS=blastp&amp;QUERY=MDDADDDGKHSAPRTIAQYVKYEHRPPVILPPIDSQVEARVPKHPYGIANVHGLVSRQKYDVDVTLALPRSRKISMQGIL&amp;LINK_LOC=protein&amp;PAGE_TYPE=BlastSearch\" target=\"_new\">NCBI BlastP on this gene</a><br>\n <a href=\"http://www.ncbi.nlm.nih.gov/projects/sviewer/?Db=gene&amp;DbFrom=protein&amp;Cmd=Link&amp;noslider=1&amp;id=contig_10&amp;from=671673&amp;to=692178\" target=\"_new\">View genomic context</a><br>\n \n \n \n \n</div>\n<div class=\"focus-clipboard\">\n AA sequence: <span class=\"clipboard-copy\" data-seq=\"MDDADDDGKHSAPRTIAQYVKYEHRPPVILPPIDSQVEARVPKHPYGIANVHGLVSRQKYDVDVTLALPRSRKISMQGIL\">Copy to clipboard</span><br>\n Nucleotide sequence: <span class=\"clipboard-copy\" data-seq=\"ATGGACGATGCGGATGACGATGGGAAGCACAGCGCACCACGTACCATTGCTCAGTACGTCAAATATGAGCATCGCCCTCCTGTTATCCTCCCACCCATCGATTCGCAAGTCGAAGCGAGAGTCCCTAAGCACCCCTACGGTATCGCCAATGTCCACGGTCTGGTGTCCCGCCAGAAATACGATGTCGATGTTACCCTCGCTCTCCCGCGAAGTCGAAAAATCTCGATGCAGGGAATTTTATGA\">Copy to clipboard</span><br>\n</div>"
            }
        ],
        "clusters": [
            {
                "start": 657822,
                "end": 662907,
                "tool": "rule-based-clusters",
                "neighbouring_start": 637822,
                "neighbouring_end": 682907,
                "product": "T1PKS",
                "height": 2,
                "kind": "protocluster",
                "prefix": ""
            }
        ],
        "ttaCodons": [],
        "type": "T1PKS",
        "products": [
            "T1PKS"
        ],
        "anchor": "r2c2"
    },
    "r2c3": {
        "start": 864201,
        "end": 909865,
        "idx": 3,
        "orfs": [
            {
                "start": 864201,
                "end": 866930,
                "strand": -1,
                "locus_tag": "input.path1.gene220",
                "type": "other",
                "description": "<div class=\"focus-intro\">\n <strong><span class=\"serif\">input.path1.gene220</span></strong><br>\n \n <br>\n Locus tag: <span class=\"serif\">None</span><br>\n Protein ID: <span class=\"serif\">None</span><br>\n Gene: <span class=\"serif\">input.path1.gene220</span><br>\n \n Location: 864,201 - 866,930,\n (total: 2568 nt, excluding introns)<br>\n <br>\n \n</div>\n<div class=\"focus-info\">\n \n\n \n <br>\n <span class=\"bold\">PFAM hits:</span><br>\n \n  PF05470.12 (Eukaryotic translation initiation factor 3 subunit 8 N-terminus): [58:626](score: 591.6, e-value: 1.5e-177)<br>\n \n  PF01399.27 (PCI domain): [640:770](score: 50.0, e-value: 3.5e-13)<br>\n \n <br>\n \n\n \n\n\n \n  <br>\n  <span class=\"bold\"> Gene Ontology terms for PFAM domains:</span><br>\n  \n   PF05470.12: <a class='external-link' href='http://amigo.geneontology.org/amigo/term/GO:0003743' target='_blank'>GO:0003743</a>: translation initiation factor activity<br>\n  \n   PF05470.12: <a class='external-link' href='http://amigo.geneontology.org/amigo/term/GO:0031369' target='_blank'>GO:0031369</a>: translation initiation factor binding<br>\n  \n   PF05470.12: <a class='external-link' href='http://amigo.geneontology.org/amigo/term/GO:0006413' target='_blank'>GO:0006413</a>: translational initiation<br>\n  \n   PF05470.12: <a class='external-link' href='http://amigo.geneontology.org/amigo/term/GO:0005852' target='_blank'>GO:0005852</a>: eukaryotic translation initiation factor 3 complex<br>\n  \n  <br>\n \n</div>\n<div class=\"focus-urls\">\n <a href=\"http://blast.ncbi.nlm.nih.gov/Blast.cgi?PAGE=Proteins&amp;PROGRAM=blastp&amp;BLAST_PROGRAMS=blastp&amp;QUERY=MSSRFFAGGSDSESSSSEEEELYSEEEESQEEESEEDSEDDDDSDDSSDDDDGLGAKRFLKGDMSDDESDEDDGAKVLKSAKDKRFDELEGTIRSIENAEKINDWAVIQEQFDKLNRQIPALIRQNDGRVPKMYIQAIADLETTMNETLEKQKVTPKKMNAINTRGLNAVRQKIRKNNKEYSKDIDAYRADKDAFMREEVIEIAPKEKKAKKVPAAALDVQAADDDDGGEFIRVGKTVRYTPESILKHLRSIIEQRGRKNTDRMEHIRTLEKLFDVATSDYQRIRVLLTLISTRFDLTSGTGNQMAQEQWKLAQQEFNKLLDTLEGSTSIVVVEGAEEWEDDEKQPTIAEGEIFKIPGSVVSFVERLDDELTRSLQHIDPHTSEYIDRLTDEGSLYASLVRALVYVERLKKKDNGSLAVPQESVNRVVMRRLEHVYFKPSQVVKILENKTWEALPTNLDSEVTPRATADDTASLVQTLCTYLFRHAEGIIRARAMLCQVYFLALHDQYYKARDMMLMSHLQDTISNFDVSTQILFNRALVQIGLCAFRAGLVYEAQTSLQEICGSNRQKELLAQGLQMQRFTQISPEQERLERQRQLPFHMHINLELLECVYLTCSMLLEIPLLAQIGSSPDIRKRVISKTYRRLLEYHERQIFTGPPENTRDHVMQASKALSAGEWKKAAEYINSIKIWELMTDSEKIKEMLSAQIQEEGLRTYLFTYAPFYDTLAVSTLASMFDLPERKVSAVVSRMISHEELAAALDQVNSAIIFRKGVELSRLQTLALSLSDKASGLIEANEKTLEQRTQGTANAFERQTGRGRGGGRGGGRGGRGGMGGRGGGGRNQQFTGGALGRAIQA&amp;LINK_LOC=protein&amp;PAGE_TYPE=BlastSearch\" target=\"_new\">NCBI BlastP on this gene</a><br>\n <a href=\"http://www.ncbi.nlm.nih.gov/projects/sviewer/?Db=gene&amp;DbFrom=protein&amp;Cmd=Link&amp;noslider=1&amp;id=contig_10&amp;from=854201&amp;to=876930\" target=\"_new\">View genomic context</a><br>\n \n \n \n \n</div>\n<div class=\"focus-clipboard\">\n AA sequence: <span class=\"clipboard-copy\" data-seq=\"MSSRFFAGGSDSESSSSEEEELYSEEEESQEEESEEDSEDDDDSDDSSDDDDGLGAKRFLKGDMSDDESDEDDGAKVLKSAKDKRFDELEGTIRSIENAEKINDWAVIQEQFDKLNRQIPALIRQNDGRVPKMYIQAIADLETTMNETLEKQKVTPKKMNAINTRGLNAVRQKIRKNNKEYSKDIDAYRADKDAFMREEVIEIAPKEKKAKKVPAAALDVQAADDDDGGEFIRVGKTVRYTPESILKHLRSIIEQRGRKNTDRMEHIRTLEKLFDVATSDYQRIRVLLTLISTRFDLTSGTGNQMAQEQWKLAQQEFNKLLDTLEGSTSIVVVEGAEEWEDDEKQPTIAEGEIFKIPGSVVSFVERLDDELTRSLQHIDPHTSEYIDRLTDEGSLYASLVRALVYVERLKKKDNGSLAVPQESVNRVVMRRLEHVYFKPSQVVKILENKTWEALPTNLDSEVTPRATADDTASLVQTLCTYLFRHAEGIIRARAMLCQVYFLALHDQYYKARDMMLMSHLQDTISNFDVSTQILFNRALVQIGLCAFRAGLVYEAQTSLQEICGSNRQKELLAQGLQMQRFTQISPEQERLERQRQLPFHMHINLELLECVYLTCSMLLEIPLLAQIGSSPDIRKRVISKTYRRLLEYHERQIFTGPPENTRDHVMQASKALSAGEWKKAAEYINSIKIWELMTDSEKIKEMLSAQIQEEGLRTYLFTYAPFYDTLAVSTLASMFDLPERKVSAVVSRMISHEELAAALDQVNSAIIFRKGVELSRLQTLALSLSDKASGLIEANEKTLEQRTQGTANAFERQTGRGRGGGRGGGRGGRGGMGGRGGGGRNQQFTGGALGRAIQA\">Copy to clipboard</span><br>\n Nucleotide sequence: <span class=\"clipboard-copy\" data-seq=\"ATGTCGTCACGTTTCTTCGCCGGAGGCAGCGACAGCGAGAGCTCCAGCTCTGAGGAGGAGGAGCTCTATTCTGAGGAGGAGGAGTCGCAGGAGGAGGAGTCCGAGGAGGACTCGGAAGATGACGACGACTCGGATGACTCGTCTGACGACGACGATGGACTGGGTGCCAAGCGCTTCTTGAAGGGTGACATGAGCGACGACGAGAGCGACGAAGACGATGGCGCCAAGGTCCTCAAGAGCGCAAAGGACAAGCGGTTCGACGAGTTGGAAGGCACCATCCGGAGCATTGAGAACGCAGAGAAGATCAACGACTGGGCCGTCATCCAAGAACAGTTCGACAAGCTGAACCGCCAGATCCCTGCCCTTATCCGCCAGAACGATGGCCGCGTGCCCAAGATGTACATCCAGGCCATCGCCGATCTCGAGACCACCATGAACGAGACGCTCGAGAAGCAGAAGGTCACCCCCAAGAAGATGAATGCCATCAACACCCGCGGTCTCAACGCCGTCCGCCAAAAGATCAGGAAGAACAACAAGGAGTATTCCAAGGATATCGATGCCTACAGGGCGGACAAGGACGCCTTCATGCGCGAGGAGGTGATCGAGATTGCGCCCAAAGAGAAGAAGGCAAAGAAGGTACCTGCCGCCGCACTCGACGTGCAAGCCGCCGATGACGACGACGGAGGTGAATTCATCCGTGTCGGAAAGACGGTCAGATACACCCCCGAGAGCATTCTCAAGCACCTGCGCTCCATTATCGAGCAGAGAGGTCGCAAGAACACTGACCGAATGGAACACATCCGGACATTGGAGAAGCTATTCGACGTTGCCACCAGCGACTATCAGAGAATTCGCGTTCTTCTGACCCTAATCTCGACCCGCTTCGACTTGACATCCGGTACTGGCAACCAGATGGCACAGGAACAGTGGAAGCTAGCACAGCAGGAGTTCAACAAGCTCTTGGATACCCTTGAAGGCTCTACGTCTATCGTCGTCGTCGAAGGCGCTGAAGAGTGGGAGGATGATGAGAAACAACCCACCATCGCTGAAGGAGAGATTTTCAAGATCCCAGGCAGCGTCGTATCGTTTGTGGAGAGGCTAGACGACGAACTCACCCGGTCGCTCCAGCATATCGACCCTCACACCTCGGAATACATTGACCGTTTGACTGACGAGGGATCTCTATACGCCTCGCTGGTCCGTGCGCTCGTGTACGTTGAGCGGTTGAAGAAGAAGGATAATGGCTCACTGGCCGTACCACAAGAATCAGTGAACCGCGTAGTCATGCGCCGGTTGGAGCACGTCTATTTCAAGCCCTCGCAAGTGGTCAAGATCCTCGAGAACAAGACCTGGGAGGCACTCCCCACCAATCTTGATTCTGAAGTCACTCCCCGCGCTACCGCCGATGACACTGCTTCTCTTGTCCAGACCCTCTGCACATACCTCTTCAGACACGCAGAGGGCATCATTCGTGCTCGAGCGATGCTGTGCCAGGTTTATTTCTTGGCTCTGCATGACCAATACTACAAGGCCCGCGATATGATGCTCATGTCTCATCTTCAGGACACCATCAGCAACTTTGATGTCAGCACACAAATCCTTTTCAACCGTGCCTTGGTTCAAATTGGTCTTTGTGCATTCCGCGCTGGCTTGGTGTACGAAGCACAGACTTCGCTACAGGAAATTTGTGGCAGCAACCGACAGAAGGAGCTCCTGGCGCAAGGTTTGCAAATGCAGCGCTTCACTCAGATTTCTCCCGAACAGGAGCGTCTGGAACGTCAGCGGCAATTGCCATTTCACATGCACATCAACCTGGAATTACTGGAGTGTGTTTATCTCACCTGCTCCATGCTTCTGGAGATTCCTCTCCTTGCACAGATCGGTTCCTCGCCAGACATTCGGAAGCGTGTTATTAGCAAGACATACCGTCGTCTCTTAGAATACCATGAACGCCAGATCTTCACGGGCCCTCCGGAAAACACCCGTGACCATGTCATGCAAGCCTCAAAAGCGCTTTCTGCAGGCGAGTGGAAGAAGGCTGCCGAGTATATCAACAGCATTAAGATCTGGGAGCTTATGACCGACAGCGAGAAGATCAAGGAGATGTTGTCCGCACAGATTCAAGAGGAAGGTTTACGAACATACCTCTTCACCTACGCACCTTTCTACGATACTCTTGCCGTCTCCACATTAGCGTCCATGTTCGACCTGCCCGAGCGCAAGGTTTCGGCTGTCGTGTCACGAATGATTTCCCACGAGGAGCTTGCGGCTGCCCTAGATCAAGTCAATTCGGCGATCATCTTCAGGAAGGGCGTCGAACTATCGAGACTACAGACACTGGCGCTCAGCTTGTCGGACAAAGCTTCAGGTCTCATCGAGGCAAACGAGAAGACGCTTGAACAAAGGACACAGGGAACGGCTAATGCCTTTGAGAGGCAAACTGGCCGAGGTCGCGGCGGCGGTCGCGGCGGAGGCCGAGGTGGAAGGGGCGGCATGGGTGGACGTGGTGGCGGCGGACGGAATCAGCAATTCACAGGCGGCGCGCTTGGACGCGCAATTCAAGCGTAG\">Copy to clipboard</span><br>\n</div>"
            },
            {
                "start": 869590,
                "end": 870835,
                "strand": -1,
                "locus_tag": "input.path1.gene221",
                "type": "biosynthetic-additional",
                "description": "<div class=\"focus-intro\">\n <strong><span class=\"serif\">input.path1.gene221</span></strong><br>\n \n <br>\n Locus tag: <span class=\"serif\">None</span><br>\n Protein ID: <span class=\"serif\">None</span><br>\n Gene: <span class=\"serif\">input.path1.gene221</span><br>\n \n Location: 869,590 - 870,835,\n (total: 792 nt, excluding introns)<br>\n <br>\n \n  biosynthetic-additional (rule-based-clusters) Pkinase<br>\n \n</div>\n<div class=\"focus-info\">\n \n\n \n\n \n\n\n \n</div>\n<div class=\"focus-urls\">\n <a href=\"http://blast.ncbi.nlm.nih.gov/Blast.cgi?PAGE=Proteins&amp;PROGRAM=blastp&amp;BLAST_PROGRAMS=blastp&amp;QUERY=MTTPQQAQRDSALPQQQMKQEPFASPTQPSRTNSIQALPSPAASLTLARSAEYNDRDGDVAMEDADPYKPNGGPQQPPPRTTPAFPHKPPKAAGRARRGPTPTSPPRTVIIPHPPKINQQPPFRRAHPEGGFISPLQALTTHLPATYRVCNPGFKYESTRNPRRVLTKPSKGVKNDGYDNEDSDYILYVNDILGSEDAGHKNRYLILDVLGQGTFGQVVKCQNLKTQEVVAVKVIKNRTAYFNQSMMEVSVLDLVSPTSHPSL&amp;LINK_LOC=protein&amp;PAGE_TYPE=BlastSearch\" target=\"_new\">NCBI BlastP on this gene</a><br>\n <a href=\"http://www.ncbi.nlm.nih.gov/projects/sviewer/?Db=gene&amp;DbFrom=protein&amp;Cmd=Link&amp;noslider=1&amp;id=contig_10&amp;from=859590&amp;to=880835\" target=\"_new\">View genomic context</a><br>\n \n \n \n \n</div>\n<div class=\"focus-clipboard\">\n AA sequence: <span class=\"clipboard-copy\" data-seq=\"MTTPQQAQRDSALPQQQMKQEPFASPTQPSRTNSIQALPSPAASLTLARSAEYNDRDGDVAMEDADPYKPNGGPQQPPPRTTPAFPHKPPKAAGRARRGPTPTSPPRTVIIPHPPKINQQPPFRRAHPEGGFISPLQALTTHLPATYRVCNPGFKYESTRNPRRVLTKPSKGVKNDGYDNEDSDYILYVNDILGSEDAGHKNRYLILDVLGQGTFGQVVKCQNLKTQEVVAVKVIKNRTAYFNQSMMEVSVLDLVSPTSHPSL\">Copy to clipboard</span><br>\n Nucleotide sequence: <span class=\"clipboard-copy\" data-seq=\"ATGACGACCCCTCAGCAGGCCCAGCGCGACTCGGCCCTGCCCCAGCAGCAGATGAAGCAGGAGCCGTTTGCCTCTCCCACCCAGCCCTCGAGGACAAATTCCATCCAGGCCCTGCCCTCGCCCGCCGCCTCGCTCACCCTCGCCCGGAGCGCCGAATACAACGACCGCGACGGCGATGTCGCCATGGAGGACGCCGACCCGTACAAGCCCAATGGGGGCCCACAGCAACCCCCGCCCAGAACTACACCAGCTTTTCCCCACAAGCCGCCCAAAGCAGCAGGCAGAGCCCGACGAGGACCAACCCCTACATCTCCACCTCGAACAGTTATTATTCCCCACCCGCCCAAGATAAATCAGCAGCCTCCATTCCGCCGCGCCCATCCCGAGGGAGGCTTCATCAGCCCGCTCCAAGCCTTGACCACCCACCTGCCAGCCACCTATCGCGTATGCAACCCTGGCTTCAAATATGAATCCACTCGGAACCCGCGCCGCGTGCTCACCAAACCGAGCAAAGGTGTCAAGAATGATGGGTACGACAACGAGGACAGCGACTACATCTTGTATGTCAACGATATCCTAGGTTCCGAGGACGCAGGACACAAGAACCGATACTTGATCCTGGATGTGCTGGGCCAGGGAACCTTCGGTCAGGTGGTGAAATGTCAAAATCTCAAGACGCAAGAGGTGGTCGCTGTCAAGGTCATCAAGAACAGGACTGCCTATTTTAACCAGAGTATGATGGAAGTCTCCGTATTGGACTTGGTTAGTCCCACCAGTCATCCCTCGCTATAA\">Copy to clipboard</span><br>\n</div>"
            },
            {
                "start": 872750,
                "end": 873478,
                "strand": -1,
                "locus_tag": "input.path1.gene222",
                "type": "biosynthetic-additional",
                "description": "<div class=\"focus-intro\">\n <strong><span class=\"serif\">input.path1.gene222</span></strong><br>\n \n <br>\n Locus tag: <span class=\"serif\">None</span><br>\n Protein ID: <span class=\"serif\">None</span><br>\n Gene: <span class=\"serif\">input.path1.gene222</span><br>\n \n Location: 872,750 - 873,478,\n (total: 729 nt)<br>\n <br>\n \n  biosynthetic-additional (smcogs) SMCOG1080:lysine/ornithine N-monooxygenase (Score: 228.1; E-value: 2.7e-69)<br>\n \n</div>\n<div class=\"focus-info\">\n \n\n \n <br>\n <span class=\"bold\">PFAM hits:</span><br>\n \n  PF13434.6 (L-lysine 6-monooxygenase (NADPH-requiring)): [52:229](score: 196.3, e-value: 7.6e-58)<br>\n \n <br>\n \n\n \n\n\n \n</div>\n<div class=\"focus-urls\">\n <a href=\"http://blast.ncbi.nlm.nih.gov/Blast.cgi?PAGE=Proteins&amp;PROGRAM=blastp&amp;BLAST_PROGRAMS=blastp&amp;QUERY=MSPHAEVPMASAEEHALPVQEAFTGFAANALDESHFPAFENRSHLRYTEQDELHDLICVGFGPASLAIAVALHDTLDGTDPSLDLPNLQRQPPKVAFLEKQPHFAWHAGMLLPGARMQITFMKDMATLRNPRSEFTFINYLHQKDRLVEFANLNTFLPQRIEYEDYMRWCASWFDEVVQYDQEVVKVIPEKSASGNGQITTFNVMSRNLQTGRIESRRTKHVVIAAGGGRTCLSRSRAITPG&amp;LINK_LOC=protein&amp;PAGE_TYPE=BlastSearch\" target=\"_new\">NCBI BlastP on this gene</a><br>\n <a href=\"http://www.ncbi.nlm.nih.gov/projects/sviewer/?Db=gene&amp;DbFrom=protein&amp;Cmd=Link&amp;noslider=1&amp;id=contig_10&amp;from=862750&amp;to=883478\" target=\"_new\">View genomic context</a><br>\n \n  <a href=\"knownclusterblast/region3/input.path1.gene222_mibig_hits.html\" target=\"_new\">MiBIG Hits</a><br>\n \n \n \n \n</div>\n<div class=\"focus-clipboard\">\n AA sequence: <span class=\"clipboard-copy\" data-seq=\"MSPHAEVPMASAEEHALPVQEAFTGFAANALDESHFPAFENRSHLRYTEQDELHDLICVGFGPASLAIAVALHDTLDGTDPSLDLPNLQRQPPKVAFLEKQPHFAWHAGMLLPGARMQITFMKDMATLRNPRSEFTFINYLHQKDRLVEFANLNTFLPQRIEYEDYMRWCASWFDEVVQYDQEVVKVIPEKSASGNGQITTFNVMSRNLQTGRIESRRTKHVVIAAGGGRTCLSRSRAITPG\">Copy to clipboard</span><br>\n Nucleotide sequence: <span class=\"clipboard-copy\" data-seq=\"ATGAGCCCTCACGCAGAAGTTCCCATGGCTAGCGCAGAAGAGCACGCGTTACCTGTCCAAGAGGCCTTCACAGGCTTCGCGGCCAATGCGCTGGACGAAAGCCACTTTCCCGCCTTTGAAAATCGCTCACATCTCCGCTATACCGAGCAAGATGAACTCCACGACCTGATATGCGTGGGTTTCGGGCCTGCTTCTCTAGCCATTGCCGTGGCTCTCCATGATACTCTCGATGGTACAGATCCATCGTTGGATCTGCCCAATCTCCAGCGCCAGCCTCCCAAGGTGGCATTCTTGGAGAAACAACCGCATTTTGCATGGCACGCTGGCATGCTCCTTCCTGGCGCAAGAATGCAGATCACATTTATGAAGGACATGGCAACGTTGAGGAACCCACGCAGCGAGTTCACTTTCATAAATTATCTGCATCAGAAAGATCGGCTCGTAGAGTTCGCCAACCTCAACACTTTCCTCCCACAACGGATTGAGTACGAGGATTATATGCGCTGGTGCGCAAGCTGGTTCGATGAGGTGGTGCAATACGACCAGGAAGTCGTCAAGGTCATACCGGAGAAGTCTGCGAGCGGAAATGGTCAAATCACCACCTTCAACGTCATGAGCCGCAACCTACAGACTGGTCGAATCGAGAGCAGGAGAACGAAGCATGTCGTTATCGCGGCAGGGGGAGGCCGAACTTGCCTCAGCCGTTCCCGAGCAATCACCCCAGGGTGA\">Copy to clipboard</span><br>\n</div>"
            },
            {
                "start": 874855,
                "end": 879375,
                "strand": -1,
                "locus_tag": "input.path1.gene223",
                "type": "transport",
                "description": "<div class=\"focus-intro\">\n <strong><span class=\"serif\">input.path1.gene223</span></strong><br>\n \n <br>\n Locus tag: <span class=\"serif\">None</span><br>\n Protein ID: <span class=\"serif\">None</span><br>\n Gene: <span class=\"serif\">input.path1.gene223</span><br>\n \n Location: 874,855 - 879,375,\n (total: 3261 nt, excluding introns)<br>\n <br>\n \n  transport (smcogs) SMCOG1288:ABC transporter related protein (Score: 134.4; E-value: 8.5e-41)<br>\n \n</div>\n<div class=\"focus-info\">\n \n\n \n <br>\n <span class=\"bold\">PFAM hits:</span><br>\n \n  PF00664.23 (ABC transporter transmembrane region): [105:244](score: 73.4, e-value: 2.3e-20)<br>\n \n  PF00664.23 (ABC transporter transmembrane region): [245:344](score: 32.8, e-value: 5.4e-08)<br>\n \n  PF00005.27 (ABC transporter): [384:504](score: 59.5, e-value: 4.7e-16)<br>\n \n  PF00664.23 (ABC transporter transmembrane region): [654:816](score: 100.6, e-value: 1.2e-28)<br>\n \n  PF00005.27 (ABC transporter): [895:1013](score: 76.4, e-value: 2.8e-21)<br>\n \n <br>\n \n\n \n\n\n \n  <br>\n  <span class=\"bold\"> Gene Ontology terms for PFAM domains:</span><br>\n  \n   PF00005.27: <a class='external-link' href='http://amigo.geneontology.org/amigo/term/GO:0005524' target='_blank'>GO:0005524</a>: ATP binding<br>\n  \n   PF00005.27: <a class='external-link' href='http://amigo.geneontology.org/amigo/term/GO:0016887' target='_blank'>GO:0016887</a>: ATPase activity<br>\n  \n   PF00664.23: <a class='external-link' href='http://amigo.geneontology.org/amigo/term/GO:0005524' target='_blank'>GO:0005524</a>: ATP binding<br>\n  \n   PF00664.23: <a class='external-link' href='http://amigo.geneontology.org/amigo/term/GO:0042626' target='_blank'>GO:0042626</a>: ATPase-coupled transmembrane transporter activity<br>\n  \n   PF00664.23: <a class='external-link' href='http://amigo.geneontology.org/amigo/term/GO:0055085' target='_blank'>GO:0055085</a>: transmembrane transport<br>\n  \n   PF00664.23: <a class='external-link' href='http://amigo.geneontology.org/amigo/term/GO:0016021' target='_blank'>GO:0016021</a>: integral component of membrane<br>\n  \n  <br>\n \n</div>\n<div class=\"focus-urls\">\n <a href=\"http://blast.ncbi.nlm.nih.gov/Blast.cgi?PAGE=Proteins&amp;PROGRAM=blastp&amp;BLAST_PROGRAMS=blastp&amp;QUERY=MEPIHALPGNPHATPLLGDTLADPEINSQLSLASEDDDSSLSQNSQWEAHVDIASLHTVQAHPRGIGLIRQKFIRQILGWNPFRTSYFSLYAPLTDVQSRLILATGCILATACGVPIPLIGVILGKIINDFPPREDELKVRLMQLMGVALVYFAVTWGSTFCWAIVGERVSKKTREQLVERSLGMDLTYYDTISPDITNILTEKTQTIQLGTSEKVGVFLSSISYFIAAFTVGFILNPRLTAVMYSKQASSFTERATTVAESAFRGVQIVQAFGVTERLAMDHIDFLRKALRAGLKKSFVGAAMLGSVYFIAYAANALAFWYGDKLRSGSAEAGTIYAVIFLILDASFVVGAVGPFIQTFALAAAAGQAVFDVLESPRSDIDVYSTKGSIFIGDNDLRDLNVKSLRSQIALVTQTPTLFNGTILDNIRLGLPEDENMSEDEVVAKCQAAAKEAYCDFLEHLPDGLYTHIGSGHHSQLSGGQKQRIALARALVGNPALLLLDEYTSAMDATSEAMVLDNLRRSSSTCGRTTVIIAHRLATVKDADRIVVMKDGTVVEEGRHDILTLGNGLYAELIRAQKFDKKPTMSSASSFISGSGSGRRKEVTTILSVRKDDSAARSLLKPIPQEHKNVPQLIKRCFDLNRREAPVIAIGLIAAFGFVSENLVLHVRDVSFRTVLMQDIAWFSRPGHSHHALMAKLNMDSGHISGLSGIILGTFFSIATSVLGGMILAHIVAWRIAVVLLAAVPIMILAGYFRLRILAKAQERHETAYNSAAALASEACSAIHTVAALGRERYFLEKYRAAIRKPYEESLRFNAAGQLFSLAPEITRAKTAAQSVFALHDETPTIIDPLNVTGSHLHKPMVDSLDENAQTHGRRGEVEFRGVSMHYAMRPDVAALNSVSFFIRPGEYVAFVGRSGAGKSSTVHLIERFFDPTAGTVLVDGLGKVGVESSEDAIMDVAKKCELHDFIMSLPEGYNTEVGAHGSKLSGGQRQRLAIARALIRDPEILLLDEATSQLDANTERDIRKAIAAASQGRTTIMIAHRLASVQHADRIFVFESGNIVEQGKHDELVSMGGIYAGMVAAQELD&amp;LINK_LOC=protein&amp;PAGE_TYPE=BlastSearch\" target=\"_new\">NCBI BlastP on this gene</a><br>\n <a href=\"http://www.ncbi.nlm.nih.gov/projects/sviewer/?Db=gene&amp;DbFrom=protein&amp;Cmd=Link&amp;noslider=1&amp;id=contig_10&amp;from=864855&amp;to=889375\" target=\"_new\">View genomic context</a><br>\n \n  <a href=\"knownclusterblast/region3/input.path1.gene223_mibig_hits.html\" target=\"_new\">MiBIG Hits</a><br>\n \n \n  <a href=\"http://blast.jcvi.org/er-blast/index.cgi?project=transporter;program=blastp;database=pub/transporter.pep;sequence=sequence%0AMEPIHALPGNPHATPLLGDTLADPEINSQLSLASEDDDSSLSQNSQWEAHVDIASLHTVQAHPRGIGLIRQKFIRQILGWNPFRTSYFSLYAPLTDVQSRLILATGCILATACGVPIPLIGVILGKIINDFPPREDELKVRLMQLMGVALVYFAVTWGSTFCWAIVGERVSKKTREQLVERSLGMDLTYYDTISPDITNILTEKTQTIQLGTSEKVGVFLSSISYFIAAFTVGFILNPRLTAVMYSKQASSFTERATTVAESAFRGVQIVQAFGVTERLAMDHIDFLRKALRAGLKKSFVGAAMLGSVYFIAYAANALAFWYGDKLRSGSAEAGTIYAVIFLILDASFVVGAVGPFIQTFALAAAAGQAVFDVLESPRSDIDVYSTKGSIFIGDNDLRDLNVKSLRSQIALVTQTPTLFNGTILDNIRLGLPEDENMSEDEVVAKCQAAAKEAYCDFLEHLPDGLYTHIGSGHHSQLSGGQKQRIALARALVGNPALLLLDEYTSAMDATSEAMVLDNLRRSSSTCGRTTVIIAHRLATVKDADRIVVMKDGTVVEEGRHDILTLGNGLYAELIRAQKFDKKPTMSSASSFISGSGSGRRKEVTTILSVRKDDSAARSLLKPIPQEHKNVPQLIKRCFDLNRREAPVIAIGLIAAFGFVSENLVLHVRDVSFRTVLMQDIAWFSRPGHSHHALMAKLNMDSGHISGLSGIILGTFFSIATSVLGGMILAHIVAWRIAVVLLAAVPIMILAGYFRLRILAKAQERHETAYNSAAALASEACSAIHTVAALGRERYFLEKYRAAIRKPYEESLRFNAAGQLFSLAPEITRAKTAAQSVFALHDETPTIIDPLNVTGSHLHKPMVDSLDENAQTHGRRGEVEFRGVSMHYAMRPDVAALNSVSFFIRPGEYVAFVGRSGAGKSSTVHLIERFFDPTAGTVLVDGLGKVGVESSEDAIMDVAKKCELHDFIMSLPEGYNTEVGAHGSKLSGGQRQRLAIARALIRDPEILLLDEATSQLDANTERDIRKAIAAASQGRTTIMIAHRLASVQHADRIFVFESGNIVEQGKHDELVSMGGIYAGMVAAQELD\" target=\"_new\">TransportDB BLAST on this gene</a><br>\n \n \n \n</div>\n<div class=\"focus-clipboard\">\n AA sequence: <span class=\"clipboard-copy\" data-seq=\"MEPIHALPGNPHATPLLGDTLADPEINSQLSLASEDDDSSLSQNSQWEAHVDIASLHTVQAHPRGIGLIRQKFIRQILGWNPFRTSYFSLYAPLTDVQSRLILATGCILATACGVPIPLIGVILGKIINDFPPREDELKVRLMQLMGVALVYFAVTWGSTFCWAIVGERVSKKTREQLVERSLGMDLTYYDTISPDITNILTEKTQTIQLGTSEKVGVFLSSISYFIAAFTVGFILNPRLTAVMYSKQASSFTERATTVAESAFRGVQIVQAFGVTERLAMDHIDFLRKALRAGLKKSFVGAAMLGSVYFIAYAANALAFWYGDKLRSGSAEAGTIYAVIFLILDASFVVGAVGPFIQTFALAAAAGQAVFDVLESPRSDIDVYSTKGSIFIGDNDLRDLNVKSLRSQIALVTQTPTLFNGTILDNIRLGLPEDENMSEDEVVAKCQAAAKEAYCDFLEHLPDGLYTHIGSGHHSQLSGGQKQRIALARALVGNPALLLLDEYTSAMDATSEAMVLDNLRRSSSTCGRTTVIIAHRLATVKDADRIVVMKDGTVVEEGRHDILTLGNGLYAELIRAQKFDKKPTMSSASSFISGSGSGRRKEVTTILSVRKDDSAARSLLKPIPQEHKNVPQLIKRCFDLNRREAPVIAIGLIAAFGFVSENLVLHVRDVSFRTVLMQDIAWFSRPGHSHHALMAKLNMDSGHISGLSGIILGTFFSIATSVLGGMILAHIVAWRIAVVLLAAVPIMILAGYFRLRILAKAQERHETAYNSAAALASEACSAIHTVAALGRERYFLEKYRAAIRKPYEESLRFNAAGQLFSLAPEITRAKTAAQSVFALHDETPTIIDPLNVTGSHLHKPMVDSLDENAQTHGRRGEVEFRGVSMHYAMRPDVAALNSVSFFIRPGEYVAFVGRSGAGKSSTVHLIERFFDPTAGTVLVDGLGKVGVESSEDAIMDVAKKCELHDFIMSLPEGYNTEVGAHGSKLSGGQRQRLAIARALIRDPEILLLDEATSQLDANTERDIRKAIAAASQGRTTIMIAHRLASVQHADRIFVFESGNIVEQGKHDELVSMGGIYAGMVAAQELD\">Copy to clipboard</span><br>\n Nucleotide sequence: <span class=\"clipboard-copy\" data-seq=\"ATGGAACCCATCCACGCCCTACCTGGCAACCCCCACGCCACGCCCCTCCTAGGCGACACCCTGGCGGACCCCGAAATCAACAGCCAACTGTCGCTTGCATCCGAAGATGACGACAGTTCCCTTTCCCAAAACTCTCAATGGGAAGCCCATGTCGACATTGCATCGCTCCATACCGTCCAGGCCCATCCACGCGGTATTGGCCTCATTCGTCAGAAATTCATCCGCCAGATCTTGGGTTGGAATCCATTCAGGACCTCGTACTTCTCCCTCTACGCGCCTTTGACAGATGTACAATCCAGGCTGATTCTGGCCACGGGGTGCATCCTCGCTACGGCATGCGGCGTTCCTATTCCTCTTATCGGTGTCATCCTGGGCAAGATCATCAATGACTTCCCTCCACGTGAAGATGAGTTGAAAGTCCGCTTGATGCAGCTCATGGGCGTCGCCTTGGTTTATTTCGCAGTCACCTGGGGATCGACATTTTGCTGGGCCATAGTTGGCGAGCGTGTATCGAAAAAAACGCGGGAGCAACTCGTAGAGAGAAGTCTAGGCATGGATCTTACCTACTATGATACCATCTCACCGGATATTACAAACATCCTTACCGAGAAAACCCAAACAATCCAACTAGGCACTTCAGAGAAGGTTGGTGTGTTCCTGTCTTCTATCAGCTATTTTATAGCTGCTTTTACCGTCGGTTTCATTCTCAACCCCAGGCTCACTGCTGTCATGTATTCAAAGCAAGCCAGCTCTTTCACGGAACGAGCGACAACAGTTGCCGAGAGTGCCTTTCGAGGAGTCCAGATTGTTCAAGCTTTCGGCGTTACAGAGCGACTAGCAATGGACCACATTGACTTCCTTCGTAAAGCTCTCCGAGCTGGTCTCAAAAAGAGCTTCGTTGGCGCCGCTATGCTCGGAAGTGTATACTTTATTGCATATGCAGCCAATGCCTTGGCTTTCTGGTATGGCGACAAGCTACGCAGTGGGAGTGCTGAAGCCGGTACGATATATGCGGTCATATTTCTGATACTGGATGCATCCTTTGTCGTTGGCGCCGTCGGCCCGTTTATCCAGACTTTTGCTTTGGCTGCGGCGGCAGGGCAGGCCGTTTTTGACGTGCTAGAATCCCCACGGTCGGACATAGACGTGTACTCTACCAAAGGATCGATATTCATTGGGGATAATGATCTTAGAGATCTAAACGTTAAAAGTTTACGTTCCCAAATCGCCCTTGTTACTCAGACTCCAACTCTCTTCAACGGGACTATATTGGATAACATCAGGCTTGGACTGCCGGAAGATGAGAATATGTCGGAGGACGAGGTGGTTGCAAAATGTCAGGCTGCTGCCAAAGAAGCTTATTGCGACTTTTTAGAGCATCTCCCCGACGGGTTGTACACTCACATCGGTTCAGGACATCATTCCCAGCTCTCTGGTGGACAGAAACAGAGAATTGCACTTGCACGTGCATTGGTCGGCAACCCAGCCCTGCTACTTTTAGATGAGTATACGAGTGCAATGGACGCCACGAGCGAGGCCATGGTACTAGACAACCTTCGGCGTAGCTCCTCTACATGTGGCAGGACCACTGTCATCATTGCACACCGCTTAGCGACGGTCAAAGATGCAGATCGCATTGTAGTCATGAAGGATGGCACCGTTGTTGAAGAAGGACGTCATGATATTCTTACTCTAGGAAACGGGCTTTATGCAGAACTGATACGTGCTCAGAAATTCGACAAAAAACCTACCATGTCTTCCGCATCGTCTTTCATCTCTGGATCTGGGTCTGGCCGACGAAAAGAGGTCACGACGATTTTGAGTGTACGGAAAGATGACAGTGCAGCCCGCAGTCTCTTAAAGCCAATTCCACAGGAACACAAAAATGTTCCGCAATTGATTAAGAGGTGTTTCGATCTGAATCGACGCGAAGCTCCAGTGATAGCAATTGGTCTTATTGCCGCATTTGGCTTCGTTTCCGAGAACCTAGTACTCCATGTACGAGACGTGTCTTTCCGTACAGTATTGATGCAAGACATCGCTTGGTTCTCTCGGCCTGGACATTCTCACCACGCATTGATGGCCAAGCTCAACATGGACAGTGGTCATATCAGCGGGTTATCTGGCATTATTCTAGGCACCTTCTTCTCTATCGCAACCTCTGTCCTGGGCGGCATGATTCTAGCGCACATTGTGGCCTGGCGCATTGCTGTTGTCCTCTTGGCCGCGGTACCGATCATGATTCTTGCAGGGTATTTTCGTTTGCGGATCCTCGCAAAAGCTCAAGAAAGACATGAGACAGCTTACAATTCGGCCGCCGCATTAGCATCAGAGGCCTGTTCCGCAATACACACGGTTGCCGCGTTGGGGAGAGAGCGATATTTCTTGGAGAAATACCGGGCCGCTATTCGTAAGCCATATGAAGAGAGCTTGAGGTTCAACGCTGCCGGACAGCTCTTCAGCCTTGCGCCCGAAATTACAAGAGCCAAAACTGCAGCGCAGAGTGTGTTCGCACTACATGATGAAACACCTACCATCATTGACCCACTCAATGTTACTGGATCCCATCTGCACAAGCCCATGGTTGATTCCCTGGATGAGAACGCGCAAACACACGGTCGACGAGGTGAAGTCGAGTTTCGCGGCGTTAGCATGCACTATGCGATGCGGCCTGATGTAGCTGCCCTAAACAGCGTGTCGTTTTTCATTCGTCCTGGAGAGTACGTCGCTTTCGTTGGAAGGTCCGGGGCTGGTAAATCCAGCACTGTACACCTCATTGAGCGATTCTTCGACCCTACAGCTGGTACGGTGCTTGTGGACGGATTAGGCAAAGTTGGGGTTGAGTCCAGCGAAGACGCCATCATGGATGTAGCTAAGAAATGCGAACTGCATGACTTCATCATGTCGCTTCCCGAGGGCTATAATACCGAGGTGGGAGCGCACGGATCGAAACTATCTGGTGGTCAAAGGCAGCGTCTTGCTATTGCCAGAGCTCTGATCCGGGATCCGGAAATTCTTCTCTTGGATGAAGCGACATCACAGCTTGACGCAAATACCGAGCGGGACATCCGTAAAGCTATTGCAGCAGCCTCGCAAGGCCGAACCACAATCATGATCGCCCACCGGTTGGCAAGTGTACAGCATGCTGATCGTATTTTTGTGTTCGAAAGCGGAAACATCGTGGAGCAGGGAAAGCACGACGAGCTCGTATCAATGGGCGGTATATATGCTGGCATGGTCGCTGCCCAAGAACTCGATTAA\">Copy to clipboard</span><br>\n</div>"
            },
            {
                "start": 882492,
                "end": 885204,
                "strand": 1,
                "locus_tag": "input.path1.gene224",
                "type": "biosynthetic",
                "description": "<div class=\"focus-intro\">\n <strong><span class=\"serif\">input.path1.gene224</span></strong><br>\n \n <br>\n Locus tag: <span class=\"serif\">None</span><br>\n Protein ID: <span class=\"serif\">None</span><br>\n Gene: <span class=\"serif\">input.path1.gene224</span><br>\n \n Location: 882,492 - 885,204,\n (total: 1644 nt, excluding introns)<br>\n <br>\n \n  biosynthetic (rule-based-clusters) NRPS-like: AMP-binding<br>\n \n  biosynthetic (rule-based-clusters) NRPS-like: PP-binding<br>\n \n  biosynthetic-additional (smcogs) SMCOG1002:AMP-dependent synthetase and ligase (Score: 123.5; E-value: 1.4e-37)<br>\n \n</div>\n<div class=\"focus-info\">\n \n\n \n <br>\n <span class=\"bold\">PFAM hits:</span><br>\n \n  PF00550.25 (Phosphopantetheine attachment site): [5:50](score: 21.8, e-value: 0.00018)<br>\n \n  PF00501.28 (AMP-binding enzyme): [333:539](score: 120.1, e-value: 8.9e-35)<br>\n \n <br>\n \n\n \n\n\n \n  <br>\n  <span class=\"bold\"> Gene Ontology terms for PFAM domains:</span><br>\n  \n   PF00501.28: <a class='external-link' href='http://amigo.geneontology.org/amigo/term/GO:0003824' target='_blank'>GO:0003824</a>: catalytic activity<br>\n  \n  <br>\n \n</div>\n<div class=\"focus-urls\">\n <a href=\"http://blast.ncbi.nlm.nih.gov/Blast.cgi?PAGE=Proteins&amp;PROGRAM=blastp&amp;BLAST_PROGRAMS=blastp&amp;QUERY=MFGRKIEDDEDFINFDLDSLRSIRLASEIRQRGYEVGPIDILAAKNIKGLKILCNENKIDHVRDTVDVYIDPSSISDIPDAIETLVQQNEILRTGFCMANMTSLRLTKYDIDESIKFATTSRDTAADRAATHFESTSAPAPLTPASSAYSSLGSSFVQIVWKNVHPTTVFETSSFSKAYSIESAQSLLHPLTVQINNTAEHPRLLFQLHHAIYDGERVFDILLVWQESLVSAANRDLSLRKVDSADDSEFKITFELEPSEGKMLYRITYDPSTIPAPQVEIFAKQIQHTVKYFLANQTDTLDQAKRSFNSEELSIANSQPNIQTFQHGPAHAVEKWAAQLPDKDALIIGSIVDGSMRISETLSYYSLNARANQLAHALIGAGVGSDQLVCVILEKSVDLYVSILAILKIGSGYLPIVPGTPSERVNQILTDAAIKVCVCDSKFPKAIQRDDLVILDPQDLEVAKYPEHNLILPYDGSHLAYAVFTSGSTGKPKGVLVTQDNLMSNIHHLSNLYPYKEDSKLLQSCSQAFDVSAFEIFFSWIRSIGDY&amp;LINK_LOC=protein&amp;PAGE_TYPE=BlastSearch\" target=\"_new\">NCBI BlastP on this gene</a><br>\n <a href=\"http://www.ncbi.nlm.nih.gov/projects/sviewer/?Db=gene&amp;DbFrom=protein&amp;Cmd=Link&amp;noslider=1&amp;id=contig_10&amp;from=872492&amp;to=895204\" target=\"_new\">View genomic context</a><br>\n \n  <a href=\"knownclusterblast/region3/input.path1.gene224_mibig_hits.html\" target=\"_new\">MiBIG Hits</a><br>\n \n \n \n \n</div>\n<div class=\"focus-clipboard\">\n AA sequence: <span class=\"clipboard-copy\" data-seq=\"MFGRKIEDDEDFINFDLDSLRSIRLASEIRQRGYEVGPIDILAAKNIKGLKILCNENKIDHVRDTVDVYIDPSSISDIPDAIETLVQQNEILRTGFCMANMTSLRLTKYDIDESIKFATTSRDTAADRAATHFESTSAPAPLTPASSAYSSLGSSFVQIVWKNVHPTTVFETSSFSKAYSIESAQSLLHPLTVQINNTAEHPRLLFQLHHAIYDGERVFDILLVWQESLVSAANRDLSLRKVDSADDSEFKITFELEPSEGKMLYRITYDPSTIPAPQVEIFAKQIQHTVKYFLANQTDTLDQAKRSFNSEELSIANSQPNIQTFQHGPAHAVEKWAAQLPDKDALIIGSIVDGSMRISETLSYYSLNARANQLAHALIGAGVGSDQLVCVILEKSVDLYVSILAILKIGSGYLPIVPGTPSERVNQILTDAAIKVCVCDSKFPKAIQRDDLVILDPQDLEVAKYPEHNLILPYDGSHLAYAVFTSGSTGKPKGVLVTQDNLMSNIHHLSNLYPYKEDSKLLQSCSQAFDVSAFEIFFSWIRSIGDY\">Copy to clipboard</span><br>\n Nucleotide sequence: <span class=\"clipboard-copy\" data-seq=\"ATGTTCGGACGAAAGATCGAAGACGATGAAGACTTCATAAATTTTGATCTGGACTCTTTGCGATCCATCCGCCTCGCTTCTGAAATACGTCAGCGAGGTTATGAAGTCGGTCCGATTGACATTCTTGCAGCCAAAAATATCAAAGGCTTGAAGATCCTGTGCAATGAAAACAAGATTGACCATGTTAGAGACACGGTCGATGTTTATATTGACCCGAGTTCTATTTCGGATATTCCCGATGCCATCGAAACCCTTGTGCAACAGAACGAGATTCTTCGCACTGGGTTTTGCATGGCCAATATGACGTCCTTACGGCTAACGAAATATGACATCGACGAGTCCATCAAGTTTGCTACCACTTCAAGAGATACCGCTGCCGATAGAGCCGCGACCCACTTTGAATCAACCTCAGCTCCTGCACCCTTGACTCCTGCCTCCTCCGCCTATTCCAGCCTAGGCTCGTCGTTTGTGCAGATTGTGTGGAAAAATGTACATCCTACTACAGTATTCGAGACCTCTTCTTTCTCCAAAGCCTATTCCATCGAATCAGCCCAATCTCTTCTGCATCCGTTGACTGTGCAGATCAACAATACGGCAGAACATCCACGTCTTCTTTTCCAGCTGCATCATGCCATATATGATGGAGAACGTGTGTTCGATATTCTCTTGGTTTGGCAAGAGTCTCTGGTTTCAGCCGCCAATCGAGACCTCTCCCTTCGAAAGGTCGATAGCGCCGACGATTCCGAATTCAAAATCACCTTCGAGCTTGAACCAAGCGAGGGAAAGATGTTATATCGGATAACATACGACCCTTCCACGATACCAGCTCCGCAAGTCGAAATCTTCGCGAAACAGATACAGCATACTGTTAAGTACTTCCTTGCCAATCAAACTGATACACTGGATCAAGCCAAGAGATCCTTCAATTCAGAAGAGCTCTCGATCGCAAATTCTCAGCCCAACATTCAAACTTTTCAGCATGGACCTGCTCATGCTGTGGAAAAATGGGCTGCACAGCTGCCAGATAAAGACGCTCTTATCATAGGTTCTATCGTTGATGGAAGCATGAGAATCAGCGAAACACTATCGTATTATTCTCTCAACGCCCGTGCAAACCAGCTCGCACATGCTCTAATAGGTGCTGGAGTCGGAAGCGACCAGCTTGTATGCGTGATTCTGGAAAAATCGGTGGATCTTTACGTCTCAATCCTGGCAATTCTCAAGATAGGATCTGGGTATCTACCAATCGTGCCAGGTACCCCTTCGGAGCGAGTCAACCAGATCCTGACTGATGCTGCTATCAAAGTTTGTGTATGCGATAGCAAATTTCCGAAAGCTATTCAACGGGATGACCTTGTGATTCTTGACCCCCAGGACTTGGAAGTTGCGAAATATCCAGAGCATAATTTGATACTTCCGTACGACGGTTCTCATTTGGCATATGCAGTGTTTACTTCGGGTAGTACTGGCAAGCCTAAGGGTGTCCTCGTAACGCAGGACAATCTAATGAGTAACATCCACCACCTCTCCAATCTCTACCCATACAAAGAGGATTCTAAGCTTCTTCAATCGTGCTCACAAGCATTCGATGTCTCGGCCTTCGAGATATTCTTCTCCTGGATACGGTCCATCGGAGACTACTAA\">Copy to clipboard</span><br>\n</div>"
            },
            {
                "start": 888434,
                "end": 889865,
                "strand": 1,
                "locus_tag": "input.path1.gene225",
                "type": "biosynthetic",
                "description": "<div class=\"focus-intro\">\n <strong><span class=\"serif\">input.path1.gene225</span></strong><br>\n \n <br>\n Locus tag: <span class=\"serif\">None</span><br>\n Protein ID: <span class=\"serif\">None</span><br>\n Gene: <span class=\"serif\">input.path1.gene225</span><br>\n \n Location: 888,434 - 889,865,\n (total: 1068 nt, excluding introns)<br>\n <br>\n \n  biosynthetic (rule-based-clusters) NRPS-like: AMP-binding<br>\n \n  biosynthetic (rule-based-clusters) NRPS-like: PP-binding<br>\n \n</div>\n<div class=\"focus-info\">\n \n\n \n <br>\n <span class=\"bold\">PFAM hits:</span><br>\n \n  PF00501.28 (AMP-binding enzyme): [6:76](score: 63.5, e-value: 1.4e-17)<br>\n \n  PF13193.6 (AMP-binding enzyme C-terminal domain): [108:166](score: 25.8, e-value: 1.6e-05)<br>\n \n  PF00550.25 (Phosphopantetheine attachment site): [204:246](score: 32.0, e-value: 1.1e-07)<br>\n \n <br>\n \n\n \n\n\n \n  <br>\n  <span class=\"bold\"> Gene Ontology terms for PFAM domains:</span><br>\n  \n   PF00501.28: <a class='external-link' href='http://amigo.geneontology.org/amigo/term/GO:0003824' target='_blank'>GO:0003824</a>: catalytic activity<br>\n  \n  <br>\n \n</div>\n<div class=\"focus-urls\">\n <a href=\"http://blast.ncbi.nlm.nih.gov/Blast.cgi?PAGE=Proteins&amp;PROGRAM=blastp&amp;BLAST_PROGRAMS=blastp&amp;QUERY=MTPEVGERAVPIFGVGELYIGGAQLARGYHGQLQLTEERFVQAYGQRYYKSGDMVRMLGDGNFEFLGRIDDQIKIRGLRVELGEINRTLIGTDEIITAATTQIMKRNDEQKEQLVAFLVLRCPANESTESKIRVVAKQRAKDTLPSYMVPQFYVFLDQIPKSMAGKIDKKALTSIFRESTELNKSFDDTEDDTFNYQWNQRENIIRDILSKLSGISKNDIGPRTTIFRLGLDSISAVQIATALREQDLATYLERISDVNTPRIKPFDFEAFEINYRNDIESTCGIPGDRIEAIVPCTPLQNSINLDQLKTAWQTTIQKHPFAMIHYAPNAEVLPWETPTDKTLAKITMVCTRERE&amp;LINK_LOC=protein&amp;PAGE_TYPE=BlastSearch\" target=\"_new\">NCBI BlastP on this gene</a><br>\n <a href=\"http://www.ncbi.nlm.nih.gov/projects/sviewer/?Db=gene&amp;DbFrom=protein&amp;Cmd=Link&amp;noslider=1&amp;id=contig_10&amp;from=878434&amp;to=899865\" target=\"_new\">View genomic context</a><br>\n \n  <a href=\"knownclusterblast/region3/input.path1.gene225_mibig_hits.html\" target=\"_new\">MiBIG Hits</a><br>\n \n \n \n \n</div>\n<div class=\"focus-clipboard\">\n AA sequence: <span class=\"clipboard-copy\" data-seq=\"MTPEVGERAVPIFGVGELYIGGAQLARGYHGQLQLTEERFVQAYGQRYYKSGDMVRMLGDGNFEFLGRIDDQIKIRGLRVELGEINRTLIGTDEIITAATTQIMKRNDEQKEQLVAFLVLRCPANESTESKIRVVAKQRAKDTLPSYMVPQFYVFLDQIPKSMAGKIDKKALTSIFRESTELNKSFDDTEDDTFNYQWNQRENIIRDILSKLSGISKNDIGPRTTIFRLGLDSISAVQIATALREQDLATYLERISDVNTPRIKPFDFEAFEINYRNDIESTCGIPGDRIEAIVPCTPLQNSINLDQLKTAWQTTIQKHPFAMIHYAPNAEVLPWETPTDKTLAKITMVCTRERE\">Copy to clipboard</span><br>\n Nucleotide sequence: <span class=\"clipboard-copy\" data-seq=\"ATGACCCCTGAAGTGGGAGAGCGAGCAGTACCTATCTTTGGTGTCGGTGAATTGTATATTGGTGGAGCTCAGCTCGCTCGAGGGTATCATGGTCAACTTCAACTCACAGAAGAGAGGTTTGTGCAAGCTTATGGCCAGAGATACTACAAAAGTGGCGACATGGTCCGCATGCTGGGGGATGGTAATTTTGAGTTTCTTGGACGCATCGATGACCAGATCAAGATCAGAGGATTGCGCGTTGAACTTGGTGAAATCAACAGAACACTCATCGGAACTGATGAGATCATCACAGCTGCAACGACGCAAATAATGAAAAGGAATGACGAGCAGAAAGAACAACTTGTCGCCTTTCTTGTGCTTCGATGCCCGGCCAATGAGAGCACGGAGTCAAAAATTAGGGTTGTGGCTAAGCAAAGGGCGAAAGACACCTTACCTTCTTACATGGTGCCGCAATTCTATGTATTCCTTGATCAGATACCCAAGTCCATGGCCGGGAAAATCGACAAAAAAGCATTAACGAGTATCTTTCGTGAATCGACAGAACTCAATAAAAGTTTTGATGATACGGAGGACGATACCTTCAATTACCAATGGAATCAGCGAGAAAACATCATCCGAGATATTCTGTCAAAGCTGTCTGGAATTTCGAAGAACGATATTGGGCCCAGAACTACCATCTTCCGGCTTGGGCTTGACAGCATAAGCGCTGTACAAATCGCAACTGCTCTCCGTGAGCAGGATCTTGCTACATATCTCGAGCGTATATCAGACGTTAACACTCCAAGGATCAAACCATTCGATTTCGAGGCATTCGAAATAAACTATAGAAATGATATTGAGAGTACCTGTGGTATTCCAGGGGATCGGATTGAAGCAATAGTCCCTTGCACGCCTCTGCAGAATAGTATCAATTTGGACCAACTGAAGACCGCCTGGCAGACAACCATTCAGAAGCATCCTTTCGCAATGATTCATTACGCACCCAATGCTGAAGTTCTTCCCTGGGAAACTCCTACAGATAAAACACTTGCAAAGATCACCATGGTGTGTACGCGTGAAAGAGAATAA\">Copy to clipboard</span><br>\n</div>"
            },
            {
                "start": 895806,
                "end": 897856,
                "strand": 1,
                "locus_tag": "input.path1.gene226",
                "type": "biosynthetic-additional",
                "description": "<div class=\"focus-intro\">\n <strong><span class=\"serif\">input.path1.gene226</span></strong><br>\n \n <br>\n Locus tag: <span class=\"serif\">None</span><br>\n Protein ID: <span class=\"serif\">None</span><br>\n Gene: <span class=\"serif\">input.path1.gene226</span><br>\n \n Location: 895,806 - 897,856,\n (total: 1530 nt, excluding introns)<br>\n <br>\n \n  biosynthetic-additional (rule-based-clusters) Condensation<br>\n \n  biosynthetic-additional (rule-based-clusters) PP-binding<br>\n \n  biosynthetic-additional (smcogs) SMCOG1127:condensation domain-containing protein (Score: 87.9; E-value: 1.4e-26)<br>\n \n</div>\n<div class=\"focus-info\">\n \n\n \n <br>\n <span class=\"bold\">PFAM hits:</span><br>\n \n  PF00668.20 (Condensation domain): [84:388](score: 74.2, e-value: 8.2e-21)<br>\n \n <br>\n \n\n \n\n\n \n</div>\n<div class=\"focus-urls\">\n <a href=\"http://blast.ncbi.nlm.nih.gov/Blast.cgi?PAGE=Proteins&amp;PROGRAM=blastp&amp;BLAST_PROGRAMS=blastp&amp;QUERY=MTVFHIGLDSISAIKVTSLLRRRGIVLSVSEMLRAGTVEGISRIVDEKIVDDEGDEDVLDDMFPVSIQAFVIRRAGIEEKDLEYMLPATAGQIYMLSMWLNSHGSLFYPEFDYRMEGTVSFQTIQQAWKSVVAQNTILRTSFCASSYEHIPYAQLIMRKVETNVTDISTATLQEVATLKAKVSAKQPYAHLFVTRIGSTTAWNIQLKIHHALYDGVSLQLIVRQLQDHCNAAAEVVVPSQTIADVIAATSTRIAIEKRKSFWTTYLKGLEQRNLHQPTTLPALRTEIFKPALFDLGSLESRAHNHGLTIQSLFLAVCAKVYAGLANTDSSKDTVIGLYLANRSLSSRTDLHQAVVPTVNLVPLRVLKPVGTNVFEMAAQIQHDIQEINAPANASASLWEIREWTNVEVDCFVNFLKLPTPEESRDDEIKLEQAGHWGEELAKVVEITEGAVTPPRDLVDSRVNGAYLHALDIEATVTNGALDVGIFAPAEMLGLEEATPTSRRNMLPNE&amp;LINK_LOC=protein&amp;PAGE_TYPE=BlastSearch\" target=\"_new\">NCBI BlastP on this gene</a><br>\n <a href=\"http://www.ncbi.nlm.nih.gov/projects/sviewer/?Db=gene&amp;DbFrom=protein&amp;Cmd=Link&amp;noslider=1&amp;id=contig_10&amp;from=885806&amp;to=907856\" target=\"_new\">View genomic context</a><br>\n \n  <a href=\"knownclusterblast/region3/input.path1.gene226_mibig_hits.html\" target=\"_new\">MiBIG Hits</a><br>\n \n \n \n \n</div>\n<div class=\"focus-clipboard\">\n AA sequence: <span class=\"clipboard-copy\" data-seq=\"MTVFHIGLDSISAIKVTSLLRRRGIVLSVSEMLRAGTVEGISRIVDEKIVDDEGDEDVLDDMFPVSIQAFVIRRAGIEEKDLEYMLPATAGQIYMLSMWLNSHGSLFYPEFDYRMEGTVSFQTIQQAWKSVVAQNTILRTSFCASSYEHIPYAQLIMRKVETNVTDISTATLQEVATLKAKVSAKQPYAHLFVTRIGSTTAWNIQLKIHHALYDGVSLQLIVRQLQDHCNAAAEVVVPSQTIADVIAATSTRIAIEKRKSFWTTYLKGLEQRNLHQPTTLPALRTEIFKPALFDLGSLESRAHNHGLTIQSLFLAVCAKVYAGLANTDSSKDTVIGLYLANRSLSSRTDLHQAVVPTVNLVPLRVLKPVGTNVFEMAAQIQHDIQEINAPANASASLWEIREWTNVEVDCFVNFLKLPTPEESRDDEIKLEQAGHWGEELAKVVEITEGAVTPPRDLVDSRVNGAYLHALDIEATVTNGALDVGIFAPAEMLGLEEATPTSRRNMLPNE\">Copy to clipboard</span><br>\n Nucleotide sequence: <span class=\"clipboard-copy\" data-seq=\"ATGACGGTCTTTCACATTGGTCTGGACTCCATCAGCGCCATTAAAGTCACCTCGCTGCTCCGCAGGCGCGGCATTGTTCTCAGTGTGAGCGAAATGCTGAGAGCTGGCACCGTGGAAGGAATTTCGCGTATTGTGGATGAGAAGATAGTTGACGACGAGGGCGACGAAGATGTCCTCGATGATATGTTTCCAGTGTCCATTCAGGCATTTGTGATTCGCAGAGCCGGGATCGAAGAGAAAGACCTTGAGTACATGCTACCTGCAACCGCTGGCCAAATCTACATGCTCTCTATGTGGCTCAACTCTCACGGTTCGCTATTCTACCCCGAGTTTGACTATCGTATGGAGGGTACCGTTTCTTTTCAAACCATTCAGCAAGCCTGGAAGTCGGTGGTTGCGCAAAATACAATCCTACGTACATCTTTCTGTGCGAGCAGTTATGAACATATTCCATATGCTCAGCTTATCATGCGCAAAGTCGAAACCAACGTAACGGATATTTCCACGGCAACACTCCAGGAGGTGGCCACTCTCAAGGCCAAGGTTTCGGCAAAACAACCATACGCCCATCTCTTTGTAACCAGGATTGGATCAACAACTGCATGGAATATACAACTAAAGATCCATCACGCACTCTACGATGGTGTCAGTCTTCAGCTTATTGTCCGGCAGCTCCAAGATCATTGCAATGCAGCAGCCGAAGTTGTAGTACCCAGCCAGACAATAGCAGATGTCATAGCAGCAACATCTACTCGAATTGCGATCGAAAAGCGCAAATCATTCTGGACGACTTATCTCAAAGGTCTTGAGCAACGTAACCTGCATCAACCCACCACCCTGCCAGCCTTGCGTACCGAAATTTTTAAACCAGCTCTCTTCGACTTGGGGAGTCTAGAATCACGGGCTCACAATCACGGGCTGACAATACAGTCTCTCTTCCTGGCCGTGTGTGCGAAGGTCTACGCCGGCCTCGCAAATACTGACTCGTCGAAAGACACTGTAATCGGTTTGTACCTCGCCAATCGCTCTCTGTCAAGTCGTACCGATTTGCATCAAGCTGTCGTTCCCACGGTTAATCTTGTTCCGCTTCGCGTCTTAAAACCTGTAGGAACAAACGTTTTCGAAATGGCGGCGCAGATTCAGCACGACATACAGGAGATCAATGCGCCGGCAAACGCATCAGCTAGCCTTTGGGAGATCAGAGAGTGGACAAATGTGGAGGTCGATTGCTTTGTCAATTTTTTGAAGCTGCCTACGCCAGAGGAAAGTCGCGACGACGAGATTAAGCTTGAGCAAGCGGGGCATTGGGGCGAGGAACTCGCCAAGGTCGTTGAAATTACGGAAGGCGCCGTGACGCCGCCGAGGGATTTGGTGGATAGTCGTGTAAATGGAGCTTACTTGCACGCACTCGATATCGAGGCTACAGTGACGAACGGAGCACTCGACGTGGGTATTTTTGCACCGGCAGAAATGCTCGGGTTGGAAGAAGCAACACCGACGAGCAGGAGGAATATGCTGCCTAACGAGTAG\">Copy to clipboard</span><br>\n</div>"
            },
            {
                "start": 898648,
                "end": 899263,
                "strand": -1,
                "locus_tag": "input.path1.gene227",
                "type": "other",
                "description": "<div class=\"focus-intro\">\n <strong><span class=\"serif\">input.path1.gene227</span></strong><br>\n \n <br>\n Locus tag: <span class=\"serif\">None</span><br>\n Protein ID: <span class=\"serif\">None</span><br>\n Gene: <span class=\"serif\">input.path1.gene227</span><br>\n \n Location: 898,648 - 899,263,\n (total: 468 nt, excluding introns)<br>\n <br>\n \n</div>\n<div class=\"focus-info\">\n \n\n \n <br>\n <span class=\"bold\">PFAM hits:</span><br>\n \n  PF00203.21 (Ribosomal protein S19): [57:132](score: 90.5, e-value: 4.8e-26)<br>\n \n <br>\n \n\n \n <br>\n <span class=\"bold\">TIGRFam hits:</span><br>\n \n  TIGR01025 (uS19_arch: ribosomal protein uS19): [26:155](score: 178.7, e-value: 1e-53)<br>\n \n <br>\n \n\n\n \n  <br>\n  <span class=\"bold\"> Gene Ontology terms for PFAM domains:</span><br>\n  \n   PF00203.21: <a class='external-link' href='http://amigo.geneontology.org/amigo/term/GO:0003735' target='_blank'>GO:0003735</a>: structural constituent of ribosome<br>\n  \n   PF00203.21: <a class='external-link' href='http://amigo.geneontology.org/amigo/term/GO:0006412' target='_blank'>GO:0006412</a>: translation<br>\n  \n   PF00203.21: <a class='external-link' href='http://amigo.geneontology.org/amigo/term/GO:0005840' target='_blank'>GO:0005840</a>: ribosome<br>\n  \n  <br>\n \n</div>\n<div class=\"focus-urls\">\n <a href=\"http://blast.ncbi.nlm.nih.gov/Blast.cgi?PAGE=Proteins&amp;PROGRAM=blastp&amp;BLAST_PROGRAMS=blastp&amp;QUERY=MADTEYASDHVLVDATAAAELKKKRTFRTYSYRGVSLEQLLDLSSEELRDVMHARVRRRMNRGLKRKPMGLIKKLRNAKAAAPPNEKPAAVKTHLRDMIVVPEMIGSVVAVYSGKEFNQVEIKPEMVGHYLADRPVKHGRPGIGATHSSRFIPLK&amp;LINK_LOC=protein&amp;PAGE_TYPE=BlastSearch\" target=\"_new\">NCBI BlastP on this gene</a><br>\n <a href=\"http://www.ncbi.nlm.nih.gov/projects/sviewer/?Db=gene&amp;DbFrom=protein&amp;Cmd=Link&amp;noslider=1&amp;id=contig_10&amp;from=888648&amp;to=909263\" target=\"_new\">View genomic context</a><br>\n \n \n \n \n</div>\n<div class=\"focus-clipboard\">\n AA sequence: <span class=\"clipboard-copy\" data-seq=\"MADTEYASDHVLVDATAAAELKKKRTFRTYSYRGVSLEQLLDLSSEELRDVMHARVRRRMNRGLKRKPMGLIKKLRNAKAAAPPNEKPAAVKTHLRDMIVVPEMIGSVVAVYSGKEFNQVEIKPEMVGHYLADRPVKHGRPGIGATHSSRFIPLK\">Copy to clipboard</span><br>\n Nucleotide sequence: <span class=\"clipboard-copy\" data-seq=\"ATGGCGGACACCGAATACGCAAGTGACCATGTCCTGGTTGATGCCACCGCGGCTGCCGAGCTCAAGAAGAAGCGCACTTTCCGCACCTACTCCTACCGAGGCGTTTCCCTCGAGCAGCTCCTTGACCTCTCCTCTGAGGAGCTGCGCGATGTCATGCACGCGCGTGTCCGCCGGCGCATGAACCGGGGTCTGAAGCGCAAGCCCATGGGCCTCATCAAGAAGCTCCGCAACGCAAAGGCCGCCGCCCCGCCCAACGAGAAGCCCGCTGCAGTCAAGACCCACCTCCGTGATATGATCGTTGTCCCCGAGATGATCGGCAGTGTCGTGGCCGTATACAGCGGAAAGGAGTTCAACCAGGTCGAGATCAAGCCCGAGATGGTCGGCCACTACCTTGCCGACCGCCCTGTCAAGCACGGTCGCCCCGGTATTGGAGCTACCCACAGCTCTCGTTTCATTCCTCTCAAGTAA\">Copy to clipboard</span><br>\n</div>"
            },
            {
                "start": 900362,
                "end": 903208,
                "strand": 1,
                "locus_tag": "input.path1.gene228",
                "type": "other",
                "description": "<div class=\"focus-intro\">\n <strong><span class=\"serif\">input.path1.gene228</span></strong><br>\n \n <br>\n Locus tag: <span class=\"serif\">None</span><br>\n Protein ID: <span class=\"serif\">None</span><br>\n Gene: <span class=\"serif\">input.path1.gene228</span><br>\n \n Location: 900,362 - 903,208,\n (total: 1515 nt, excluding introns)<br>\n <br>\n \n</div>\n<div class=\"focus-info\">\n \n\n \n <br>\n <span class=\"bold\">PFAM hits:</span><br>\n \n  PF04080.13 (Per1-like family): [5:268](score: 342.4, e-value: 1.9e-102)<br>\n \n <br>\n \n\n \n\n\n \n  <br>\n  <span class=\"bold\"> Gene Ontology terms for PFAM domains:</span><br>\n  \n   PF04080.13: <a class='external-link' href='http://amigo.geneontology.org/amigo/term/GO:0006506' target='_blank'>GO:0006506</a>: GPI anchor biosynthetic process<br>\n  \n  <br>\n \n</div>\n<div class=\"focus-urls\">\n <a href=\"http://blast.ncbi.nlm.nih.gov/Blast.cgi?PAGE=Proteins&amp;PROGRAM=blastp&amp;BLAST_PROGRAMS=blastp&amp;QUERY=MADGSLHRRLLLWDCPAECDYTCQHVVTDLRLARDPPYMQPVYQFHGKWPFYRFLGMQEPFSVIFSLFNYLAHGWGMHQIRDKIPPSYPLRKYYLAFGYFGLVSWMFSIIFHTRDFNLTEKLDYFAAGAQVLYGMYMAAIRIFRLERSEPMRQSVLRVWTTVCVILYAMHVTYLTLWKWDYTYNMAANVAVGVIQNLLWGGFSFVQYRRMGRVWAMWPGFIVAWIILAMSLELLDFPPWMGMLDAHSLWHLGTVGPTVWWYNFLLKDAQQDLAVFGIGILDDGSIKYYSNTPGSSDVVVASGGAYVGGDALAAKVKGFKAAGSSVDRVEICMNSQHVKDLMAKPGSGTDTPLARNFATLKEAWGLDAVNNDDESLYDVASTVSFAKMLGKLGYKYTIAPYTNINFWISLRTQVNQGLSEPNLLLDRNDPSSWANRLGLKVVPLVWVTNDSKPSYGTTPTAAKTKFNNWKSTGGVAGGGYWNDYDIEKMKLSYAEYGSALASVFP&amp;LINK_LOC=protein&amp;PAGE_TYPE=BlastSearch\" target=\"_new\">NCBI BlastP on this gene</a><br>\n <a href=\"http://www.ncbi.nlm.nih.gov/projects/sviewer/?Db=gene&amp;DbFrom=protein&amp;Cmd=Link&amp;noslider=1&amp;id=contig_10&amp;from=890362&amp;to=913208\" target=\"_new\">View genomic context</a><br>\n \n \n \n \n</div>\n<div class=\"focus-clipboard\">\n AA sequence: <span class=\"clipboard-copy\" data-seq=\"MADGSLHRRLLLWDCPAECDYTCQHVVTDLRLARDPPYMQPVYQFHGKWPFYRFLGMQEPFSVIFSLFNYLAHGWGMHQIRDKIPPSYPLRKYYLAFGYFGLVSWMFSIIFHTRDFNLTEKLDYFAAGAQVLYGMYMAAIRIFRLERSEPMRQSVLRVWTTVCVILYAMHVTYLTLWKWDYTYNMAANVAVGVIQNLLWGGFSFVQYRRMGRVWAMWPGFIVAWIILAMSLELLDFPPWMGMLDAHSLWHLGTVGPTVWWYNFLLKDAQQDLAVFGIGILDDGSIKYYSNTPGSSDVVVASGGAYVGGDALAAKVKGFKAAGSSVDRVEICMNSQHVKDLMAKPGSGTDTPLARNFATLKEAWGLDAVNNDDESLYDVASTVSFAKMLGKLGYKYTIAPYTNINFWISLRTQVNQGLSEPNLLLDRNDPSSWANRLGLKVVPLVWVTNDSKPSYGTTPTAAKTKFNNWKSTGGVAGGGYWNDYDIEKMKLSYAEYGSALASVFP\">Copy to clipboard</span><br>\n Nucleotide sequence: <span class=\"clipboard-copy\" data-seq=\"ATGGCAGACGGCTCCCTTCACCGTCGCCTGCTCCTCTGGGACTGCCCCGCCGAATGCGACTACACCTGCCAACACGTCGTGACCGACCTTCGCCTCGCCCGTGACCCGCCCTACATGCAGCCTGTGTATCAGTTCCATGGGAAATGGCCTTTCTACCGCTTCCTTGGCATGCAAGAGCCTTTCAGCGTCATCTTCTCGCTGTTCAACTACCTGGCCCACGGCTGGGGCATGCACCAGATCCGCGACAAGATACCGCCTTCCTACCCGCTGCGCAAATACTACCTCGCCTTCGGCTACTTCGGCCTCGTGAGCTGGATGTTCAGCATCATCTTCCACACGAGGGATTTCAATCTAACCGAGAAGCTCGATTATTTTGCTGCTGGCGCCCAGGTTCTGTACGGCATGTACATGGCTGCAATCCGCATCTTTCGCCTCGAGCGGAGCGAACCCATGAGACAGAGCGTCTTGCGAGTCTGGACCACCGTCTGCGTGATCCTTTACGCCATGCACGTCACCTATCTCACCCTCTGGAAGTGGGACTACACGTACAACATGGCCGCCAACGTCGCAGTCGGCGTCATACAAAACCTACTGTGGGGCGGCTTTAGTTTTGTGCAGTACAGGAGAATGGGGAGGGTATGGGCCATGTGGCCGGGCTTCATTGTCGCCTGGATCATCCTGGCCATGAGCTTGGAGCTGCTGGATTTCCCGCCGTGGATGGGTATGCTGGATGCGCACAGCTTGTGGCATCTGGGGACCGTGGGCCCGACTGTCTGGTGGTATAATTTCCTGCTCAAGGACGCTCAACAAGATCTTGCAGTCTTCGGCATCGGTATTCTCGATGACGGCAGCATCAAGTACTACTCCAACACGCCCGGATCGTCTGATGTTGTCGTCGCCTCTGGTGGTGCTTATGTTGGCGGTGATGCACTAGCTGCAAAAGTGAAAGGTTTCAAGGCTGCAGGCTCGTCCGTTGACCGTGTCGAGATATGCATGAACTCTCAACACGTCAAAGACCTGATGGCTAAGCCTGGTTCAGGTACAGATACACCTTTGGCAAGAAACTTTGCCACGCTGAAGGAGGCTTGGGGATTGGACGCTGTGAACAATGACGATGAGAGTTTGTACGATGTCGCCTCCACTGTTTCATTTGCGAAGATGCTAGGAAAACTCGGTTATAAGTACACGATTGCTCCGTATACGAACATCAATTTCTGGATTTCGTTGCGGACACAAGTTAACCAAGGTTTGTCGGAACCTAACTTGCTGCTCGACCGTAACGATCCATCTAGCTGGGCAAACAGGCTGGGCCTGAAGGTCGTGCCGCTGGTTTGGGTTACAAACGATTCGAAACCGAGTTATGGAACCACACCAACAGCAGCAAAGACAAAGTTCAACAACTGGAAGAGTACCGGTGGGGTTGCAGGCGGGGGTTATTGGAACGATTACGATATCGAGAAGATGAAGTTGTCCTACGCCGAATACGGTAGTGCATTGGCTAGTGTGTTTCCTTGA\">Copy to clipboard</span><br>\n</div>"
            },
            {
                "start": 905312,
                "end": 905525,
                "strand": 1,
                "locus_tag": "input.path1.gene229",
                "type": "other",
                "description": "<div class=\"focus-intro\">\n <strong><span class=\"serif\">input.path1.gene229</span></strong><br>\n \n <br>\n Locus tag: <span class=\"serif\">None</span><br>\n Protein ID: <span class=\"serif\">None</span><br>\n Gene: <span class=\"serif\">input.path1.gene229</span><br>\n \n Location: 905,312 - 905,525,\n (total: 168 nt, excluding introns)<br>\n <br>\n \n</div>\n<div class=\"focus-info\">\n \n\n \n\n \n\n\n \n</div>\n<div class=\"focus-urls\">\n <a href=\"http://blast.ncbi.nlm.nih.gov/Blast.cgi?PAGE=Proteins&amp;PROGRAM=blastp&amp;BLAST_PROGRAMS=blastp&amp;QUERY=MDDLKPFGYPVDWIKDARLLEVPERARNLLEEYSGISSKELMDHINGVLQREPKL&amp;LINK_LOC=protein&amp;PAGE_TYPE=BlastSearch\" target=\"_new\">NCBI BlastP on this gene</a><br>\n <a href=\"http://www.ncbi.nlm.nih.gov/projects/sviewer/?Db=gene&amp;DbFrom=protein&amp;Cmd=Link&amp;noslider=1&amp;id=contig_10&amp;from=895312&amp;to=915525\" target=\"_new\">View genomic context</a><br>\n \n \n \n \n</div>\n<div class=\"focus-clipboard\">\n AA sequence: <span class=\"clipboard-copy\" data-seq=\"MDDLKPFGYPVDWIKDARLLEVPERARNLLEEYSGISSKELMDHINGVLQREPKL\">Copy to clipboard</span><br>\n Nucleotide sequence: <span class=\"clipboard-copy\" data-seq=\"ATGGATGATCTTAAACCTTTTGGCTATCCAGTCGACTGGATCAAAGATGCTCGATTGCTCGAAGTCCCAGAGCGTGCTCGGAATTTGCTTGAGGAGTACTCTGGCATTTCTTCTAAAGAGCTCATGGATCATATCAATGGAGTCTTGCAAAGAGAGCCAAAGCTTTAG\">Copy to clipboard</span><br>\n</div>"
            }
        ],
        "clusters": [
            {
                "start": 864201,
                "end": 909864,
                "tool": "",
                "neighbouring_start": 864200,
                "neighbouring_end": 909865,
                "product": "CC 3: neighbouring",
                "kind": "candidatecluster",
                "prefix": "",
                "height": 0
            },
            {
                "start": 864201,
                "end": 903207,
                "tool": "",
                "neighbouring_start": 864200,
                "neighbouring_end": 903208,
                "product": "CC 4: single",
                "kind": "candidatecluster",
                "prefix": "",
                "height": 1
            },
            {
                "start": 868434,
                "end": 909864,
                "tool": "",
                "neighbouring_start": 868433,
                "neighbouring_end": 909865,
                "product": "CC 5: single",
                "kind": "candidatecluster",
                "prefix": "",
                "height": 2
            },
            {
                "start": 882491,
                "end": 885204,
                "tool": "rule-based-clusters",
                "neighbouring_start": 864200,
                "neighbouring_end": 903208,
                "product": "NRPS-like",
                "height": 4,
                "kind": "protocluster",
                "prefix": ""
            },
            {
                "start": 888433,
                "end": 889865,
                "tool": "rule-based-clusters",
                "neighbouring_start": 868433,
                "neighbouring_end": 909865,
                "product": "NRPS-like",
                "height": 6,
                "kind": "protocluster",
                "prefix": ""
            }
        ],
        "ttaCodons": [],
        "type": "NRPS-like",
        "products": [
            "NRPS-like"
        ],
        "anchor": "r2c3"
    },
    "r4c1": {
        "start": 1263496,
        "end": 1311834,
        "idx": 1,
        "orfs": [
            {
                "start": 1263496,
                "end": 1264447,
                "strand": 1,
                "locus_tag": "input.path1.gene385",
                "type": "other",
                "description": "<div class=\"focus-intro\">\n <strong><span class=\"serif\">input.path1.gene385</span></strong><br>\n \n <br>\n Locus tag: <span class=\"serif\">None</span><br>\n Protein ID: <span class=\"serif\">None</span><br>\n Gene: <span class=\"serif\">input.path1.gene385</span><br>\n \n Location: 1,263,496 - 1,264,447,\n (total: 885 nt, excluding introns)<br>\n <br>\n \n</div>\n<div class=\"focus-info\">\n \n\n \n\n \n\n\n \n</div>\n<div class=\"focus-urls\">\n <a href=\"http://blast.ncbi.nlm.nih.gov/Blast.cgi?PAGE=Proteins&amp;PROGRAM=blastp&amp;BLAST_PROGRAMS=blastp&amp;QUERY=MKMKHSGPENLNSMGDMDGIWYRDITAIKEGPYVHAICGKGFPTKSAVKKHHWGPKPGDLETTRGCWAKNNKPDVAWDAHVSCKDGPTRRPKHPTTGKGKVAAKVVKLTAPFAPSMVPTVKTPGHANGSAVGLNSFVPAVPYTKNLAVPKPQNGRNDSVVAHLDAQAAAAERNRQDAQPPWMTSSGYGSALTGHDLYSQMYSPMADLDMMQNQQNFAPWIYTLPSQTQEATGSGAFAAAFGADTSRGLGSEDAESNKVKDVSRKLPRVPGAQVSVSRDDKKTSKGPSSTRIRKK&amp;LINK_LOC=protein&amp;PAGE_TYPE=BlastSearch\" target=\"_new\">NCBI BlastP on this gene</a><br>\n <a href=\"http://www.ncbi.nlm.nih.gov/projects/sviewer/?Db=gene&amp;DbFrom=protein&amp;Cmd=Link&amp;noslider=1&amp;id=contig_12&amp;from=1253496&amp;to=1274447\" target=\"_new\">View genomic context</a><br>\n \n \n \n \n</div>\n<div class=\"focus-clipboard\">\n AA sequence: <span class=\"clipboard-copy\" data-seq=\"MKMKHSGPENLNSMGDMDGIWYRDITAIKEGPYVHAICGKGFPTKSAVKKHHWGPKPGDLETTRGCWAKNNKPDVAWDAHVSCKDGPTRRPKHPTTGKGKVAAKVVKLTAPFAPSMVPTVKTPGHANGSAVGLNSFVPAVPYTKNLAVPKPQNGRNDSVVAHLDAQAAAAERNRQDAQPPWMTSSGYGSALTGHDLYSQMYSPMADLDMMQNQQNFAPWIYTLPSQTQEATGSGAFAAAFGADTSRGLGSEDAESNKVKDVSRKLPRVPGAQVSVSRDDKKTSKGPSSTRIRKK\">Copy to clipboard</span><br>\n Nucleotide sequence: <span class=\"clipboard-copy\" data-seq=\"ATGAAAATGAAGCACTCCGGACCCGAAAACCTGAATTCTATGGGAGACATGGATGGTATATGGTACAGAGATATCACCGCGATAAAAGAAGGTCCCTATGTCCATGCCATCTGCGGCAAGGGTTTTCCTACGAAGAGCGCAGTGAAGAAGCATCATTGGGGACCCAAGCCAGGAGATTTGGAGACAACGAGAGGATGTTGGGCCAAGAACAACAAGCCGGATGTGGCCTGGGACGCGCACGTTAGCTGCAAAGACGGTCCTACTAGAAGGCCCAAGCACCCTACTACCGGAAAAGGCAAAGTGGCGGCGAAAGTGGTCAAGCTCACAGCCCCATTCGCACCATCCATGGTACCTACAGTCAAGACGCCAGGACATGCGAATGGCTCTGCCGTTGGGCTGAATAGCTTTGTGCCTGCGGTGCCGTACACGAAGAATCTCGCCGTACCCAAGCCACAAAACGGTCGGAATGACTCTGTAGTAGCGCACCTCGATGCCCAAGCTGCTGCGGCTGAGCGCAACCGTCAGGATGCACAACCGCCGTGGATGACGTCAAGTGGCTACGGAAGTGCCCTCACGGGACATGATCTGTACAGTCAGATGTATTCCCCCATGGCCGATTTGGACATGATGCAGAACCAGCAGAATTTTGCTCCATGGATATATACACTGCCATCTCAGACCCAGGAGGCGACTGGATCTGGGGCTTTCGCTGCAGCTTTTGGTGCTGATACTAGTCGCGGGCTTGGGAGCGAGGATGCCGAGTCGAACAAGGTCAAAGACGTGAGCAGGAAGCTTCCGCGTGTGCCTGGCGCACAAGTTTCGGTATCCAGGGACGATAAGAAGACGTCCAAGGGCCCTTCTTCAACGCGGATCAGGAAGAAGTAA\">Copy to clipboard</span><br>\n</div>"
            },
            {
                "start": 1265342,
                "end": 1266587,
                "strand": 1,
                "locus_tag": "input.path1.gene386",
                "type": "other",
                "description": "<div class=\"focus-intro\">\n <strong><span class=\"serif\">input.path1.gene386</span></strong><br>\n \n <br>\n Locus tag: <span class=\"serif\">None</span><br>\n Protein ID: <span class=\"serif\">None</span><br>\n Gene: <span class=\"serif\">input.path1.gene386</span><br>\n \n Location: 1,265,342 - 1,266,587,\n (total: 1041 nt, excluding introns)<br>\n <br>\n \n</div>\n<div class=\"focus-info\">\n \n\n \n <br>\n <span class=\"bold\">PFAM hits:</span><br>\n \n  PF01263.20 (Aldose 1-epimerase): [37:248](score: 87.0, e-value: 1.4e-24)<br>\n \n <br>\n \n\n \n\n\n \n  <br>\n  <span class=\"bold\"> Gene Ontology terms for PFAM domains:</span><br>\n  \n   PF01263.20: <a class='external-link' href='http://amigo.geneontology.org/amigo/term/GO:0016853' target='_blank'>GO:0016853</a>: isomerase activity<br>\n  \n   PF01263.20: <a class='external-link' href='http://amigo.geneontology.org/amigo/term/GO:0005975' target='_blank'>GO:0005975</a>: carbohydrate metabolic process<br>\n  \n  <br>\n \n</div>\n<div class=\"focus-urls\">\n <a href=\"http://blast.ncbi.nlm.nih.gov/Blast.cgi?PAGE=Proteins&amp;PROGRAM=blastp&amp;BLAST_PROGRAMS=blastp&amp;QUERY=MWTRAVLPLFAVAVAAQYNTSEPAPSPNSTTGPDADGKYTIAAEGIRAQFVPYGASISNLFINDTNGIERDIVLGFDNASHYSVDPYHVHLGGVPDGVDYHVDANENGGLDTLHGGSDGWDWRNFTVVAHTDQSITFSIVDPDGKEGFPGEVVSYITYTVTPYTWHFKMVALATTKKTPIMLSSHVYWNLDGFANPDTPLTDNHTLHLPYSGQRIGVDNILIPDGTILPNERYSVNDFWSAPKQLGANYSSPKSRTTAASAIDIFSDQEAFQVYSCPGMNGVLPIKSTQGLEGRPRVVEKYGCVVMEVEDWIDAINHPEWQREKKQIFGPGDEPYVLEAKYVFSVN&amp;LINK_LOC=protein&amp;PAGE_TYPE=BlastSearch\" target=\"_new\">NCBI BlastP on this gene</a><br>\n <a href=\"http://www.ncbi.nlm.nih.gov/projects/sviewer/?Db=gene&amp;DbFrom=protein&amp;Cmd=Link&amp;noslider=1&amp;id=contig_12&amp;from=1255342&amp;to=1276587\" target=\"_new\">View genomic context</a><br>\n \n  <a href=\"knownclusterblast/region1/input.path1.gene386_mibig_hits.html\" target=\"_new\">MiBIG Hits</a><br>\n \n \n \n \n</div>\n<div class=\"focus-clipboard\">\n AA sequence: <span class=\"clipboard-copy\" data-seq=\"MWTRAVLPLFAVAVAAQYNTSEPAPSPNSTTGPDADGKYTIAAEGIRAQFVPYGASISNLFINDTNGIERDIVLGFDNASHYSVDPYHVHLGGVPDGVDYHVDANENGGLDTLHGGSDGWDWRNFTVVAHTDQSITFSIVDPDGKEGFPGEVVSYITYTVTPYTWHFKMVALATTKKTPIMLSSHVYWNLDGFANPDTPLTDNHTLHLPYSGQRIGVDNILIPDGTILPNERYSVNDFWSAPKQLGANYSSPKSRTTAASAIDIFSDQEAFQVYSCPGMNGVLPIKSTQGLEGRPRVVEKYGCVVMEVEDWIDAINHPEWQREKKQIFGPGDEPYVLEAKYVFSVN\">Copy to clipboard</span><br>\n Nucleotide sequence: <span class=\"clipboard-copy\" data-seq=\"ATGTGGACTCGTGCCGTGCTCCCGCTGTTTGCTGTGGCCGTCGCGGCCCAGTACAACACGTCCGAGCCCGCGCCGTCGCCCAACTCCACCACGGGGCCGGACGCGGATGGCAAGTACACCATTGCTGCCGAGGGCATCCGCGCCCAGTTCGTGCCGTACGGCGCCTCCATTTCCAACCTGTTCATCAACGACACCAACGGCATTGAGCGCGACATCGTGCTGGGCTTCGACAATGCGAGCCACTACTCGGTCGACCCCTACCACGTCCATCTGGGCGGTGTCCCCGACGGCGTCGACTACCACGTCGATGCCAACGAGAACGGCGGCCTCGACACTCTGCACGGTGGATCCGACGGCTGGGACTGGCGCAACTTCACCGTCGTCGCCCACACAGACCAGTCCATCACCTTCAGCATCGTCGACCCAGATGGCAAGGAAGGCTTCCCTGGAGAGGTGGTAAGCTACATCACCTACACCGTGACGCCCTACACCTGGCACTTCAAGATGGTCGCCCTCGCCACCACCAAGAAGACGCCCATCATGCTCAGCTCCCACGTCTACTGGAACCTCGACGGCTTCGCCAACCCCGACACGCCCCTCACCGACAACCACACCCTGCACCTCCCTTACTCCGGCCAGCGCATTGGCGTCGACAACATCCTCATCCCGGATGGCACCATCCTGCCCAACGAGCGCTACTCGGTCAACGACTTCTGGTCCGCCCCCAAGCAGCTCGGTGCGAACTACTCTTCCCCGAAATCAAGAACAACTGCGGCTTCGGCTATCGACATCTTCTCCGACCAGGAGGCCTTCCAGGTATACAGCTGCCCCGGAATGAACGGTGTCCTGCCTATCAAGTCGACCCAAGGCCTCGAGGGCCGCCCGCGTGTCGTGGAGAAATACGGTTGCGTTGTCATGGAGGTCGAGGACTGGATCGATGCCATCAATCACCCAGAATGGCAGCGTGAGAAGAAGCAAATTTTCGGCCCGGGAGATGAGCCCTACGTGCTCGAGGCCAAGTACGTTTTCTCTGTCAACTAA\">Copy to clipboard</span><br>\n</div>"
            },
            {
                "start": 1267173,
                "end": 1271073,
                "strand": -1,
                "locus_tag": "input.path1.gene387",
                "type": "biosynthetic-additional",
                "description": "<div class=\"focus-intro\">\n <strong><span class=\"serif\">input.path1.gene387</span></strong><br>\n \n <br>\n Locus tag: <span class=\"serif\">None</span><br>\n Protein ID: <span class=\"serif\">None</span><br>\n Gene: <span class=\"serif\">input.path1.gene387</span><br>\n \n Location: 1,267,173 - 1,271,073,\n (total: 1743 nt, excluding introns)<br>\n <br>\n \n  biosynthetic-additional (smcogs) SMCOG1062:glycosyltransferase, MGT family (Score: 55.1; E-value: 1.3e-16)<br>\n \n</div>\n<div class=\"focus-info\">\n \n\n \n <br>\n <span class=\"bold\">PFAM hits:</span><br>\n \n  PF00201.18 (UDP-glucoronosyl and UDP-glucosyl transferase): [204:359](score: 26.3, e-value: 3e-06)<br>\n \n <br>\n \n\n \n\n\n \n  <br>\n  <span class=\"bold\"> Gene Ontology terms for PFAM domains:</span><br>\n  \n   PF00201.18: <a class='external-link' href='http://amigo.geneontology.org/amigo/term/GO:0016758' target='_blank'>GO:0016758</a>: transferase activity, transferring hexosyl groups<br>\n  \n  <br>\n \n</div>\n<div class=\"focus-urls\">\n <a href=\"http://blast.ncbi.nlm.nih.gov/Blast.cgi?PAGE=Proteins&amp;PROGRAM=blastp&amp;BLAST_PROGRAMS=blastp&amp;QUERY=MEYHGVTFNFAFNYVDHELGQASVILSVAYEIAIQSDWDVTIASFASLQSQVDALNRTFETTMNWYAIPGKSMKDCLAANGLDFLPIHAPGVKGAVKAYRECLPYVIAPWTPEEYDRHCAGSFKDHIVNEQPYQGVVWKYSVNALSNGLSSIFSNFDPAIPYLVPSTPSIDFPLTIPRNVHGCGPILLPLPPTSSSSPTSTPPTILFNLGSHTKYTSVETNAIISALRILLASHPTLHVTWKYQAADAYAEEHNGRSIAALPPRISSRITQIPWLSHTPLTLLSQPSTVLTVHHGGANSFHEALAAGVPQVICPRWLDTYEFARRAEWLGVGVMGNERAAPGFEDRELAEAMGKVLGGEAEEEKKSKGKSYRDIPEPPGGSFIYGHFRYMISMGNGEAEMKWQGVQEKNNDPHTPSLSPFPHHAVFEVGAWAARVALDIITLTAMGRDFGAIQNADSQLAVVYSRVVEPTLGHMLIAILRIYLPSCVVEALPIKSNHDQAAAMHTIRGLCRELLHEKKETRSDGKDILSTTSRRNQNQGSATGKARGGNAVGRDAGAGTGVCRGSSEILSPDFIDHARAV&amp;LINK_LOC=protein&amp;PAGE_TYPE=BlastSearch\" target=\"_new\">NCBI BlastP on this gene</a><br>\n <a href=\"http://www.ncbi.nlm.nih.gov/projects/sviewer/?Db=gene&amp;DbFrom=protein&amp;Cmd=Link&amp;noslider=1&amp;id=contig_12&amp;from=1257173&amp;to=1281073\" target=\"_new\">View genomic context</a><br>\n \n  <a href=\"knownclusterblast/region1/input.path1.gene387_mibig_hits.html\" target=\"_new\">MiBIG Hits</a><br>\n \n \n \n  <a href=\"html/input.path1.gene387_searchgtr.html\" target=\"_new\">SEARCHGTr on this gene</a><br>\n \n \n</div>\n<div class=\"focus-clipboard\">\n AA sequence: <span class=\"clipboard-copy\" data-seq=\"MEYHGVTFNFAFNYVDHELGQASVILSVAYEIAIQSDWDVTIASFASLQSQVDALNRTFETTMNWYAIPGKSMKDCLAANGLDFLPIHAPGVKGAVKAYRECLPYVIAPWTPEEYDRHCAGSFKDHIVNEQPYQGVVWKYSVNALSNGLSSIFSNFDPAIPYLVPSTPSIDFPLTIPRNVHGCGPILLPLPPTSSSSPTSTPPTILFNLGSHTKYTSVETNAIISALRILLASHPTLHVTWKYQAADAYAEEHNGRSIAALPPRISSRITQIPWLSHTPLTLLSQPSTVLTVHHGGANSFHEALAAGVPQVICPRWLDTYEFARRAEWLGVGVMGNERAAPGFEDRELAEAMGKVLGGEAEEEKKSKGKSYRDIPEPPGGSFIYGHFRYMISMGNGEAEMKWQGVQEKNNDPHTPSLSPFPHHAVFEVGAWAARVALDIITLTAMGRDFGAIQNADSQLAVVYSRVVEPTLGHMLIAILRIYLPSCVVEALPIKSNHDQAAAMHTIRGLCRELLHEKKETRSDGKDILSTTSRRNQNQGSATGKARGGNAVGRDAGAGTGVCRGSSEILSPDFIDHARAV\">Copy to clipboard</span><br>\n Nucleotide sequence: <span class=\"clipboard-copy\" data-seq=\"ATGGAATACCACGGTGTCACGTTCAACTTTGCCTTCAATTACGTTGATCATGAGTTAGGGCAGGCCTCGGTGATTCTGTCAGTGGCCTATGAGATTGCTATTCAGTCCGACTGGGATGTCACCATCGCCTCTTTCGCATCGCTTCAAAGCCAAGTTGATGCGCTCAATAGAACATTTGAAACGACAATGAATTGGTATGCGATTCCTGGGAAGTCTATGAAAGACTGCCTTGCAGCCAACGGTCTTGATTTCTTGCCGATACATGCGCCAGGCGTGAAAGGCGCCGTGAAAGCTTACAGAGAGTGCCTTCCTTATGTGATTGCCCCATGGACCCCCGAAGAGTACGATCGTCATTGCGCAGGATCATTCAAGGATCACATTGTCAACGAACAGCCTTATCAAGGCGTTGTCTGGAAATACAGTGTCAACGCCCTATCTAACGGTCTCTCTTCCATCTTCTCCAACTTTGACCCTGCCATTCCTTACCTTGTTCCCTCCACTCCTTCCATTGATTTTCCACTTACCATCCCCCGCAACGTCCATGGCTGTGGCCCCATCCTCCTCCCTCTACCCCCGACATCCTCTTCCTCTCCTACAAGCACTCCTCCAACGATACTTTTCAACCTCGGTTCTCATACGAAATACACCTCGGTCGAAACCAATGCCATCATTTCCGCCCTCAGAATCCTCCTCGCTAGCCACCCGACTCTCCACGTAACCTGGAAATACCAGGCCGCAGATGCTTACGCTGAAGAGCACAATGGACGAAGCATTGCTGCTCTCCCACCGCGAATCTCGTCGCGCATTACGCAGATCCCCTGGCTTTCGCATACCCCGTTGACACTTCTTTCACAGCCATCAACCGTTCTGACGGTGCATCACGGCGGTGCTAATAGCTTTCATGAAGCACTTGCGGCGGGCGTACCGCAAGTCATTTGTCCAAGGTGGCTTGATACATATGAGTTTGCGAGGCGGGCCGAGTGGCTTGGCGTTGGGGTGATGGGAAACGAGAGGGCAGCTCCGGGATTTGAAGATAGGGAATTGGCAGAGGCGATGGGAAAAGTGTTGGGTGGTGAGGCGGAGGAAGAGAAAAAGAGCAAGGGAAAAAGCTATCGAGATATTCCTGAGCCGCCGGGTGGGAGCTTCATCTATGGTCACTTCCGATACATGATAAGTATGGGCAACGGTGAGGCGGAGATGAAATGGCAAGGGGTACAAGAGAAAAACAACGATCCCCATACTCCATCGTTGAGTCCATTTCCCCACCACGCTGTTTTCGAAGTCGGCGCCTGGGCCGCCCGTGTCGCTCTCGACATAATCACGCTCACTGCCATGGGTCGCGACTTCGGCGCCATCCAGAATGCGGACTCTCAGCTCGCCGTTGTCTACAGCCGCGTGGTCGAGCCCACTCTCGGCCACATGCTGATTGCCATATTAAGAATCTATCTCCCCTCGTGCGTGGTTGAAGCGCTGCCCATAAAGTCCAACCATGACCAGGCGGCGGCCATGCACACGATCCGCGGCTTGTGTCGGGAGCTTCTCCACGAGAAGAAGGAAACGCGCTCAGACGGAAAGGACATACTTAGTACGACTTCGCGAAGAAATCAGAACCAAGGTAGCGCCACTGGGAAGGCCAGAGGCGGAAACGCCGTCGGTAGAGACGCTGGTGCTGGTACGGGCGTTTGTAGAGGAAGTTCTGAGATATTATCCCCCGATTTCATTGACCATGCGCGAGCCGTATGA\">Copy to clipboard</span><br>\n</div>"
            },
            {
                "start": 1271536,
                "end": 1273114,
                "strand": 1,
                "locus_tag": "input.path1.gene388",
                "type": "biosynthetic-additional",
                "description": "<div class=\"focus-intro\">\n <strong><span class=\"serif\">input.path1.gene388</span></strong><br>\n \n <br>\n Locus tag: <span class=\"serif\">None</span><br>\n Protein ID: <span class=\"serif\">None</span><br>\n Gene: <span class=\"serif\">input.path1.gene388</span><br>\n \n Location: 1,271,536 - 1,273,114,\n (total: 1029 nt, excluding introns)<br>\n <br>\n \n  biosynthetic-additional (smcogs) SMCOG1028:crotonyl-CoA reductase / alcohol dehydrogenase (Score: 85.7; E-value: 5.4e-26)<br>\n \n</div>\n<div class=\"focus-info\">\n \n\n \n <br>\n <span class=\"bold\">PFAM hits:</span><br>\n \n  PF08240.12 (Alcohol dehydrogenase GroES-like domain): [24:82](score: 21.5, e-value: 0.00016)<br>\n \n <br>\n \n\n \n\n\n \n  <br>\n  <span class=\"bold\"> Gene Ontology terms for PFAM domains:</span><br>\n  \n   PF08240.12: <a class='external-link' href='http://amigo.geneontology.org/amigo/term/GO:0055114' target='_blank'>GO:0055114</a>: oxidation-reduction process<br>\n  \n  <br>\n \n</div>\n<div class=\"focus-urls\">\n <a href=\"http://blast.ncbi.nlm.nih.gov/Blast.cgi?PAGE=Proteins&amp;PROGRAM=blastp&amp;BLAST_PROGRAMS=blastp&amp;QUERY=MAIIAGPNGEFKVATAHPVTPLADGELIVKTVAVALNPVDTKLMGPFITQNAIFGYDLAGVVVAVGKASVREFKVGDRVCGSARGQNPNKPLGGAFAEYVSVPADITLKIPEHMSFEEAASLGTAIACGSHTIATCSPKNFDLVKTYGADEVFDYKSPTCAENIRVTTKNSMKFAFDCITTEATTKICYSAIGRAGGKYVALNPYSESAASRKVITPDWILATTIVGEGSAWPEPYRREPDPEIRKVATAMYSSVQELLDNKMLKPHPIEVSNGGLPAILEGVERLRKSEISGKKLFHGPTLTTLNCHMQDGRSVKVKSVWERTLLKKIFHNFYVVAFESQA&amp;LINK_LOC=protein&amp;PAGE_TYPE=BlastSearch\" target=\"_new\">NCBI BlastP on this gene</a><br>\n <a href=\"http://www.ncbi.nlm.nih.gov/projects/sviewer/?Db=gene&amp;DbFrom=protein&amp;Cmd=Link&amp;noslider=1&amp;id=contig_12&amp;from=1261536&amp;to=1283114\" target=\"_new\">View genomic context</a><br>\n \n  <a href=\"knownclusterblast/region1/input.path1.gene388_mibig_hits.html\" target=\"_new\">MiBIG Hits</a><br>\n \n \n \n \n</div>\n<div class=\"focus-clipboard\">\n AA sequence: <span class=\"clipboard-copy\" data-seq=\"MAIIAGPNGEFKVATAHPVTPLADGELIVKTVAVALNPVDTKLMGPFITQNAIFGYDLAGVVVAVGKASVREFKVGDRVCGSARGQNPNKPLGGAFAEYVSVPADITLKIPEHMSFEEAASLGTAIACGSHTIATCSPKNFDLVKTYGADEVFDYKSPTCAENIRVTTKNSMKFAFDCITTEATTKICYSAIGRAGGKYVALNPYSESAASRKVITPDWILATTIVGEGSAWPEPYRREPDPEIRKVATAMYSSVQELLDNKMLKPHPIEVSNGGLPAILEGVERLRKSEISGKKLFHGPTLTTLNCHMQDGRSVKVKSVWERTLLKKIFHNFYVVAFESQA\">Copy to clipboard</span><br>\n Nucleotide sequence: <span class=\"clipboard-copy\" data-seq=\"ATGGCAATTATAGCAGGCCCAAATGGCGAGTTTAAGGTCGCTACTGCCCATCCTGTCACGCCCCTGGCAGACGGCGAGCTCATTGTCAAGACAGTCGCTGTAGCGCTGAACCCCGTTGATACCAAGCTAATGGGTCCATTCATAACGCAGAATGCTATATTTGGTTACGACCTTGCTGGCGTTGTTGTTGCGGTGGGCAAAGCTAGTGTCCGAGAATTCAAAGTTGGTGACAGGGTGTGCGGCAGTGCTCGAGGCCAGAACCCAAACAAACCACTTGGAGGCGCATTCGCCGAATACGTTTCCGTCCCAGCTGATATTACCCTGAAGATTCCAGAGCACATGTCATTTGAGGAAGCGGCGAGTCTCGGGACAGCAATTGCATGCGGCTCCCACACCATTGCCACTTGCTCACCGAAGAATTTCGATCTTGTCAAAACTTATGGCGCTGACGAAGTCTTCGACTACAAGTCTCCAACTTGTGCAGAGAACATCCGAGTGACGACCAAAAATAGCATGAAATTCGCCTTCGACTGCATTACCACAGAAGCCACTACGAAAATCTGTTACAGCGCCATCGGGCGTGCGGGAGGCAAATATGTTGCGCTGAACCCCTATTCGGAGAGTGCGGCTTCTCGGAAAGTGATCACGCCCGACTGGATTCTTGCAACTACAATCGTTGGAGAAGGCTCAGCCTGGCCGGAGCCCTACAGACGTGAGCCTGATCCGGAGATCCGTAAGGTTGCGACGGCAATGTATAGCTCGGTGCAGGAGCTTTTGGACAACAAGATGCTGAAGCCGCATCCAATTGAAGTCAGTAACGGAGGACTGCCTGCAATTCTTGAGGGTGTCGAGCGTTTACGTAAGAGTGAAATTAGTGGAAAGAAGCTCTTCCACGGCCCGACATTGACCACCCTTAACTGCCATATGCAAGACGGTCGATCCGTCAAAGTTAAGAGCGTCTGGGAACGCACCTTGCTCAAGAAGATATTTCATAACTTCTATGTGGTCGCCTTCGAGAGCCAAGCTTAG\">Copy to clipboard</span><br>\n</div>"
            },
            {
                "start": 1273835,
                "end": 1273969,
                "strand": 1,
                "locus_tag": "input.path1.gene389",
                "type": "other",
                "description": "<div class=\"focus-intro\">\n <strong><span class=\"serif\">input.path1.gene389</span></strong><br>\n \n <br>\n Locus tag: <span class=\"serif\">None</span><br>\n Protein ID: <span class=\"serif\">None</span><br>\n Gene: <span class=\"serif\">input.path1.gene389</span><br>\n \n Location: 1,273,835 - 1,273,969,\n (total: 135 nt)<br>\n <br>\n \n</div>\n<div class=\"focus-info\">\n \n\n \n\n \n\n\n \n</div>\n<div class=\"focus-urls\">\n <a href=\"http://blast.ncbi.nlm.nih.gov/Blast.cgi?PAGE=Proteins&amp;PROGRAM=blastp&amp;BLAST_PROGRAMS=blastp&amp;QUERY=MSPHDYVFYAAKDDFALVSARQDRPSGANHRQLIPVGTDAADSA&amp;LINK_LOC=protein&amp;PAGE_TYPE=BlastSearch\" target=\"_new\">NCBI BlastP on this gene</a><br>\n <a href=\"http://www.ncbi.nlm.nih.gov/projects/sviewer/?Db=gene&amp;DbFrom=protein&amp;Cmd=Link&amp;noslider=1&amp;id=contig_12&amp;from=1263835&amp;to=1283969\" target=\"_new\">View genomic context</a><br>\n \n \n \n \n</div>\n<div class=\"focus-clipboard\">\n AA sequence: <span class=\"clipboard-copy\" data-seq=\"MSPHDYVFYAAKDDFALVSARQDRPSGANHRQLIPVGTDAADSA\">Copy to clipboard</span><br>\n Nucleotide sequence: <span class=\"clipboard-copy\" data-seq=\"ATGAGTCCACATGATTACGTCTTTTACGCTGCGAAAGACGATTTTGCACTCGTCTCCGCTCGTCAAGATCGTCCTTCTGGCGCCAATCATCGTCAGTTGATTCCAGTTGGCACTGACGCCGCGGATTCGGCATAG\">Copy to clipboard</span><br>\n</div>"
            },
            {
                "start": 1277278,
                "end": 1278624,
                "strand": 1,
                "locus_tag": "input.path1.gene390",
                "type": "other",
                "description": "<div class=\"focus-intro\">\n <strong><span class=\"serif\">input.path1.gene390</span></strong><br>\n \n <br>\n Locus tag: <span class=\"serif\">None</span><br>\n Protein ID: <span class=\"serif\">None</span><br>\n Gene: <span class=\"serif\">input.path1.gene390</span><br>\n \n Location: 1,277,278 - 1,278,624,\n (total: 1182 nt, excluding introns)<br>\n <br>\n \n</div>\n<div class=\"focus-info\">\n \n\n \n\n \n\n\n \n</div>\n<div class=\"focus-urls\">\n <a href=\"http://blast.ncbi.nlm.nih.gov/Blast.cgi?PAGE=Proteins&amp;PROGRAM=blastp&amp;BLAST_PROGRAMS=blastp&amp;QUERY=MVLVLEKINGALAGSIGLVAETIAAYKKQEQHDSARADPHLATIPPALETDEQQWGLDEVSDHLLQDSTISHTHNDHDALDGEHKTIRSPSQQADEFLKRHPCPLQAAGEHTAHGRLAHPVIIPQRRPGDRLRGFVRAYAPELMNCGIDQDTWIDLLVTFTRTSRAPKWMAALNLAGSAGFAIPVHAAGFGVGIAVQIVTAIAMELKGRSQSNEFLKKLNEGFFRPRGLYCLIMAFDNTYETSLTEGDLLHNAKESSTSKTGVKKLKNKIRTHNGFSGPVDFPDAAPLVFPELDWLEKNGTDDQKKKISGNLKFRKFVADYYDRRAQAEYAFKNPTSPLSTTPSRGFASKYGNPGDATNLSPLSLATHGLVPYTQSMYLDRNRGGNRKIKDVR&amp;LINK_LOC=protein&amp;PAGE_TYPE=BlastSearch\" target=\"_new\">NCBI BlastP on this gene</a><br>\n <a href=\"http://www.ncbi.nlm.nih.gov/projects/sviewer/?Db=gene&amp;DbFrom=protein&amp;Cmd=Link&amp;noslider=1&amp;id=contig_12&amp;from=1267278&amp;to=1288624\" target=\"_new\">View genomic context</a><br>\n \n  <a href=\"knownclusterblast/region1/input.path1.gene390_mibig_hits.html\" target=\"_new\">MiBIG Hits</a><br>\n \n \n \n \n</div>\n<div class=\"focus-clipboard\">\n AA sequence: <span class=\"clipboard-copy\" data-seq=\"MVLVLEKINGALAGSIGLVAETIAAYKKQEQHDSARADPHLATIPPALETDEQQWGLDEVSDHLLQDSTISHTHNDHDALDGEHKTIRSPSQQADEFLKRHPCPLQAAGEHTAHGRLAHPVIIPQRRPGDRLRGFVRAYAPELMNCGIDQDTWIDLLVTFTRTSRAPKWMAALNLAGSAGFAIPVHAAGFGVGIAVQIVTAIAMELKGRSQSNEFLKKLNEGFFRPRGLYCLIMAFDNTYETSLTEGDLLHNAKESSTSKTGVKKLKNKIRTHNGFSGPVDFPDAAPLVFPELDWLEKNGTDDQKKKISGNLKFRKFVADYYDRRAQAEYAFKNPTSPLSTTPSRGFASKYGNPGDATNLSPLSLATHGLVPYTQSMYLDRNRGGNRKIKDVR\">Copy to clipboard</span><br>\n Nucleotide sequence: <span class=\"clipboard-copy\" data-seq=\"ATGGTCCTTGTGTTGGAGAAGATCAACGGAGCTCTGGCAGGCAGCATCGGTCTCGTTGCAGAGACCATTGCGGCATACAAGAAGCAAGAGCAACATGACTCCGCTAGAGCTGATCCCCATCTCGCAACAATACCTCCAGCTCTAGAGACCGATGAGCAGCAATGGGGACTCGACGAAGTCTCCGACCATCTTCTCCAAGATTCTACCATCAGTCATACTCACAATGATCACGACGCACTTGATGGTGAACACAAAACCATTCGGAGCCCCTCCCAACAGGCCGATGAATTTCTCAAGAGGCATCCTTGTCCGCTGCAGGCCGCAGGTGAACACACAGCCCACGGCAGATTGGCACATCCCGTCATAATCCCACAACGTCGTCCTGGAGATCGCCTTCGGGGGTTTGTGAGGGCGTATGCGCCCGAATTGATGAACTGCGGCATCGACCAGGACACCTGGATCGATCTGCTCGTCACCTTCACGCGGACTAGCCGAGCTCCCAAATGGATGGCGGCACTAAACCTGGCCGGTAGTGCTGGGTTTGCAATTCCAGTACATGCGGCCGGCTTTGGTGTGGGCATTGCCGTGCAGATTGTCACCGCGATAGCAATGGAGCTCAAGGGTAGAAGCCAGTCCAACGAGTTTTTGAAGAAGCTGAACGAGGGCTTTTTTCGTCCTCGTGGTCTCTACTGCCTGATAATGGCTTTTGACAATACTTATGAGACCTCGCTGACCGAGGGAGACCTACTCCATAACGCTAAAGAATCGTCGACCTCCAAGACTGGAGTGAAGAAGTTGAAGAACAAGATACGAACCCATAATGGTTTCTCTGGGCCAGTCGACTTCCCGGACGCTGCCCCGCTTGTTTTCCCTGAGCTTGACTGGCTTGAAAAGAATGGCACCGATGACCAAAAGAAGAAGATATCCGGGAACCTGAAATTTCGCAAGTTTGTAGCCGATTACTACGATCGCCGCGCACAAGCCGAATACGCCTTCAAGAACCCAACAAGCCCGCTATCGACAACACCCTCTCGAGGTTTTGCGTCAAAATACGGCAATCCAGGCGATGCGACTAACCTATCTCCACTGTCTCTTGCAACGCATGGATTGGTCCCCTACACTCAATCGATGTATCTCGATCGTAACCGCGGCGGGAACCGGAAGATCAAGGATGTGCGTTAA\">Copy to clipboard</span><br>\n</div>"
            },
            {
                "start": 1279973,
                "end": 1281248,
                "strand": -1,
                "locus_tag": "input.path1.gene391",
                "type": "other",
                "description": "<div class=\"focus-intro\">\n <strong><span class=\"serif\">input.path1.gene391</span></strong><br>\n \n <br>\n Locus tag: <span class=\"serif\">None</span><br>\n Protein ID: <span class=\"serif\">None</span><br>\n Gene: <span class=\"serif\">input.path1.gene391</span><br>\n \n Location: 1,279,973 - 1,281,248,\n (total: 522 nt, excluding introns)<br>\n <br>\n \n</div>\n<div class=\"focus-info\">\n \n\n \n\n \n\n\n \n</div>\n<div class=\"focus-urls\">\n <a href=\"http://blast.ncbi.nlm.nih.gov/Blast.cgi?PAGE=Proteins&amp;PROGRAM=blastp&amp;BLAST_PROGRAMS=blastp&amp;QUERY=MVIALELQNVSWFIRKAIVNAPVTMEIIQELEPSSNIISITSTQSILGRTIEDIRLLDWDRELQQTHPLFGQTRTRTRSSIARDIIGHEYLLESLADDEYVVEVLVESVMDTWKSHQRTVTATTMRERGRNSTVELCDLRFQTIPNTFMPSYQEEGMTEKACCGISRGQEHIE&amp;LINK_LOC=protein&amp;PAGE_TYPE=BlastSearch\" target=\"_new\">NCBI BlastP on this gene</a><br>\n <a href=\"http://www.ncbi.nlm.nih.gov/projects/sviewer/?Db=gene&amp;DbFrom=protein&amp;Cmd=Link&amp;noslider=1&amp;id=contig_12&amp;from=1269973&amp;to=1291248\" target=\"_new\">View genomic context</a><br>\n \n  <a href=\"knownclusterblast/region1/input.path1.gene391_mibig_hits.html\" target=\"_new\">MiBIG Hits</a><br>\n \n \n \n \n</div>\n<div class=\"focus-clipboard\">\n AA sequence: <span class=\"clipboard-copy\" data-seq=\"MVIALELQNVSWFIRKAIVNAPVTMEIIQELEPSSNIISITSTQSILGRTIEDIRLLDWDRELQQTHPLFGQTRTRTRSSIARDIIGHEYLLESLADDEYVVEVLVESVMDTWKSHQRTVTATTMRERGRNSTVELCDLRFQTIPNTFMPSYQEEGMTEKACCGISRGQEHIE\">Copy to clipboard</span><br>\n Nucleotide sequence: <span class=\"clipboard-copy\" data-seq=\"ATGGTCATTGCACTCGAGCTTCAAAACGTAAGCTGGTTTATCCGGAAGGCCATCGTTAACGCTCCTGTTACCATGGAGATCATCCAGGAGCTCGAGCCATCCAGTAACATCATCTCAATCACTTCAACCCAGTCGATCCTTGGGCGCACCATTGAGGATATTCGTCTTTTGGACTGGGACCGAGAACTTCAACAAACCCATCCTTTATTTGGGCAGACCAGGACTAGAACTAGAAGTTCGATTGCTCGGGACATTATCGGGCATGAATACCTGCTGGAATCCTTAGCGGACGACGAGTATGTCGTGGAAGTTCTGGTAGAAAGCGTTATGGATACCTGGAAAAGTCATCAGCGAACCGTCACGGCCACCACCATGAGGGAGCGAGGTAGGAATTCGACCGTCGAGCTCTGCGATCTCCGATTTCAAACGATTCCAAACACTTTTATGCCGAGCTATCAAGAAGAAGGTATGACTGAGAAGGCTTGCTGTGGTATCTCGCGCGGCCAAGAGCACATTGAGTAG\">Copy to clipboard</span><br>\n</div>"
            },
            {
                "start": 1282187,
                "end": 1294181,
                "strand": 1,
                "locus_tag": "input.path1.gene392",
                "type": "biosynthetic",
                "description": "<div class=\"focus-intro\">\n <strong><span class=\"serif\">input.path1.gene392</span></strong><br>\n \n <br>\n Locus tag: <span class=\"serif\">None</span><br>\n Protein ID: <span class=\"serif\">None</span><br>\n Gene: <span class=\"serif\">input.path1.gene392</span><br>\n \n Location: 1,282,187 - 1,294,181,\n (total: 7872 nt, excluding introns)<br>\n <br>\n \n  biosynthetic (rule-based-clusters) T1PKS: PKS_AT<br>\n \n  biosynthetic (rule-based-clusters) T1PKS: itr_KS<br>\n \n  biosynthetic (rule-based-clusters) NRPS: AMP-binding<br>\n \n  biosynthetic (rule-based-clusters) NRPS: Condensation<br>\n \n  biosynthetic-additional (rule-based-clusters) PP-binding<br>\n \n  biosynthetic-additional (rule-based-clusters) NAD_binding_4<br>\n \n  biosynthetic-additional (smcogs) SMCOG1022:Beta-ketoacyl synthase (Score: 116.8; E-value: 2.1e-35)<br>\n \n</div>\n<div class=\"focus-info\">\n \n  Active site details: <div class=\"collapser collapser-target-input-path1-gene392 collapser-level-none\"> </div><div class=\"collapser-content\">\n  <dl>\n  \n   <dt><strong>PKS_KS</strong> (0..260)</dt>\n   <dd>\n   \n    found active site histidines: True<br>\n   \n   </dd>\n  \n   <dt><strong>PKS_AT</strong> (366..684)</dt>\n   <dd>\n   \n    Neither malonyl-CoA or methylmalonyl-CoA specific<br>\n   \n    found active site serine: True, scaffold matched GHGE: True<br>\n   \n   </dd>\n  \n   <dt><strong>PKS_DH</strong> (759..931)</dt>\n   <dd>\n   \n    catalytic triad H,G,P inconclusive<br>\n   \n   </dd>\n  \n  </dl>\n  </div><br>\n \n\n \n <br>\n <span class=\"bold\">PFAM hits:</span><br>\n \n  PF00109.26 (Beta-ketoacyl synthase, N-terminal domain): [33:76](score: 28.0, e-value: 1.5e-06)<br>\n \n  PF02801.22 (Beta-ketoacyl synthase, C-terminal domain): [84:205](score: 96.4, e-value: 1.1e-27)<br>\n \n  PF16197.5 (Ketoacyl-synthetase C-terminal extension): [210:325](score: 51.5, e-value: 1.1e-13)<br>\n \n  PF00698.21 (Acyl transferase domain): [366:673](score: 131.3, e-value: 5.1e-38)<br>\n \n  PF14765.6 (Polyketide synthase dehydratase): [759:1055](score: 137.4, e-value: 5.7e-40)<br>\n \n  PF00550.25 (Phosphopantetheine attachment site): [1689:1753](score: 34.7, e-value: 1.7e-08)<br>\n \n  PF00668.20 (Condensation domain): [1829:1994](score: 72.0, e-value: 3.8e-20)<br>\n \n  PF00501.28 (AMP-binding enzyme): [2140:2253](score: 68.3, e-value: 4.8e-19)<br>\n \n  PF07993.12 (Male sterility protein): [2398:2575](score: 89.1, e-value: 2.5e-25)<br>\n \n <br>\n \n\n \n\n\n \n  <br>\n  <span class=\"bold\"> Gene Ontology terms for PFAM domains:</span><br>\n  \n   PF00501.28: <a class='external-link' href='http://amigo.geneontology.org/amigo/term/GO:0003824' target='_blank'>GO:0003824</a>: catalytic activity<br>\n  \n  <br>\n \n</div>\n<div class=\"focus-urls\">\n <a href=\"http://blast.ncbi.nlm.nih.gov/Blast.cgi?PAGE=Proteins&amp;PROGRAM=blastp&amp;BLAST_PROGRAMS=blastp&amp;QUERY=MEVTYEAIESAGLSIEALSGTDTAVYVGIMCNDYAQITNVNMLSPTGRSRMWSANADGYARGEGVAVIVLKTLSKAISDGDTIEAVIRETGVNQDGRTPGITMPSSSAQAELIRSTYARAGLDLGQKSDRPSFFEAHGTGTKAGDPQEARAIHSAFFGDGNTCENETIYVGSIKTILGHTEGTAGLAGILKASLAVQNKIIPPNMLFDILNPDIEPYYGNLQVPVEPKEWPQLPPGVPCRASVNSFGFGGTNAHAIVENYEPPSRRTAQMKQSIITAIPFMFSSYSDKALSAQLATFLQHLETTHDTELRDLAWSLSRRSSFNVRIAISGNNVDTLKEKVRARLQSKTEGNSLGIRPSSQHHKILGIFTGQGAQWPTMGLGLLEVSKVAREAFGLMQRSLCELPDGDRPTWSLHNELAKSAEDSNIMQGDYGQVLCVAVQIMLVRVLRSVGVEFDAVVGHSSGEIGAAYAAGYLKAKDAIRVAYYRGKYGKLALGREGCSGAMLAVGTSMEDAEELCNLDDFAGRIQIAASNSSASVTLSGDAHAIKEAQFILEDEMKFVRALRVDTAYHSYHMVPCAEPYLEAMKACKIEVTVPDSHCRWFSSVLGGKEIKPDVSAVLSGTYWRDNLVQPVLFSHALKKTLSQVGDIGLVLEVGPHASLKGPVNLTFEEKLNRIVPYTALLTRNGIDLECFSESIGAVWSNLLTPSLDFNKVDAMCALSSDDVPQLRKSAPRYSWDHDRKFWMESRQSAVLRLRPNSHHELLGIRIENNGRIYRWRNFIKPSELSWAKGHQVQSQLIFPGAGFSVMAIEAGCCLMPMEEIALIELTDIEIMRAMTFQDENDSVETQCSLTNIIFNGFTVHAEFFCEICLSKDLGFVEASRSRVKLHCGAPTSDSLPDRVSDELPMSEVDIEYFYQTLWDLGYNYTGMFRSVTTLKRTTDSAIGVIHVDSGEDYSTDTLFHPGPLDVAFQTIFGAMGAPGDGRLWTVLVPTKIKRISINPLACQNKSGIGCDLQFDAKVSVSLLDGIVGDVDLFDSSGIHKCVQVEGLQVSPLSPVTENDDKYAARGIPEWTLTDEEWEQAFYVERACFFYIKQLHDTITLEEREKCEWHPSKMLGWAADVVKVVSRGEHPIIKQEWMHDTWELLEGPLNDFFSQAQSTFSQHSSRILYKVFDVTKEPSKQNALERAYDLVIASNVLHATPNLEQTLTNLLKPGGYLVMLEVTDIEPLRPTFFFGCLPDWWVGEADGRPHHPLLPTESWGEIFRKTGFSGLDSSTPKHNVFMAPFSVMLTQAVDNQIEIIRQPLVTTNKIIIDNLLILGGSTLHSYGIIADIKLKLDPFVKATTTVETLESLKQEHFSPKQVVLSLLELDDPVFEPFTPQRFMALQLLAERSRNVVWVVQGGSGDQPYSNMMVGVSRCLVGEQPEMLFQIVDFDVQENICTSYIAESLLRMVISDGWKGSVEPYCPVWALEREVRYQKVGGVQYAKKYYQKLSHLSESTKELSIETAIGAVVSEDIFQTIDWTRLDKALVRMFPLEDEVTFKGDKTYFLTSYAAANGYMTSVVEGRRKRGLVGSVMHLAGVFGIGYITRTDRGIIERLEYDFHQFFAEAVSASSPESGKCYEVGSALRPIDPELEDNPPGWLDMPRLAYYKVSKRSSTEDSQSKSISVRAQLKEATTIQDATDIMTKGLVTKLYKQLGMSPEDNLISSDTSLVDLGIDSLVAVDLRVWFTKELDLDMPVLKLLGGATVAQMVEDTIERMSPTLIPNVAAKTATESNEAINQTLTQKQITNIVEDPVVFGTNDRGDYLQMDNLKVEENDPLHQSHQGTTVTSKNSSLRLETIEVANTETARTVCQEVGDTVFDISGGQTLRILLLSISSESHWLVLALHHISIDGFSFNILLDELNALYQGKRLPPVTMHFTDVVSKQNKYMRNEDSSSEVEYWTKTLGKIPDAIPLFPIAKVASRLPVTTYHLEEAPMVTIDADTSSKIHQTFKQKAEDVRKKSYAALANSTIPFNALLDNLDVTRSATHTPVFQVFMDYISHRFPMPDGLGVVDEKVSAHLTHNFFDLAVDVNDVTGNEIYIRFRGQQYLYSKSGVQLLLDSFVRLVKLCAELLPGQPVSNPALYNPVEVEKVLKISRAEAGVVTSAEIDVSTISADAQIAISIGRPLANIAVYVVGKDLRPVPAGVSGEILIAGAGNIETYLKNAERSAKSFLEDSITPNGFYQGQIGTLYRSGDMGRYETDGQLYFKGRIAGDLQVKLNGVRVELEDIERSILSAAGGVITNTVAVVKRDPDFLVAFVQFAQDFTVAEHQNFLDALLQRLTLPRSMIPAMLIPTDIFPLNSHGKLDRQAVAAMPFPKSFVEDDGQLNETERALQELWIECLPRSILETTHISSQILTGSTGYLGSRILKLLTEDERVAIIHSLREHTEKSPRTLAIESPKLRLHAGEFSQPQLGLKQQDFEVLAETVDLIVHCGANRSFWDYFDNLRGPNVKSTKTLVDMACTNRTPIHFISSGGVHLLRNSTDAWDYPTESVAAFPPPSDGSNGYIASKWVSEVYLENAGKELGIPAYIHRFVPAAATTMSAPPMELLEEFRHLAVRLKALPAPSGWLMDWLPRSWETY&amp;LINK_LOC=protein&amp;PAGE_TYPE=BlastSearch\" target=\"_new\">NCBI BlastP on this gene</a><br>\n <a href=\"http://www.ncbi.nlm.nih.gov/projects/sviewer/?Db=gene&amp;DbFrom=protein&amp;Cmd=Link&amp;noslider=1&amp;id=contig_12&amp;from=1272187&amp;to=1304181\" target=\"_new\">View genomic context</a><br>\n \n  <a href=\"knownclusterblast/region1/input.path1.gene392_mibig_hits.html\" target=\"_new\">MiBIG Hits</a><br>\n \n \n \n \n</div>\n<div class=\"focus-clipboard\">\n AA sequence: <span class=\"clipboard-copy\" data-seq=\"MEVTYEAIESAGLSIEALSGTDTAVYVGIMCNDYAQITNVNMLSPTGRSRMWSANADGYARGEGVAVIVLKTLSKAISDGDTIEAVIRETGVNQDGRTPGITMPSSSAQAELIRSTYARAGLDLGQKSDRPSFFEAHGTGTKAGDPQEARAIHSAFFGDGNTCENETIYVGSIKTILGHTEGTAGLAGILKASLAVQNKIIPPNMLFDILNPDIEPYYGNLQVPVEPKEWPQLPPGVPCRASVNSFGFGGTNAHAIVENYEPPSRRTAQMKQSIITAIPFMFSSYSDKALSAQLATFLQHLETTHDTELRDLAWSLSRRSSFNVRIAISGNNVDTLKEKVRARLQSKTEGNSLGIRPSSQHHKILGIFTGQGAQWPTMGLGLLEVSKVAREAFGLMQRSLCELPDGDRPTWSLHNELAKSAEDSNIMQGDYGQVLCVAVQIMLVRVLRSVGVEFDAVVGHSSGEIGAAYAAGYLKAKDAIRVAYYRGKYGKLALGREGCSGAMLAVGTSMEDAEELCNLDDFAGRIQIAASNSSASVTLSGDAHAIKEAQFILEDEMKFVRALRVDTAYHSYHMVPCAEPYLEAMKACKIEVTVPDSHCRWFSSVLGGKEIKPDVSAVLSGTYWRDNLVQPVLFSHALKKTLSQVGDIGLVLEVGPHASLKGPVNLTFEEKLNRIVPYTALLTRNGIDLECFSESIGAVWSNLLTPSLDFNKVDAMCALSSDDVPQLRKSAPRYSWDHDRKFWMESRQSAVLRLRPNSHHELLGIRIENNGRIYRWRNFIKPSELSWAKGHQVQSQLIFPGAGFSVMAIEAGCCLMPMEEIALIELTDIEIMRAMTFQDENDSVETQCSLTNIIFNGFTVHAEFFCEICLSKDLGFVEASRSRVKLHCGAPTSDSLPDRVSDELPMSEVDIEYFYQTLWDLGYNYTGMFRSVTTLKRTTDSAIGVIHVDSGEDYSTDTLFHPGPLDVAFQTIFGAMGAPGDGRLWTVLVPTKIKRISINPLACQNKSGIGCDLQFDAKVSVSLLDGIVGDVDLFDSSGIHKCVQVEGLQVSPLSPVTENDDKYAARGIPEWTLTDEEWEQAFYVERACFFYIKQLHDTITLEEREKCEWHPSKMLGWAADVVKVVSRGEHPIIKQEWMHDTWELLEGPLNDFFSQAQSTFSQHSSRILYKVFDVTKEPSKQNALERAYDLVIASNVLHATPNLEQTLTNLLKPGGYLVMLEVTDIEPLRPTFFFGCLPDWWVGEADGRPHHPLLPTESWGEIFRKTGFSGLDSSTPKHNVFMAPFSVMLTQAVDNQIEIIRQPLVTTNKIIIDNLLILGGSTLHSYGIIADIKLKLDPFVKATTTVETLESLKQEHFSPKQVVLSLLELDDPVFEPFTPQRFMALQLLAERSRNVVWVVQGGSGDQPYSNMMVGVSRCLVGEQPEMLFQIVDFDVQENICTSYIAESLLRMVISDGWKGSVEPYCPVWALEREVRYQKVGGVQYAKKYYQKLSHLSESTKELSIETAIGAVVSEDIFQTIDWTRLDKALVRMFPLEDEVTFKGDKTYFLTSYAAANGYMTSVVEGRRKRGLVGSVMHLAGVFGIGYITRTDRGIIERLEYDFHQFFAEAVSASSPESGKCYEVGSALRPIDPELEDNPPGWLDMPRLAYYKVSKRSSTEDSQSKSISVRAQLKEATTIQDATDIMTKGLVTKLYKQLGMSPEDNLISSDTSLVDLGIDSLVAVDLRVWFTKELDLDMPVLKLLGGATVAQMVEDTIERMSPTLIPNVAAKTATESNEAINQTLTQKQITNIVEDPVVFGTNDRGDYLQMDNLKVEENDPLHQSHQGTTVTSKNSSLRLETIEVANTETARTVCQEVGDTVFDISGGQTLRILLLSISSESHWLVLALHHISIDGFSFNILLDELNALYQGKRLPPVTMHFTDVVSKQNKYMRNEDSSSEVEYWTKTLGKIPDAIPLFPIAKVASRLPVTTYHLEEAPMVTIDADTSSKIHQTFKQKAEDVRKKSYAALANSTIPFNALLDNLDVTRSATHTPVFQVFMDYISHRFPMPDGLGVVDEKVSAHLTHNFFDLAVDVNDVTGNEIYIRFRGQQYLYSKSGVQLLLDSFVRLVKLCAELLPGQPVSNPALYNPVEVEKVLKISRAEAGVVTSAEIDVSTISADAQIAISIGRPLANIAVYVVGKDLRPVPAGVSGEILIAGAGNIETYLKNAERSAKSFLEDSITPNGFYQGQIGTLYRSGDMGRYETDGQLYFKGRIAGDLQVKLNGVRVELEDIERSILSAAGGVITNTVAVVKRDPDFLVAFVQFAQDFTVAEHQNFLDALLQRLTLPRSMIPAMLIPTDIFPLNSHGKLDRQAVAAMPFPKSFVEDDGQLNETERALQELWIECLPRSILETTHISSQILTGSTGYLGSRILKLLTEDERVAIIHSLREHTEKSPRTLAIESPKLRLHAGEFSQPQLGLKQQDFEVLAETVDLIVHCGANRSFWDYFDNLRGPNVKSTKTLVDMACTNRTPIHFISSGGVHLLRNSTDAWDYPTESVAAFPPPSDGSNGYIASKWVSEVYLENAGKELGIPAYIHRFVPAAATTMSAPPMELLEEFRHLAVRLKALPAPSGWLMDWLPRSWETY\">Copy to clipboard</span><br>\n Nucleotide sequence: <span class=\"clipboard-copy\" data-seq=\"ATGGAGGTCACCTATGAGGCTATAGAGAGCGCCGGTCTGAGCATCGAGGCTCTTTCTGGCACAGACACCGCAGTCTATGTTGGTATTATGTGTAATGACTACGCCCAAATCACTAATGTGAATATGCTTTCACCGACTGGAAGAAGCCGCATGTGGTCTGCCAATGCTGACGGCTACGCGCGTGGCGAGGGTGTCGCAGTTATAGTTTTAAAGACTCTTAGCAAAGCTATCTCTGATGGTGATACTATTGAAGCTGTTATCAGAGAAACTGGTGTGAATCAGGATGGAAGAACGCCAGGCATAACCATGCCTAGCAGCTCTGCCCAAGCAGAACTGATCCGCTCTACGTATGCTAGAGCAGGGCTTGATCTTGGACAAAAGTCAGACAGGCCTTCCTTTTTCGAGGCACATGGTACTGGAACTAAGGCTGGCGATCCTCAAGAAGCACGTGCCATACATAGCGCTTTCTTCGGTGACGGCAATACATGCGAGAACGAAACAATTTACGTTGGTTCCATAAAAACCATACTAGGCCACACCGAGGGCACTGCCGGCCTTGCTGGGATCTTGAAAGCCTCTCTTGCTGTTCAGAATAAAATAATCCCACCAAATATGCTGTTCGATATCCTTAACCCGGATATTGAACCCTACTACGGGAATCTACAAGTACCTGTGGAGCCGAAAGAGTGGCCCCAACTTCCACCGGGCGTACCATGCCGTGCCAGTGTGAATAGTTTTGGCTTTGGGGGTACTAACGCTCATGCGATCGTCGAAAATTACGAACCACCATCGCGGCGAACAGCTCAAATGAAACAAAGTATCATCACGGCAATACCATTTATGTTTTCTAGCTACTCGGACAAGGCGCTATCAGCTCAACTCGCGACTTTCCTCCAACACCTTGAAACAACTCACGATACCGAGCTCCGAGACCTCGCTTGGTCGCTTTCGAGAAGGTCGTCATTCAATGTCAGAATCGCTATCTCTGGTAACAATGTCGACACTTTGAAAGAAAAAGTAAGAGCAAGGTTACAATCAAAGACAGAGGGCAATTCTTTGGGGATTCGTCCTTCGAGTCAACACCATAAGATTCTTGGTATTTTTACGGGGCAAGGGGCACAATGGCCTACCATGGGTCTTGGCTTGCTTGAAGTCTCAAAAGTTGCACGTGAAGCCTTTGGTCTTATGCAACGATCGCTTTGTGAGCTCCCGGACGGCGATCGTCCAACATGGTCGTTGCACAATGAACTCGCCAAAAGCGCTGAAGATTCAAACATTATGCAAGGGGATTACGGCCAGGTCCTCTGCGTAGCCGTCCAGATAATGTTGGTTCGCGTCCTCCGCAGTGTTGGCGTCGAATTTGACGCCGTCGTGGGCCATAGTAGCGGCGAGATTGGTGCTGCATATGCTGCAGGGTATCTCAAAGCAAAAGATGCCATTAGGGTTGCTTATTACCGTGGGAAGTATGGAAAACTCGCCTTAGGTCGCGAAGGCTGTAGCGGCGCTATGCTGGCTGTGGGAACTTCTATGGAAGATGCTGAAGAACTGTGCAACCTAGATGATTTTGCAGGTCGCATACAGATTGCTGCTAGCAACTCTTCAGCAAGCGTTACACTATCGGGCGACGCGCATGCTATAAAAGAAGCTCAGTTTATCCTCGAGGACGAAATGAAGTTCGTGCGAGCTCTGAGGGTGGACACTGCATACCATTCCTATCATATGGTCCCTTGTGCCGAACCGTATCTCGAAGCTATGAAAGCGTGCAAGATAGAAGTCACCGTGCCTGACTCTCATTGCCGTTGGTTCTCGTCTGTTCTTGGTGGCAAGGAGATAAAACCAGATGTGTCTGCCGTGCTTTCAGGTACATATTGGAGGGACAATCTTGTGCAGCCAGTACTCTTCTCACATGCGCTGAAGAAGACACTATCTCAAGTAGGTGACATTGGCTTGGTCCTAGAAGTTGGCCCTCATGCTTCACTAAAAGGGCCAGTAAACCTCACGTTTGAGGAGAAACTGAACCGGATCGTTCCTTATACGGCCTTGTTAACCCGCAACGGCATTGATCTGGAATGCTTCTCCGAAAGTATTGGTGCTGTTTGGTCCAACCTTCTGACTCCATCTCTTGACTTCAACAAAGTCGATGCCATGTGCGCATTATCATCGGATGATGTTCCACAATTACGAAAGTCTGCTCCAAGATACTCCTGGGATCACGACCGCAAATTCTGGATGGAATCACGGCAATCGGCTGTACTGCGGCTTCGACCTAACTCTCACCATGAGCTTTTAGGTATCCGAATTGAAAATAATGGCAGAATCTACAGATGGCGCAATTTCATCAAGCCTAGTGAGCTCTCGTGGGCTAAGGGTCACCAAGTTCAATCCCAACTTATCTTTCCTGGGGCAGGCTTTTCGGTCATGGCAATCGAGGCTGGATGTTGTTTGATGCCGATGGAGGAAATCGCCCTTATTGAGTTGACGGATATTGAAATCATGCGTGCTATGACGTTCCAAGATGAAAACGACAGCGTCGAAACACAATGCAGCCTCACAAACATCATCTTCAATGGCTTTACTGTGCATGCAGAATTCTTTTGTGAAATCTGTCTGTCAAAAGACCTTGGATTTGTCGAAGCTTCTCGTTCTCGCGTCAAGTTACACTGTGGAGCGCCTACTAGTGATTCTCTTCCGGATAGAGTCTCCGACGAGCTGCCTATGAGCGAAGTAGATATTGAATACTTCTACCAGACCCTCTGGGATCTTGGCTACAACTATACAGGAATGTTTAGATCAGTCACCACTCTGAAAAGGACTACAGACTCGGCAATCGGCGTGATTCACGTTGATTCTGGGGAAGACTATAGCACAGATACTTTATTTCATCCAGGCCCTCTAGATGTTGCATTCCAAACAATATTTGGGGCTATGGGGGCACCTGGTGATGGGAGACTCTGGACAGTCCTTGTGCCAACAAAGATCAAGCGGATCTCCATTAATCCCTTAGCTTGCCAGAACAAATCAGGTATTGGGTGCGACTTACAATTTGATGCTAAGGTTTCCGTGTCGCTTTTGGACGGTATCGTGGGTGATGTCGACTTGTTTGATTCCTCTGGCATCCACAAGTGCGTCCAAGTCGAGGGTCTTCAGGTTTCACCACTCAGTCCCGTGACGGAAAATGACGATAAATATGCAGCCAGGGGAATTCCCGAATGGACACTCACAGATGAAGAATGGGAACAAGCTTTCTACGTTGAACGTGCCTGTTTCTTCTACATCAAGCAACTTCATGACACCATCACTCTTGAGGAGCGCGAGAAGTGTGAATGGCATCCGAGCAAGATGCTCGGTTGGGCTGCTGACGTTGTCAAGGTAGTCTCGAGAGGAGAACATCCGATAATCAAGCAAGAATGGATGCATGATACGTGGGAGCTGCTTGAAGGACCGCTCAATGATTTTTTTTCTCAAGCGCAATCCACCTTCTCCCAGCATAGTTCGAGGATCTTGTATAAGGTTTTCGATGTCACCAAGGAACCGTCGAAGCAAAACGCCCTAGAAAGGGCTTACGATTTAGTGATCGCATCAAATGTGTTGCACGCTACTCCGAACCTGGAACAAACCCTAACGAACCTTCTTAAACCTGGAGGTTATCTAGTTATGCTTGAGGTAACCGACATTGAGCCCTTACGACCAACTTTCTTCTTTGGTTGCTTACCTGATTGGTGGGTTGGTGAAGCCGATGGTCGTCCGCATCACCCTCTCTTGCCCACAGAAAGCTGGGGAGAAATCTTTAGAAAGACTGGCTTCTCGGGCCTCGACAGCAGCACACCCAAACACAATGTTTTCATGGCACCTTTCTCAGTTATGCTCACACAAGCTGTGGACAACCAAATAGAAATCATCAGACAGCCTCTAGTCACCACGAATAAGATCATCATTGACAATTTGTTGATCCTTGGAGGTAGCACTCTTCATAGCTACGGGATCATCGCCGATATCAAATTGAAGCTCGATCCTTTCGTGAAAGCAACGACGACGGTGGAGACGCTCGAGTCGCTCAAGCAGGAACACTTCAGTCCGAAACAAGTTGTCCTGAGTCTTTTAGAGCTAGATGATCCAGTATTCGAACCTTTTACACCGCAACGATTCATGGCTTTACAGCTGCTCGCGGAACGATCCCGTAATGTTGTATGGGTGGTACAGGGAGGCTCTGGAGATCAGCCATACTCGAACATGATGGTTGGTGTATCCCGGTGCCTGGTAGGCGAGCAACCAGAAATGCTATTTCAAATTGTCGACTTCGATGTTCAAGAAAATATCTGCACGAGCTATATTGCCGAAAGCTTGTTACGTATGGTTATCTCCGACGGTTGGAAAGGCTCCGTTGAACCATATTGCCCAGTCTGGGCTTTGGAGCGCGAGGTCCGTTATCAAAAGGTTGGCGGCGTGCAATACGCGAAAAAGTATTACCAAAAACTCTCTCACCTTTCAGAGAGCACAAAAGAGCTTTCCATCGAAACAGCCATTGGTGCAGTGGTCAGCGAAGATATATTTCAAACCATTGACTGGACACGATTGGACAAGGCTCTAGTGCGGATGTTTCCTTTGGAAGACGAGGTTACATTCAAGGGTGACAAGACATATTTCCTAACCAGCTATGCCGCTGCTAATGGATATATGACAAGTGTTGTTGAAGGTAGAAGAAAACGCGGTCTTGTTGGGAGCGTTATGCATCTTGCTGGTGTATTCGGCATCGGATATATTACTCGTACCGATCGCGGTATCATTGAACGCCTTGAGTACGACTTCCACCAATTCTTTGCCGAGGCTGTTTCCGCTAGTTCGCCTGAGTCCGGGAAGTGCTACGAAGTTGGGTCTGCCCTCCGTCCTATCGACCCTGAGTTGGAAGATAACCCTCCTGGATGGCTTGATATGCCGAGACTCGCATACTACAAGGTTTCTAAGCGTTCAAGCACTGAAGATAGCCAAAGCAAGTCTATATCGGTCCGAGCACAGCTAAAAGAGGCGACTACAATACAAGACGCTACTGACATCATGACTAAAGGTCTGGTGACGAAATTGTACAAGCAGTTAGGGATGTCTCCGGAAGATAACCTCATTTCCTCCGACACCAGCCTTGTCGATCTTGGCATCGACAGTCTAGTTGCTGTGGATTTGCGCGTCTGGTTCACCAAGGAACTTGATCTCGATATGCCTGTTCTCAAGCTTCTTGGTGGAGCCACAGTGGCTCAAATGGTTGAGGATACAATTGAGCGGATGAGCCCTACCTTGATTCCGAATGTGGCAGCGAAAACCGCTACTGAATCGAACGAAGCTATCAATCAGACGCTTACTCAAAAGCAAATTACTAACATTGTGGAAGATCCGGTAGTCTTTGGAACTAATGATAGAGGTGACTACCTCCAAATGGATAATCTCAAGGTTGAGGAGAACGACCCTCTTCATCAGTCTCATCAAGGCACAACAGTAACGTCTAAGAACTCATCCCTTCGTCTTGAAACAATCGAGGTGGCCAATACAGAAACTGCTCGGACTGTTTGTCAGGAAGTTGGAGACACTGTGTTCGATATCAGTGGTGGTCAGACTCTACGCATCCTTCTACTCAGCATAAGCTCAGAATCCCACTGGCTCGTCTTAGCCCTTCATCACATCAGTATCGACGGTTTCAGTTTTAATATACTTCTCGACGAGCTCAATGCGCTTTACCAGGGCAAGCGGTTACCACCAGTCACAATGCACTTCACTGATGTTGTTTCTAAGCAAAACAAATATATGCGTAACGAAGATAGTTCGTCTGAGGTAGAATACTGGACTAAGACGTTGGGGAAAATACCTGATGCTATCCCGTTGTTTCCTATTGCTAAAGTGGCATCTCGTCTTCCTGTTACGACGTACCACCTTGAGGAAGCTCCGATGGTCACGATTGATGCTGATACGAGCTCCAAGATTCACCAAACCTTCAAACAGAAGGCTGAGGATGTCAGGAAGAAATCTTATGCGGCGCTTGCGAATTCGACTATTCCATTCAATGCACTATTGGACAACCTTGATGTTACACGCTCAGCAACACACACACCCGTATTTCAGGTATTTATGGACTACATCAGTCACAGGTTCCCAATGCCTGATGGACTCGGCGTGGTGGATGAAAAGGTTTCTGCCCATCTGACCCACAACTTCTTCGATCTTGCCGTGGACGTTAACGATGTAACTGGGAACGAAATTTATATTCGCTTCCGAGGTCAGCAGTATCTTTACTCTAAATCAGGAGTGCAGTTATTGCTCGACAGTTTTGTTCGCCTAGTTAAATTATGTGCCGAACTACTTCCTGGCCAGCCCGTTAGTAATCCTGCGCTTTACAATCCTGTTGAGGTCGAAAAGGTCTTGAAAATTAGTCGCGCTGAAGCTGGTGTGGTCACTAGCGCTGAGATCGATGTCTCCACTATATCTGCAGATGCACAGATCGCGATATCCATCGGAAGACCCTTGGCCAATATTGCTGTCTACGTTGTTGGTAAAGACCTCAGACCCGTACCAGCCGGTGTGAGTGGGGAAATACTGATTGCTGGAGCTGGAAACATCGAGACTTATCTCAAGAACGCAGAGCGTTCAGCAAAATCCTTCCTTGAGGATTCAATTACGCCTAATGGTTTCTATCAAGGACAGATAGGAACTCTGTACCGCTCCGGTGACATGGGTCGATACGAGACCGACGGGCAGCTTTACTTCAAGGGAAGGATTGCCGGCGATTTGCAGGTCAAACTCAATGGTGTCCGTGTGGAGCTTGAAGATATTGAGCGTTCAATCCTCAGCGCTGCTGGTGGCGTCATCACAAATACTGTTGCTGTCGTCAAGCGTGATCCCGATTTCCTCGTGGCTTTCGTCCAATTTGCGCAAGATTTCACTGTCGCGGAACACCAGAATTTCCTAGATGCTCTTCTCCAACGCCTCACTCTCCCACGCTCTATGATACCAGCTATGCTGATCCCTACAGATATCTTTCCACTTAATTCCCATGGAAAACTTGATCGCCAGGCTGTTGCGGCCATGCCGTTTCCTAAGAGCTTCGTGGAGGATGACGGGCAGCTGAACGAAACGGAGAGGGCCCTACAGGAGCTCTGGATTGAATGTCTTCCCAGAAGCATATTGGAGACCACGCATATTAGTTCTCAAATTCTTACCGGTTCCACTGGTTATCTGGGCTCACGTATCTTGAAGCTGCTTACAGAGGACGAACGCGTTGCTATTATCCACTCGCTGCGTGAGCACACGGAAAAGTCACCCCGAACATTAGCAATCGAGTCCCCAAAGCTTCGTCTCCATGCCGGAGAGTTCAGCCAGCCACAACTAGGTCTCAAGCAGCAAGACTTTGAGGTCCTAGCGGAGACCGTTGACTTGATCGTGCACTGTGGCGCGAACCGCTCGTTCTGGGACTATTTCGATAACCTTCGTGGACCCAACGTCAAGTCAACTAAGACCCTAGTAGATATGGCTTGCACAAACAGAACACCCATTCACTTCATTTCCTCGGGCGGAGTGCATCTTCTCCGCAACAGCACCGACGCTTGGGACTATCCTACCGAGTCAGTCGCAGCGTTTCCGCCCCCTTCAGACGGCTCAAATGGTTACATTGCATCAAAGTGGGTATCAGAAGTGTACTTGGAGAACGCAGGCAAAGAGCTCGGCATTCCGGCCTACATTCACCGCTTTGTCCCCGCCGCCGCCACTACTATGAGCGCACCGCCTATGGAGCTCCTGGAAGAGTTTCGGCACCTTGCCGTGCGCCTCAAGGCGTTACCAGCTCCAAGCGGCTGGCTGATGGATTGGCTTCCGAGATCGTGGGAAACGTACTGA\">Copy to clipboard</span><br>\n</div>"
            },
            {
                "start": 1294285,
                "end": 1294541,
                "strand": -1,
                "locus_tag": "input.path1.gene393",
                "type": "other",
                "description": "<div class=\"focus-intro\">\n <strong><span class=\"serif\">input.path1.gene393</span></strong><br>\n \n <br>\n Locus tag: <span class=\"serif\">None</span><br>\n Protein ID: <span class=\"serif\">None</span><br>\n Gene: <span class=\"serif\">input.path1.gene393</span><br>\n \n Location: 1,294,285 - 1,294,541,\n (total: 186 nt, excluding introns)<br>\n <br>\n \n</div>\n<div class=\"focus-info\">\n \n\n \n\n \n\n\n \n</div>\n<div class=\"focus-urls\">\n <a href=\"http://blast.ncbi.nlm.nih.gov/Blast.cgi?PAGE=Proteins&amp;PROGRAM=blastp&amp;BLAST_PROGRAMS=blastp&amp;QUERY=MLSLRLIPAHLFNPTPSTPPIATKSVLVKCQLSPSFFALPAHCKGGNLSNFSPTDPSSPVS&amp;LINK_LOC=protein&amp;PAGE_TYPE=BlastSearch\" target=\"_new\">NCBI BlastP on this gene</a><br>\n <a href=\"http://www.ncbi.nlm.nih.gov/projects/sviewer/?Db=gene&amp;DbFrom=protein&amp;Cmd=Link&amp;noslider=1&amp;id=contig_12&amp;from=1284285&amp;to=1304541\" target=\"_new\">View genomic context</a><br>\n \n \n \n \n</div>\n<div class=\"focus-clipboard\">\n AA sequence: <span class=\"clipboard-copy\" data-seq=\"MLSLRLIPAHLFNPTPSTPPIATKSVLVKCQLSPSFFALPAHCKGGNLSNFSPTDPSSPVS\">Copy to clipboard</span><br>\n Nucleotide sequence: <span class=\"clipboard-copy\" data-seq=\"ATGTTGAGCCTCCGACTCATTCCTGCTCATCTCTTCAATCCCACACCCTCAACCCCTCCCATAGCTACAAAATCCGTACTTGTAAAATGCCAACTCAGCCCTTCTTTCTTCGCCTTGCCAGCCCACTGCAAGGGCGGCAACCTTTCAAACTTCTCTCCCACCGACCCCTCTTCGCCTGTTTCCTGA\">Copy to clipboard</span><br>\n</div>"
            },
            {
                "start": 1294823,
                "end": 1301524,
                "strand": -1,
                "locus_tag": "input.path1.gene394",
                "type": "other",
                "description": "<div class=\"focus-intro\">\n <strong><span class=\"serif\">input.path1.gene394</span></strong><br>\n \n <br>\n Locus tag: <span class=\"serif\">None</span><br>\n Protein ID: <span class=\"serif\">None</span><br>\n Gene: <span class=\"serif\">input.path1.gene394</span><br>\n \n Location: 1,294,823 - 1,301,524,\n (total: 6594 nt, excluding introns)<br>\n <br>\n \n</div>\n<div class=\"focus-info\">\n \n\n \n <br>\n <span class=\"bold\">PFAM hits:</span><br>\n \n  PF07926.12 (TPR/MLP1/MLP2-like protein): [1051:1179](score: 96.6, e-value: 1.1e-27)<br>\n \n <br>\n \n\n \n\n\n \n  <br>\n  <span class=\"bold\"> Gene Ontology terms for PFAM domains:</span><br>\n  \n   PF07926.12: <a class='external-link' href='http://amigo.geneontology.org/amigo/term/GO:0006606' target='_blank'>GO:0006606</a>: protein import into nucleus<br>\n  \n  <br>\n \n</div>\n<div class=\"focus-urls\">\n <a href=\"http://blast.ncbi.nlm.nih.gov/Blast.cgi?PAGE=Proteins&amp;PROGRAM=blastp&amp;BLAST_PROGRAMS=blastp&amp;QUERY=MAATAVDPGYIAASYAVPETSIQSLLAEPTVELVQSLLTQIEAKAREFDELQSEKLRADIENETAVRAGEARIRTLQATADKAVKDADELRQQLAQKETQHNQLETQLQTLHANTTTSSSQVEILEARPSLAAYDRLAEELSAQHQKLVALRKQVSELEDKKQELEAGAKDVTFRENNLRQEIEQLRTNNEWLEGELKTRSADNTRFRKEKNAQIAELQRANADATQTIDSLRSKETSQAKRIEELEQRVEQSLLRIQQLQEEATSAHASFRAELDNYRRLAELEQNSANTHKQRSQGLMDELREVKDQAALEVGQLQSELDTEKGKIVDYEAKLAELELVVETQEAQLSELRNSAHVPQTPRRGMNGGHSTPARAGSPMVISTPGGSKKSGLTVTQLYAENVKLKADLRSLEEARKKLREEFDEALGDLENLQPELFETKEENERLNFELGNISGDLQEALAAKDAARKDVRKKESEIRDLQEQHKLDRQIITDVTFQNKLLLLEQRRQEEGLEAVPAADKHFFEAAQGNQVPEELLDAYDTPTRRLLTQHLVLYKHVGDLVDQNKQLLEQVSNFTNLYEGRQAKEKLEEQKRVQKELEELREQAAEFQDKTSSLQANINSLAKERDVWRRAAQSQGHRRGGSDAGSMFEGTPPPGSSIANMQSPETVQNSSIFKELQKSLDIMREESVTDRATLKHQIDTLTKEIRTLQHENVRLESKHQMAQQWQDQQQHRITALESQKDLLQKRLDAAQDQLASSDLKFQQVMEENVECRGQLESLERANTNLKASQALWDTTRSRLEAEIKTLNEAKGFLSKSLEEKRNDYNEQSLMQAEARRLLESRASSLEAELSNAQRKLQDDMEEHKRIAMRFELDQTDKQRKIDDLFKAANEVRQELASVRTARDQLQSRVSELQSDLRLAEERAQQSFRTHGAAEGDDDEHSANHAEQLNAQLADLQRDYERAKEKLETAETHIETYKNIAQEKEEQLESFIEAHDQMEHDLNRTIQEKEAEIIDLKKRVEEFSSELATTSTELSELRSTHEKDKLELTQQKEALEAEINRIQSDINEYEAAMETQKQLVASQAEIANRAQADYENELAKHGETMKNLRTIRDEYNKLSTEVTQYKTEAEAARVSLTQNEEHWASIKERQDRELREIREEKDGLNDQNKTLYGQIDTLNNTIKTLQDNRLSVAGGQTDTVNLDSSLAGLQELNKSLRNDKDILQLKVNGMELEVQRVRQELATKQEQLERANERLLTEQAQSQSRPSDAKFKALEESVGQLNLYRESNTTLRNDVQRLEAERNQKDKELEALREQLQPLQARVLELEGELEFTSGQLKAVEEDRERWQKRHQDVLQRYDRIDPKELEDLKQQIETLKTERDQASHQVGEDIQERLKAAEEEAEKQRNEAEVQNKRRADVVEKAKVKMGELRTTMNTIKQERDEAHANLASAQSELTTAQSELTTLREDLESARRDRDEALAKANATVDVAMAEEGQVSEDNVGLLTEEKSQLEARVREAEDRERQQANQAVGLGIQLEELKSRERTLESQIVSSSLLDQDIALTVEQAELQQRIGVLVKEAEDARTGKASAEAEVDQLKSQQVFAEVPATANADASTSDEVEKLKEELAAREKEVEDLRTQTEMTGSLVESSGGSAANSGVESGTDHFAVEKAALEERTAAIEEREAALVTAEAELQQRKAEVEAELQQRKAEAEAAQASESKAEPAVIAEMQRKMDVLKEKANTMLKKEKKNVEDKEAELTEKNAELERKNEEIARLEKEVERLRTELDQLKQVPSSSVSSTLPGVEASEREIQDFISRTSTAMNIIKRNVQKKLEETRNANGQTSNMDQEQIVAQKVEEATANIKAQQEQKIEEAKAAERKATEMRNAAKASMAKNKFDQLNAKWNVVVAAAKDTPEQPVKEVFDIASIAKPAPPAPKIEATTVPATGSAQPPAPAPAQPIVPSQPQTPVGTNGSAAGPFGQFSGKGPSYGGQFAPVPNQGMNQTQPAPGFQGGFSGQQPGSFGFTGQHQTPFGAPNPFQSQQQQQNSRPNSPFAMQQPSMQTYQPPRGGMNNRGQSGIPRGNSGIPVPGGGGRGRGGPPSMQGPNTGGQQGFGRGGTGGRGGGAGGNRGRGQTAQPGSPMNPGVNAFVPGGVSGKGQKRGPDDDGVQHQNQRGGKRQRGGRGGGATGGDGTLE&amp;LINK_LOC=protein&amp;PAGE_TYPE=BlastSearch\" target=\"_new\">NCBI BlastP on this gene</a><br>\n <a href=\"http://www.ncbi.nlm.nih.gov/projects/sviewer/?Db=gene&amp;DbFrom=protein&amp;Cmd=Link&amp;noslider=1&amp;id=contig_12&amp;from=1284823&amp;to=1311524\" target=\"_new\">View genomic context</a><br>\n \n \n \n \n</div>\n<div class=\"focus-clipboard\">\n AA sequence: <span class=\"clipboard-copy\" data-seq=\"MAATAVDPGYIAASYAVPETSIQSLLAEPTVELVQSLLTQIEAKAREFDELQSEKLRADIENETAVRAGEARIRTLQATADKAVKDADELRQQLAQKETQHNQLETQLQTLHANTTTSSSQVEILEARPSLAAYDRLAEELSAQHQKLVALRKQVSELEDKKQELEAGAKDVTFRENNLRQEIEQLRTNNEWLEGELKTRSADNTRFRKEKNAQIAELQRANADATQTIDSLRSKETSQAKRIEELEQRVEQSLLRIQQLQEEATSAHASFRAELDNYRRLAELEQNSANTHKQRSQGLMDELREVKDQAALEVGQLQSELDTEKGKIVDYEAKLAELELVVETQEAQLSELRNSAHVPQTPRRGMNGGHSTPARAGSPMVISTPGGSKKSGLTVTQLYAENVKLKADLRSLEEARKKLREEFDEALGDLENLQPELFETKEENERLNFELGNISGDLQEALAAKDAARKDVRKKESEIRDLQEQHKLDRQIITDVTFQNKLLLLEQRRQEEGLEAVPAADKHFFEAAQGNQVPEELLDAYDTPTRRLLTQHLVLYKHVGDLVDQNKQLLEQVSNFTNLYEGRQAKEKLEEQKRVQKELEELREQAAEFQDKTSSLQANINSLAKERDVWRRAAQSQGHRRGGSDAGSMFEGTPPPGSSIANMQSPETVQNSSIFKELQKSLDIMREESVTDRATLKHQIDTLTKEIRTLQHENVRLESKHQMAQQWQDQQQHRITALESQKDLLQKRLDAAQDQLASSDLKFQQVMEENVECRGQLESLERANTNLKASQALWDTTRSRLEAEIKTLNEAKGFLSKSLEEKRNDYNEQSLMQAEARRLLESRASSLEAELSNAQRKLQDDMEEHKRIAMRFELDQTDKQRKIDDLFKAANEVRQELASVRTARDQLQSRVSELQSDLRLAEERAQQSFRTHGAAEGDDDEHSANHAEQLNAQLADLQRDYERAKEKLETAETHIETYKNIAQEKEEQLESFIEAHDQMEHDLNRTIQEKEAEIIDLKKRVEEFSSELATTSTELSELRSTHEKDKLELTQQKEALEAEINRIQSDINEYEAAMETQKQLVASQAEIANRAQADYENELAKHGETMKNLRTIRDEYNKLSTEVTQYKTEAEAARVSLTQNEEHWASIKERQDRELREIREEKDGLNDQNKTLYGQIDTLNNTIKTLQDNRLSVAGGQTDTVNLDSSLAGLQELNKSLRNDKDILQLKVNGMELEVQRVRQELATKQEQLERANERLLTEQAQSQSRPSDAKFKALEESVGQLNLYRESNTTLRNDVQRLEAERNQKDKELEALREQLQPLQARVLELEGELEFTSGQLKAVEEDRERWQKRHQDVLQRYDRIDPKELEDLKQQIETLKTERDQASHQVGEDIQERLKAAEEEAEKQRNEAEVQNKRRADVVEKAKVKMGELRTTMNTIKQERDEAHANLASAQSELTTAQSELTTLREDLESARRDRDEALAKANATVDVAMAEEGQVSEDNVGLLTEEKSQLEARVREAEDRERQQANQAVGLGIQLEELKSRERTLESQIVSSSLLDQDIALTVEQAELQQRIGVLVKEAEDARTGKASAEAEVDQLKSQQVFAEVPATANADASTSDEVEKLKEELAAREKEVEDLRTQTEMTGSLVESSGGSAANSGVESGTDHFAVEKAALEERTAAIEEREAALVTAEAELQQRKAEVEAELQQRKAEAEAAQASESKAEPAVIAEMQRKMDVLKEKANTMLKKEKKNVEDKEAELTEKNAELERKNEEIARLEKEVERLRTELDQLKQVPSSSVSSTLPGVEASEREIQDFISRTSTAMNIIKRNVQKKLEETRNANGQTSNMDQEQIVAQKVEEATANIKAQQEQKIEEAKAAERKATEMRNAAKASMAKNKFDQLNAKWNVVVAAAKDTPEQPVKEVFDIASIAKPAPPAPKIEATTVPATGSAQPPAPAPAQPIVPSQPQTPVGTNGSAAGPFGQFSGKGPSYGGQFAPVPNQGMNQTQPAPGFQGGFSGQQPGSFGFTGQHQTPFGAPNPFQSQQQQQNSRPNSPFAMQQPSMQTYQPPRGGMNNRGQSGIPRGNSGIPVPGGGGRGRGGPPSMQGPNTGGQQGFGRGGTGGRGGGAGGNRGRGQTAQPGSPMNPGVNAFVPGGVSGKGQKRGPDDDGVQHQNQRGGKRQRGGRGGGATGGDGTLE\">Copy to clipboard</span><br>\n Nucleotide sequence: <span class=\"clipboard-copy\" data-seq=\"ATGGCTGCGACTGCAGTCGACCCCGGCTACATCGCCGCGTCCTACGCCGTCCCCGAAACCAGCATCCAGTCGCTGCTCGCCGAGCCCACCGTCGAGCTCGTGCAGTCGCTGCTCACCCAGATCGAAGCAAAGGCACGCGAATTCGATGAGTTGCAGTCGGAGAAGCTCCGCGCCGACATCGAGAATGAGACGGCCGTCCGCGCTGGAGAGGCCCGCATCCGCACCCTCCAGGCCACCGCCGACAAGGCCGTGAAGGATGCCGATGAGCTGCGCCAGCAGCTCGCACAGAAAGAAACCCAACACAACCAGCTCGAGACGCAGCTGCAGACGCTCCACGCCAACACCACCACCTCCTCGTCCCAGGTCGAGATCTTAGAGGCCCGTCCAAGTCTCGCCGCATACGACCGCCTGGCCGAGGAACTGTCCGCCCAGCACCAGAAGCTGGTCGCCCTGCGCAAGCAAGTCTCGGAGCTGGAGGACAAGAAGCAAGAGCTCGAAGCAGGCGCCAAGGATGTAACCTTCCGCGAGAACAACCTGCGCCAGGAGATCGAACAGCTGCGCACCAACAACGAGTGGCTGGAGGGCGAGCTCAAGACCCGCTCTGCCGACAACACTCGTTTCCGCAAAGAGAAGAATGCCCAGATTGCCGAGCTGCAGCGCGCCAATGCCGATGCCACCCAGACCATTGACTCGCTCCGCAGCAAGGAAACCTCCCAGGCAAAGCGCATCGAAGAGCTTGAACAGCGTGTCGAGCAATCGCTTCTTCGCATTCAGCAGCTGCAAGAAGAGGCTACCTCGGCCCACGCATCCTTCCGCGCCGAGCTCGACAACTACCGCCGCCTCGCCGAGCTGGAGCAGAATAGTGCCAACACCCACAAGCAGCGATCTCAAGGTCTCATGGATGAGCTTAGAGAAGTCAAAGACCAAGCTGCCCTGGAGGTCGGCCAGCTCCAGTCCGAACTCGACACGGAGAAAGGAAAGATCGTAGACTATGAAGCCAAGTTGGCCGAGCTTGAACTGGTGGTGGAAACGCAAGAGGCTCAGCTCTCCGAGTTGAGAAACTCTGCCCATGTCCCGCAAACCCCTCGCCGTGGCATGAATGGCGGCCACTCCACCCCGGCGCGGGCTGGCTCACCCATGGTCATCTCCACCCCCGGCGGTTCGAAGAAGAGCGGCCTGACCGTGACCCAGCTCTACGCCGAAAACGTCAAACTCAAGGCCGACCTCCGCAGTCTTGAGGAGGCACGCAAAAAGTTGCGTGAAGAATTCGACGAGGCGTTGGGTGACCTGGAGAACCTGCAGCCAGAGCTGTTCGAGACAAAAGAGGAGAACGAACGCCTCAACTTTGAGCTGGGCAATATTTCCGGCGATTTGCAAGAAGCACTCGCAGCAAAGGATGCGGCCCGAAAGGACGTTCGAAAGAAAGAGAGTGAAATCCGGGATCTACAGGAACAGCACAAGCTCGATCGCCAGATAATCACCGATGTAACATTCCAAAACAAGCTCCTGTTGCTCGAACAGCGTCGTCAAGAAGAGGGCTTAGAAGCGGTTCCCGCCGCTGACAAACACTTCTTCGAAGCAGCGCAAGGCAACCAGGTGCCAGAAGAATTACTGGATGCATACGACACCCCTACTCGTCGCTTGTTGACCCAACATCTTGTTCTGTACAAACATGTCGGTGATCTCGTTGACCAGAACAAGCAGTTGCTGGAGCAGGTTTCCAATTTTACCAATTTGTATGAAGGACGGCAAGCGAAGGAGAAGTTGGAAGAACAGAAGCGGGTCCAAAAGGAGCTTGAAGAACTGCGGGAACAGGCTGCTGAATTTCAAGACAAGACAAGCTCGCTGCAAGCTAATATCAACTCTTTAGCCAAGGAGCGCGACGTATGGCGCCGAGCCGCTCAGAGTCAAGGTCACCGACGTGGAGGCTCTGACGCGGGGTCCATGTTTGAGGGAACTCCTCCACCGGGGAGCAGTATTGCCAATATGCAGTCTCCTGAAACGGTACAAAACAGTAGCATCTTCAAGGAACTTCAGAAATCTCTGGATATCATGAGAGAGGAGTCTGTCACAGACCGTGCCACGCTCAAGCACCAAATCGACACGTTGACCAAAGAAATTCGAACATTGCAACACGAGAATGTAAGGCTGGAAAGCAAGCACCAAATGGCCCAGCAATGGCAGGATCAGCAACAACATCGCATTACTGCTTTGGAGTCACAGAAGGATTTGCTGCAGAAGCGCTTGGATGCTGCACAGGATCAACTCGCCAGTAGTGACCTTAAGTTTCAGCAGGTCATGGAAGAAAATGTTGAGTGTAGAGGTCAACTTGAGAGTCTTGAGCGTGCCAACACTAATTTGAAGGCTTCTCAGGCGTTGTGGGATACAACTCGAAGCCGCCTAGAAGCCGAGATAAAGACCCTCAACGAAGCTAAAGGCTTCCTCAGCAAGTCATTGGAGGAGAAGCGGAATGACTACAATGAGCAAAGTCTGATGCAGGCCGAGGCCCGAAGGCTCCTCGAATCCCGAGCTAGCTCACTAGAGGCGGAACTTTCAAATGCGCAACGAAAGCTTCAGGACGACATGGAAGAGCATAAACGGATTGCTATGCGTTTTGAATTGGATCAGACGGACAAGCAGAGGAAGATTGATGATCTCTTCAAAGCTGCCAACGAAGTGCGTCAGGAGCTTGCCTCTGTACGCACTGCACGTGATCAATTGCAATCACGAGTAAGTGAGCTGCAGTCTGACCTACGCCTTGCCGAGGAACGTGCACAACAATCCTTCCGTACGCACGGTGCTGCGGAAGGTGACGACGACGAGCACAGTGCAAACCATGCCGAGCAACTCAATGCCCAACTTGCCGACCTGCAGCGCGATTACGAGCGTGCGAAAGAAAAGTTGGAAACCGCCGAAACCCACATTGAGACATACAAAAACATTGCCCAAGAAAAGGAAGAGCAGCTGGAAAGCTTCATTGAGGCTCACGATCAAATGGAACATGATCTTAACCGGACGATCCAAGAGAAGGAAGCCGAGATTATAGATCTGAAGAAGCGGGTTGAAGAATTTTCGTCAGAACTTGCTACAACTAGTACTGAGCTTTCCGAACTGCGAAGTACCCACGAGAAAGACAAGCTTGAGCTCACTCAACAGAAAGAAGCGCTTGAGGCCGAGATCAACCGCATTCAGAGTGATATCAATGAATACGAAGCCGCCATGGAGACGCAAAAACAGCTTGTCGCTTCTCAAGCGGAAATTGCAAATCGCGCTCAGGCTGATTATGAGAACGAGCTCGCGAAACATGGTGAAACTATGAAAAATCTACGAACCATCCGCGATGAATACAATAAGCTCAGCACCGAGGTTACGCAATACAAGACAGAAGCAGAGGCCGCACGGGTCTCACTCACGCAGAACGAGGAGCACTGGGCATCAATTAAGGAGCGCCAGGACCGCGAACTTCGTGAAATCCGCGAGGAGAAGGATGGTTTGAACGACCAGAACAAAACGCTCTATGGCCAAATCGATACGCTCAACAACACGATCAAGACACTGCAAGACAACCGGTTGTCTGTTGCTGGTGGTCAAACTGATACCGTTAACCTTGACTCCAGTTTGGCTGGATTGCAGGAACTCAACAAATCACTTCGTAACGACAAGGACATCCTGCAGCTCAAGGTCAACGGTATGGAACTCGAAGTGCAACGGGTTCGTCAAGAGCTTGCTACTAAACAAGAGCAACTTGAGCGAGCGAATGAAAGACTGCTTACAGAGCAAGCCCAATCGCAAAGCCGACCGAGCGATGCAAAATTCAAAGCCCTTGAAGAGAGTGTGGGTCAACTCAATCTCTACCGGGAGAGCAACACTACCTTACGTAACGATGTCCAGCGGTTGGAAGCTGAACGCAATCAGAAGGACAAGGAGCTCGAAGCGTTGCGTGAGCAGCTTCAGCCGTTGCAGGCTCGTGTCCTGGAACTTGAGGGCGAACTTGAATTCACCAGCGGCCAATTGAAGGCTGTTGAAGAAGACCGTGAACGCTGGCAGAAACGCCACCAAGATGTACTCCAGAGGTACGATCGCATTGACCCTAAAGAATTGGAGGATTTGAAACAACAAATCGAGACTCTGAAGACCGAGCGCGACCAGGCTTCACATCAAGTTGGTGAAGATATCCAAGAACGCCTCAAGGCGGCGGAGGAGGAAGCCGAGAAGCAAAGGAATGAAGCAGAGGTGCAGAATAAGCGGAGAGCAGATGTTGTAGAGAAAGCCAAGGTCAAGATGGGTGAATTAAGGACAACGATGAACACCATCAAACAGGAGCGGGATGAAGCCCATGCAAACCTTGCAAGCGCACAATCAGAGCTCACTACAGCACAATCGGAGCTCACTACACTGCGAGAAGACCTGGAGTCTGCTCGTAGAGATCGAGATGAGGCGTTGGCAAAGGCCAATGCCACTGTCGATGTTGCCATGGCAGAAGAGGGACAGGTGAGCGAAGACAACGTTGGCTTATTGACCGAAGAGAAGTCACAATTGGAAGCTCGGGTGAGGGAGGCTGAAGATCGCGAACGGCAGCAGGCGAATCAGGCTGTGGGTCTTGGCATACAGCTCGAAGAACTTAAGTCACGGGAGCGGACACTGGAAAGCCAAATTGTAAGCTCGTCACTTCTCGATCAAGATATAGCACTAACTGTTGAACAGGCGGAATTGCAACAGCGCATCGGTGTACTTGTTAAGGAGGCTGAAGATGCACGCACTGGAAAAGCAAGCGCCGAAGCTGAGGTCGATCAGTTGAAATCTCAGCAAGTTTTCGCCGAAGTACCTGCTACTGCAAATGCGGATGCATCGACTTCAGACGAGGTTGAAAAGTTGAAAGAAGAACTTGCTGCTCGTGAGAAGGAGGTGGAGGATCTTCGCACTCAAACAGAAATGACAGGCTCTCTCGTTGAGAGCAGTGGAGGCTCTGCTGCAAACTCTGGTGTTGAATCAGGCACAGACCACTTTGCTGTTGAAAAGGCGGCCCTCGAAGAACGAACTGCTGCTATAGAAGAGCGAGAGGCTGCCCTGGTCACAGCTGAAGCTGAATTGCAGCAACGGAAAGCAGAGGTTGAAGCTGAATTACAGCAACGAAAAGCAGAGGCTGAAGCTGCACAGGCGTCCGAGTCCAAAGCTGAGCCCGCGGTTATCGCTGAGATGCAAAGGAAGATGGATGTTCTCAAAGAGAAGGCTAACACCATGCTTAAAAAAGAAAAGAAGAACGTTGAAGACAAAGAGGCCGAGCTTACCGAAAAGAACGCAGAGCTTGAACGTAAGAATGAAGAAATCGCACGTCTCGAGAAAGAGGTAGAGCGATTGCGAACAGAACTCGATCAGCTCAAGCAGGTACCATCATCCTCTGTCTCATCTACACTTCCGGGTGTTGAAGCGTCCGAACGCGAGATTCAAGACTTTATAAGCCGTACCTCCACAGCTATGAACATTATTAAGCGCAATGTTCAGAAGAAATTGGAGGAAACCCGGAATGCCAATGGACAAACATCAAATATGGACCAGGAGCAAATTGTTGCGCAGAAGGTAGAAGAGGCTACAGCCAATATCAAAGCGCAACAAGAGCAAAAGATTGAAGAGGCCAAAGCAGCAGAGAGGAAGGCAACTGAGATGCGCAACGCTGCCAAAGCGAGCATGGCCAAGAATAAATTTGACCAGCTCAATGCTAAATGGAACGTTGTTGTGGCGGCCGCAAAGGATACACCAGAGCAGCCTGTAAAGGAGGTTTTCGACATCGCTAGTATAGCAAAACCTGCACCCCCGGCGCCCAAGATCGAGGCCACAACAGTCCCTGCCACTGGGAGTGCGCAACCACCAGCACCTGCTCCGGCCCAGCCGATAGTACCGTCCCAACCTCAAACACCTGTGGGTACCAATGGCTCTGCGGCAGGCCCCTTCGGACAATTTAGTGGAAAGGGGCCCAGTTACGGCGGTCAATTTGCACCAGTGCCTAATCAGGGCATGAACCAAACCCAACCCGCCCCAGGATTTCAGGGTGGCTTTAGCGGCCAACAACCAGGCTCTTTTGGATTCACCGGCCAACACCAGACACCCTTTGGAGCACCAAATCCGTTCCAGAGCCAGCAGCAACAGCAAAATAGCCGGCCCAACTCGCCCTTCGCTATGCAACAACCGTCCATGCAGACTTATCAGCCTCCGCGCGGTGGCATGAACAACCGTGGTCAATCAGGCATTCCCCGCGGTAACTCGGGAATTCCAGTTCCTGGCGGTGGCGGCCGTGGACGAGGTGGTCCACCGTCTATGCAAGGTCCGAACACAGGCGGCCAGCAAGGCTTCGGCCGAGGCGGTACAGGCGGCCGAGGCGGAGGCGCAGGCGGTAACCGTGGTCGCGGGCAGACGGCCCAACCTGGCAGCCCTATGAACCCGGGCGTCAATGCATTCGTACCCGGTGGTGTCAGTGGCAAGGGACAGAAGCGCGGGCCTGATGACGATGGTGTACAGCATCAAAACCAGCGAGGAGGGAAGAGACAGCGCGGCGGCAGGGGTGGTGGTGCGACGGGAGGCGATGGAACCCTGGAGTAG\">Copy to clipboard</span><br>\n</div>"
            },
            {
                "start": 1301936,
                "end": 1304132,
                "strand": 1,
                "locus_tag": "input.path1.gene395",
                "type": "biosynthetic-additional",
                "description": "<div class=\"focus-intro\">\n <strong><span class=\"serif\">input.path1.gene395</span></strong><br>\n \n <br>\n Locus tag: <span class=\"serif\">None</span><br>\n Protein ID: <span class=\"serif\">None</span><br>\n Gene: <span class=\"serif\">input.path1.gene395</span><br>\n \n Location: 1,301,936 - 1,304,132,\n (total: 1773 nt, excluding introns)<br>\n <br>\n \n  biosynthetic-additional (smcogs) SMCOG1089:methyltransferase (Score: 59.7; E-value: 5e-18)<br>\n \n</div>\n<div class=\"focus-info\">\n \n\n \n <br>\n <span class=\"bold\">PFAM hits:</span><br>\n \n  PF02186.15 (TFIIE beta subunit core domain): [52:122](score: 51.8, e-value: 7.5e-14)<br>\n \n  PF18121.1 (TFA2 Winged helix domain 2): [122:183](score: 58.1, e-value: 5.2e-16)<br>\n \n  PF08241.12 (Methyltransferase domain): [397:503](score: 57.3, e-value: 1.9e-15)<br>\n \n <br>\n \n\n \n <br>\n <span class=\"bold\">TIGRFam hits:</span><br>\n \n  TIGR01983 (UbiG: 3-demethylubiquinone-9 3-O-methyltransferase): [364:573](score: 178.2, e-value: 3.6e-53)<br>\n \n <br>\n \n\n\n \n  <br>\n  <span class=\"bold\"> Gene Ontology terms for PFAM domains:</span><br>\n  \n   PF02186.15: <a class='external-link' href='http://amigo.geneontology.org/amigo/term/GO:0006367' target='_blank'>GO:0006367</a>: transcription initiation from RNA polymerase II promoter<br>\n  \n   PF08241.12: <a class='external-link' href='http://amigo.geneontology.org/amigo/term/GO:0008168' target='_blank'>GO:0008168</a>: methyltransferase activity<br>\n  \n  <br>\n \n</div>\n<div class=\"focus-urls\">\n <a href=\"http://blast.ncbi.nlm.nih.gov/Blast.cgi?PAGE=Proteins&amp;PROGRAM=blastp&amp;BLAST_PROGRAMS=blastp&amp;QUERY=MSTLKATSLAPNAPSPTPSNTSANGSKRKRPDEGRAAVVFSQPENTETRNHDMTQLTYAIEYLQQKPDVWFTFKEIMDYLNIKDGDPLRKRLRDSFHQNSPWSKVEHDPATKKYRYKPKYNIRSNAELRQYLQNQKSAQGLSVKDLKDGWPSVQDDLRTLEIRKQILVRHNIKDTNARTVWDNDPTLMHVVDPEFKQEWHQVIIPAGQDDLRKTLLAAGLKPSSAPRAATTTKPKETKRKAIRRSGKQTNTHMAGILKDYSHLRNSATFPFSEAYKNDRLPGPCYKSVTLHPGSSPKPKASNLPSQLTGTCTNPIRPAIKLRTTDPLLFYFYFLLRNLAPEIYRRPHRGLPLQCARLQLVGPCPSRLLHLMNPLRHTFISRCRGVAPTSTGTTRLRYLDIGCGGGIFAESAARLPTTSSVTAIDPTPEVLKIAEAHKRRDPTIAAPGKLTYVNTSIEELPRPASPEEGYDVVSLFEVLEHVNAPGPFLEHVLPHVKPGGWLVMSTIARTWTSWLVTNVMAEDVLGIVPKGTHDWAKYVNEGELRSWFQGKTGWGEMRTQGVMYVPGLGWKEVGGSEGWGNYFFAVRRAEV&amp;LINK_LOC=protein&amp;PAGE_TYPE=BlastSearch\" target=\"_new\">NCBI BlastP on this gene</a><br>\n <a href=\"http://www.ncbi.nlm.nih.gov/projects/sviewer/?Db=gene&amp;DbFrom=protein&amp;Cmd=Link&amp;noslider=1&amp;id=contig_12&amp;from=1291936&amp;to=1314132\" target=\"_new\">View genomic context</a><br>\n \n  <a href=\"knownclusterblast/region1/input.path1.gene395_mibig_hits.html\" target=\"_new\">MiBIG Hits</a><br>\n \n \n \n \n</div>\n<div class=\"focus-clipboard\">\n AA sequence: <span class=\"clipboard-copy\" data-seq=\"MSTLKATSLAPNAPSPTPSNTSANGSKRKRPDEGRAAVVFSQPENTETRNHDMTQLTYAIEYLQQKPDVWFTFKEIMDYLNIKDGDPLRKRLRDSFHQNSPWSKVEHDPATKKYRYKPKYNIRSNAELRQYLQNQKSAQGLSVKDLKDGWPSVQDDLRTLEIRKQILVRHNIKDTNARTVWDNDPTLMHVVDPEFKQEWHQVIIPAGQDDLRKTLLAAGLKPSSAPRAATTTKPKETKRKAIRRSGKQTNTHMAGILKDYSHLRNSATFPFSEAYKNDRLPGPCYKSVTLHPGSSPKPKASNLPSQLTGTCTNPIRPAIKLRTTDPLLFYFYFLLRNLAPEIYRRPHRGLPLQCARLQLVGPCPSRLLHLMNPLRHTFISRCRGVAPTSTGTTRLRYLDIGCGGGIFAESAARLPTTSSVTAIDPTPEVLKIAEAHKRRDPTIAAPGKLTYVNTSIEELPRPASPEEGYDVVSLFEVLEHVNAPGPFLEHVLPHVKPGGWLVMSTIARTWTSWLVTNVMAEDVLGIVPKGTHDWAKYVNEGELRSWFQGKTGWGEMRTQGVMYVPGLGWKEVGGSEGWGNYFFAVRRAEV\">Copy to clipboard</span><br>\n Nucleotide sequence: <span class=\"clipboard-copy\" data-seq=\"ATGTCCACCCTCAAGGCCACCAGCCTGGCGCCCAACGCACCCTCGCCCACCCCCTCCAACACCTCCGCAAATGGCTCCAAGCGCAAGCGTCCCGACGAGGGCCGCGCTGCCGTGGTCTTCTCCCAGCCCGAGAACACGGAGACGCGCAACCACGACATGACCCAGCTCACCTATGCCATCGAGTACCTGCAGCAGAAGCCCGACGTGTGGTTCACCTTCAAGGAGATCATGGACTATCTCAACATAAAGGACGGCGACCCTCTGCGCAAGCGCCTCAGGGACTCGTTCCACCAAAACTCCCCGTGGAGCAAGGTCGAGCACGACCCTGCCACCAAGAAGTACCGCTACAAGCCCAAGTACAACATCCGCAGCAATGCCGAGCTTCGCCAGTATCTCCAGAACCAGAAATCTGCCCAGGGCCTGTCCGTCAAGGATCTCAAGGATGGCTGGCCCTCGGTGCAAGACGACCTCAGGACCCTGGAGATTAGGAAGCAGATTCTCGTGAGGCACAACATCAAGGACACCAACGCCAGGACAGTGTGGGACAACGACCCGACCCTCATGCATGTCGTCGATCCAGAGTTCAAGCAGGAATGGCACCAAGTCATCATACCTGCCGGCCAGGACGATCTGCGCAAGACCCTTCTAGCCGCCGGTCTAAAGCCATCGAGCGCGCCTCGTGCTGCCACCACCACCAAGCCCAAGGAGACGAAACGCAAGGCTATTCGTCGCAGTGGCAAGCAGACCAACACACACATGGCCGGCATTCTCAAAGACTACTCCCACTTGCGCAACTCTGCAACTTTCCCTTTCAGTGAGGCGTACAAAAACGACCGTCTCCCTGGTCCGTGCTACAAAAGCGTCACGCTCCATCCGGGTTCTTCGCCCAAACCCAAAGCATCCAATCTTCCCAGTCAACTCACCGGTACATGCACGAATCCGATCCGCCCGGCCATCAAGCTCCGCACCACTGATCCGCTTCTCTTCTACTTCTACTTCCTCCTCCGCAACCTCGCCCCCGAAATCTACCGTCGACCCCACAGAGGTCTCCCACTTCAATGCGCTCGCCTCCAGCTGGTGGGACCCTGCCCTTCGCGTCTTCTACACCTCATGAACCCTCTCCGCCACACCTTCATATCACGATGCCGCGGCGTTGCCCCAACCAGCACCGGCACCACACGTCTCCGCTACCTCGACATCGGCTGCGGAGGCGGCATCTTCGCCGAGTCGGCCGCACGCCTACCTACGACCTCCTCCGTGACAGCCATTGACCCAACGCCTGAGGTGCTCAAGATTGCCGAAGCGCACAAGCGGCGGGACCCTACGATCGCGGCACCAGGAAAATTGACGTATGTCAACACTTCCATCGAGGAGCTGCCGCGACCAGCGTCACCCGAGGAGGGCTACGACGTTGTGAGCTTGTTCGAGGTGCTAGAGCACGTGAATGCGCCGGGCCCGTTTCTCGAACATGTACTTCCTCATGTGAAGCCTGGTGGTTGGCTGGTGATGAGTACGATTGCCCGGACGTGGACAAGCTGGCTTGTCACGAATGTAATGGCGGAAGACGTGCTGGGGATTGTGCCCAAAGGGACGCATGATTGGGCAAAGTATGTGAACGAGGGTGAGTTGAGGAGCTGGTTCCAGGGGAAGACGGGGTGGGGAGAGATGAGGACGCAGGGTGTCATGTATGTGCCTGGGTTGGGTTGGAAAGAGGTTGGAGGGAGCGAGGGGTGGGGGAACTATTTCTTTGCTGTGAGGAGAGCAGAGGTGTAG\">Copy to clipboard</span><br>\n</div>"
            },
            {
                "start": 1305159,
                "end": 1308096,
                "strand": 1,
                "locus_tag": "input.path1.gene396",
                "type": "other",
                "description": "<div class=\"focus-intro\">\n <strong><span class=\"serif\">input.path1.gene396</span></strong><br>\n \n <br>\n Locus tag: <span class=\"serif\">None</span><br>\n Protein ID: <span class=\"serif\">None</span><br>\n Gene: <span class=\"serif\">input.path1.gene396</span><br>\n \n Location: 1,305,159 - 1,308,096,\n (total: 2907 nt, excluding introns)<br>\n <br>\n \n</div>\n<div class=\"focus-info\">\n \n\n \n <br>\n <span class=\"bold\">PFAM hits:</span><br>\n \n  PF04615.13 (Utp14 protein): [239:966](score: 653.7, e-value: 4.8e-196)<br>\n \n <br>\n \n\n \n\n\n \n</div>\n<div class=\"focus-urls\">\n <a href=\"http://blast.ncbi.nlm.nih.gov/Blast.cgi?PAGE=Proteins&amp;PROGRAM=blastp&amp;BLAST_PROGRAMS=blastp&amp;QUERY=MPPRISRGSFQSTKPDRSKPKTGPRNQKKAQRRAQNAFSIAAHEVPERSRGRKSRLGEIEGPTHRKRARDEDADDGDGDDDEQDVKRGKRRRGGDDSLDEGSDSEGNTWTMGHVEDDDDSDIDSDDAFGESDEERFEGWTFRGSSSNQQKGKPKKAKSMKQVEDEDEDEDFDLDEERDDEDDLGEDAIDLATALDQYEEDQEQEERQKKKKQKPSAFGDSDDSDEAPSEVGDFAADGASDFSSDDDDENESDRRAQLKHLIASMAAEDEQNAPGPRKVETHENAAPSEFGVSRKVDLAGFKSRKKKSLKLLQDDKATKRNDIARKLDAPLPKRQQDKLDRAAAAAKAQETLDRWTDTVKHNRRAEHLHFGPDRPEAGSRMGENRLLPTTTAEPANDLEKTIQAILQQSGLSNGKEDEDKIQKWEELQTNKLPLAEVQKRRAQLRMERELMFREEVRAKRIKKIKSKSYRRVHRKERDRLMEKEREELKAQGIDVSEDEREHNDRRRAEERMGAKHRESKWAKGVKASGRGAWDDDARAGVTDMARRNEELRRRIEGKEVREEGDEASDFSSDEGDEDLDDDDEGTEAMKRQLGRLKQNPFTTDQSKLGSMAFMQKAEAARRARNDEDVERLRKELAGEESNSDGEDDNAVKAGRRKFGPSTKMAPPAIQLDKSEFEEREELGSDAETATLGAGGKAPSPGKQVTADGGVTNPLLVRSKSAKSKNITEEPDLLPMAYDTIAAAEVQEKPVKPSKKSKKKSKSQPKATPDTSLTGVFAGNPTISKPDDDGFQTITYENEDDESDGWGDENSTFDATGLQRNQSLTASAFAGDNVEADFATEKKQTVQEEDERVEENVLPGWGAWTGDGLSVNEQRKRGQVTYNRKAGIAPAKRQDAKLARVIINEKKVKANSKYKAEQLPFPFETREQYERSLRLPKGPEWTTKKTFQQATKPRVMVKQGVIAPMRKPLV&amp;LINK_LOC=protein&amp;PAGE_TYPE=BlastSearch\" target=\"_new\">NCBI BlastP on this gene</a><br>\n <a href=\"http://www.ncbi.nlm.nih.gov/projects/sviewer/?Db=gene&amp;DbFrom=protein&amp;Cmd=Link&amp;noslider=1&amp;id=contig_12&amp;from=1295159&amp;to=1318096\" target=\"_new\">View genomic context</a><br>\n \n \n \n \n</div>\n<div class=\"focus-clipboard\">\n AA sequence: <span class=\"clipboard-copy\" data-seq=\"MPPRISRGSFQSTKPDRSKPKTGPRNQKKAQRRAQNAFSIAAHEVPERSRGRKSRLGEIEGPTHRKRARDEDADDGDGDDDEQDVKRGKRRRGGDDSLDEGSDSEGNTWTMGHVEDDDDSDIDSDDAFGESDEERFEGWTFRGSSSNQQKGKPKKAKSMKQVEDEDEDEDFDLDEERDDEDDLGEDAIDLATALDQYEEDQEQEERQKKKKQKPSAFGDSDDSDEAPSEVGDFAADGASDFSSDDDDENESDRRAQLKHLIASMAAEDEQNAPGPRKVETHENAAPSEFGVSRKVDLAGFKSRKKKSLKLLQDDKATKRNDIARKLDAPLPKRQQDKLDRAAAAAKAQETLDRWTDTVKHNRRAEHLHFGPDRPEAGSRMGENRLLPTTTAEPANDLEKTIQAILQQSGLSNGKEDEDKIQKWEELQTNKLPLAEVQKRRAQLRMERELMFREEVRAKRIKKIKSKSYRRVHRKERDRLMEKEREELKAQGIDVSEDEREHNDRRRAEERMGAKHRESKWAKGVKASGRGAWDDDARAGVTDMARRNEELRRRIEGKEVREEGDEASDFSSDEGDEDLDDDDEGTEAMKRQLGRLKQNPFTTDQSKLGSMAFMQKAEAARRARNDEDVERLRKELAGEESNSDGEDDNAVKAGRRKFGPSTKMAPPAIQLDKSEFEEREELGSDAETATLGAGGKAPSPGKQVTADGGVTNPLLVRSKSAKSKNITEEPDLLPMAYDTIAAAEVQEKPVKPSKKSKKKSKSQPKATPDTSLTGVFAGNPTISKPDDDGFQTITYENEDDESDGWGDENSTFDATGLQRNQSLTASAFAGDNVEADFATEKKQTVQEEDERVEENVLPGWGAWTGDGLSVNEQRKRGQVTYNRKAGIAPAKRQDAKLARVIINEKKVKANSKYKAEQLPFPFETREQYERSLRLPKGPEWTTKKTFQQATKPRVMVKQGVIAPMRKPLV\">Copy to clipboard</span><br>\n Nucleotide sequence: <span class=\"clipboard-copy\" data-seq=\"ATGCCGCCACGCATCTCGAGAGGCTCGTTCCAGAGCACCAAGCCGGACAGGTCGAAGCCGAAGACTGGCCCTCGCAACCAGAAGAAGGCCCAGCGGAGAGCCCAGAATGCCTTCTCCATCGCCGCCCACGAGGTGCCCGAGCGCAGCAGGGGACGCAAGAGTCGTCTGGGCGAGATCGAAGGCCCCACGCACCGAAAGCGAGCTCGTGACGAGGATGCCGACGACGGCGACGGCGACGACGACGAGCAAGATGTGAAGAGAGGAAAGCGGAGACGAGGTGGGGACGACAGCTTGGACGAGGGAAGCGACTCGGAGGGCAACACCTGGACCATGGGGCATGTCGAGGATGACGACGACAGCGACATCGACAGCGACGACGCTTTCGGAGAGAGCGACGAGGAGAGGTTTGAGGGGTGGACCTTCCGCGGGAGTTCGAGCAACCAGCAGAAGGGCAAACCGAAGAAAGCCAAGTCCATGAAGCAGGTGGAAGACGAGGATGAGGATGAGGATTTCGACCTGGACGAGGAGAGAGATGACGAGGACGATTTGGGAGAGGATGCGATCGACCTCGCTACCGCGCTGGACCAGTATGAAGAAGACCAGGAGCAGGAAGAACGGCAGAAGAAAAAGAAACAGAAGCCATCAGCCTTTGGCGATAGCGACGACAGCGACGAGGCTCCCAGCGAAGTGGGCGACTTTGCCGCGGATGGCGCCTCCGATTTCTCCTCCGATGACGACGATGAAAACGAGTCAGATCGCAGAGCACAGCTCAAACACCTCATTGCATCCATGGCAGCAGAGGACGAACAGAACGCGCCTGGCCCGCGCAAGGTCGAAACCCACGAGAACGCTGCACCGTCAGAGTTCGGCGTGTCGAGGAAGGTCGATCTTGCAGGCTTCAAATCCAGAAAGAAAAAGTCTTTAAAACTGTTGCAGGACGACAAGGCCACGAAGCGCAACGACATCGCCCGGAAGCTCGACGCCCCACTGCCCAAGCGGCAGCAAGACAAGCTTGACCGAGCTGCTGCTGCTGCAAAAGCTCAAGAGACGTTGGACAGGTGGACGGATACAGTGAAGCATAACCGCCGTGCTGAGCACCTGCATTTTGGTCCCGATCGGCCTGAGGCGGGCTCGCGCATGGGTGAGAACCGGCTGCTACCTACCACTACAGCTGAACCGGCGAACGACCTTGAGAAAACAATTCAAGCAATTCTACAACAGAGCGGACTCTCCAATGGAAAGGAGGACGAAGACAAGATTCAGAAATGGGAAGAACTCCAGACGAACAAGCTACCGTTGGCTGAAGTGCAGAAACGCCGTGCTCAACTCCGTATGGAAAGAGAGCTCATGTTCCGCGAGGAAGTCCGCGCAAAGCGTATAAAAAAGATCAAGAGCAAGTCGTATCGCCGGGTTCATCGTAAAGAGCGTGATCGATTAATGGAGAAGGAGCGCGAAGAACTCAAGGCTCAGGGTATCGATGTTTCAGAAGATGAACGAGAGCACAACGATCGTCGACGAGCCGAAGAGAGAATGGGTGCCAAACACCGGGAGAGCAAATGGGCCAAGGGTGTCAAAGCCTCCGGCAGAGGCGCTTGGGATGATGATGCACGCGCGGGTGTTACCGACATGGCTCGTCGCAATGAAGAGCTACGCCGGCGTATTGAAGGCAAGGAGGTCCGCGAAGAAGGCGATGAAGCATCTGATTTTTCGAGCGACGAAGGCGATGAAGATCTGGACGATGACGATGAAGGCACTGAAGCTATGAAGCGTCAGCTTGGGCGCTTGAAGCAAAACCCATTTACTACCGATCAGTCCAAGCTCGGCTCGATGGCCTTCATGCAGAAAGCAGAAGCAGCGCGGAGAGCCCGCAATGATGAGGATGTAGAACGTTTACGGAAAGAACTTGCTGGTGAAGAGAGCAATAGTGACGGAGAGGACGACAATGCAGTCAAGGCTGGGCGACGCAAATTCGGTCCTAGCACGAAAATGGCACCGCCAGCCATACAGCTTGATAAGAGCGAGTTTGAAGAGCGCGAAGAACTAGGCAGCGATGCAGAGACCGCAACATTAGGTGCGGGAGGAAAGGCTCCTAGCCCTGGTAAACAGGTTACCGCAGATGGCGGCGTCACAAACCCCTTGCTCGTGCGTTCCAAGAGTGCAAAGAGCAAGAACATCACCGAGGAACCCGATCTCTTGCCTATGGCCTATGATACTATCGCCGCTGCTGAAGTCCAAGAGAAGCCAGTGAAGCCATCTAAGAAGTCAAAGAAGAAGTCAAAATCCCAACCAAAGGCGACACCCGACACATCCTTAACTGGAGTCTTCGCCGGCAACCCCACTATTAGCAAGCCCGACGACGATGGTTTCCAAACCATTACCTACGAGAACGAAGATGATGAGTCCGACGGTTGGGGCGACGAGAACTCTACCTTCGACGCAACTGGGCTCCAACGTAACCAAAGTCTCACAGCGAGTGCTTTCGCTGGCGACAACGTCGAAGCCGACTTTGCCACAGAAAAGAAACAGACCGTGCAAGAAGAAGACGAGCGTGTGGAAGAAAACGTCCTACCTGGCTGGGGCGCTTGGACCGGTGATGGCCTCAGTGTTAACGAACAGCGTAAGAGAGGCCAAGTCACGTATAACAGAAAAGCCGGCATTGCACCCGCAAAGCGCCAGGATGCGAAGCTAGCACGCGTGATCATCAACGAAAAGAAGGTCAAGGCAAATTCGAAATATAAAGCGGAACAACTACCTTTCCCTTTCGAGACGAGGGAACAATATGAGAGAAGTTTGCGACTGCCGAAAGGCCCAGAATGGACCACGAAAAAGACATTCCAACAGGCGACCAAGCCGCGGGTTATGGTCAAGCAGGGTGTTATTGCACCAATGCGGAAGCCACTGGTGTAG\">Copy to clipboard</span><br>\n</div>"
            },
            {
                "start": 1310406,
                "end": 1311834,
                "strand": 1,
                "locus_tag": "input.path1.gene397",
                "type": "other",
                "description": "<div class=\"focus-intro\">\n <strong><span class=\"serif\">input.path1.gene397</span></strong><br>\n \n <br>\n Locus tag: <span class=\"serif\">None</span><br>\n Protein ID: <span class=\"serif\">None</span><br>\n Gene: <span class=\"serif\">input.path1.gene397</span><br>\n \n Location: 1,310,406 - 1,311,834,\n (total: 1185 nt, excluding introns)<br>\n <br>\n \n</div>\n<div class=\"focus-info\">\n \n\n \n <br>\n <span class=\"bold\">PFAM hits:</span><br>\n \n  PF17652.1 (Glycosyl hydrolase family 81 C-terminal domain): [5:287](score: 407.0, e-value: 7.3e-122)<br>\n \n <br>\n \n\n \n\n\n \n</div>\n<div class=\"focus-urls\">\n <a href=\"http://blast.ncbi.nlm.nih.gov/Blast.cgi?PAGE=Proteins&amp;PROGRAM=blastp&amp;BLAST_PROGRAMS=blastp&amp;QUERY=MSDPLPQDSFYYAGKALSRFATLLWVIKEVLNNNEWVAKGLEKLELELAKYVDNTVKIPLYYDDTWKGLVSRAGLIGDDPGSDFGNSFYNDHHFHYGYFIYTAAVVGALDPGWVERGGNKKFINLMVKDIAESVYDGRDFPFQRCFDWYVGHSWAKGLFDSADGKDEESTSEDGFASYAIKMWGKVIGDTNMEKRATLMLAVQARTFPSYFLLSPSNPNHPPSFLPHKVTGILFENKVDYATYFGDAPHLVHGIHMLPVAPPSAYLRPRAFVREEWDAFFKDGEKHKVTRPSLEQKDSSVLHPSTPKHGHGNRDGKGTPYVDGGWRGILFANLALVDARAAEGVGGVWDESYGRGIARDEQGNSRVGKKRRPSGGILPRSGVEGRAWHGNSLEH&amp;LINK_LOC=protein&amp;PAGE_TYPE=BlastSearch\" target=\"_new\">NCBI BlastP on this gene</a><br>\n <a href=\"http://www.ncbi.nlm.nih.gov/projects/sviewer/?Db=gene&amp;DbFrom=protein&amp;Cmd=Link&amp;noslider=1&amp;id=contig_12&amp;from=1300406&amp;to=1321834\" target=\"_new\">View genomic context</a><br>\n \n \n \n \n</div>\n<div class=\"focus-clipboard\">\n AA sequence: <span class=\"clipboard-copy\" data-seq=\"MSDPLPQDSFYYAGKALSRFATLLWVIKEVLNNNEWVAKGLEKLELELAKYVDNTVKIPLYYDDTWKGLVSRAGLIGDDPGSDFGNSFYNDHHFHYGYFIYTAAVVGALDPGWVERGGNKKFINLMVKDIAESVYDGRDFPFQRCFDWYVGHSWAKGLFDSADGKDEESTSEDGFASYAIKMWGKVIGDTNMEKRATLMLAVQARTFPSYFLLSPSNPNHPPSFLPHKVTGILFENKVDYATYFGDAPHLVHGIHMLPVAPPSAYLRPRAFVREEWDAFFKDGEKHKVTRPSLEQKDSSVLHPSTPKHGHGNRDGKGTPYVDGGWRGILFANLALVDARAAEGVGGVWDESYGRGIARDEQGNSRVGKKRRPSGGILPRSGVEGRAWHGNSLEH\">Copy to clipboard</span><br>\n Nucleotide sequence: <span class=\"clipboard-copy\" data-seq=\"ATGTCCGACCCTCTGCCGCAAGACTCGTTCTACTACGCTGGAAAAGCGCTGTCTCGATTTGCGACGCTGCTTTGGGTCATTAAAGAGGTCTTGAATAACAACGAGTGGGTTGCAAAGGGATTAGAAAAGCTGGAGTTGGAGCTGGCCAAGTACGTGGATAATACAGTGAAGATTCCGCTGTACTACGACGATACGTGGAAGGGGTTGGTCAGCAGGGCAGGTCTTATTGGAGACGATCCCGGAAGTGACTTTGGAAACTCGTTTTACAACGATCACCATTTCCACTACGGATATTTCATTTATACGGCGGCGGTGGTGGGAGCACTGGACCCTGGGTGGGTCGAGCGAGGGGGAAACAAGAAATTCATCAATCTAATGGTCAAGGACATCGCAGAGAGTGTATATGATGGACGGGATTTCCCGTTTCAGCGCTGTTTCGACTGGTACGTGGGCCACAGCTGGGCAAAGGGACTGTTCGACAGCGCAGATGGGAAGGACGAGGAATCGACCAGCGAGGATGGGTTCGCGAGCTACGCGATCAAGATGTGGGGAAAGGTCATCGGCGATACAAACATGGAGAAGAGAGCAACTCTCATGCTCGCCGTCCAAGCCCGCACCTTCCCCTCTTACTTCCTCCTCTCTCCTTCCAATCCCAACCACCCTCCCTCCTTCCTCCCCCACAAGGTGACAGGTATACTCTTCGAAAACAAAGTCGACTATGCAACCTACTTCGGTGACGCGCCCCACCTTGTTCATGGTATTCACATGCTGCCCGTTGCGCCGCCGAGCGCTTATTTGCGACCCCGCGCATTCGTTCGCGAGGAGTGGGACGCCTTCTTCAAAGACGGAGAAAAGCACAAGGTGACAAGACCCTCGCTCGAGCAGAAGGATTCGAGCGTGTTGCATCCCTCAACTCCGAAGCATGGACACGGGAACAGGGATGGGAAAGGGACACCCTACGTAGACGGCGGATGGCGCGGGATTTTGTTTGCGAACTTGGCGCTCGTGGATGCGAGAGCTGCGGAAGGAGTAGGCGGCGTTTGGGATGAAAGTTATGGCCGCGGTATCGCAAGAGATGAGCAAGGGAACAGCCGAGTGGGAAAGAAAAGACGTCCAAGCGGAGGTATTCTTCCTCGTAGCGGCGTAGAGGGCAGAGCGTGGCACGGCAACTCCCTCGAGCATTAG\">Copy to clipboard</span><br>\n</div>"
            }
        ],
        "clusters": [
            {
                "start": 1263496,
                "end": 1311833,
                "tool": "",
                "neighbouring_start": 1263495,
                "neighbouring_end": 1311834,
                "product": "CC 1: chemical_hybrid",
                "kind": "candidatecluster",
                "prefix": "",
                "height": 0
            },
            {
                "start": 1282186,
                "end": 1294181,
                "tool": "rule-based-clusters",
                "neighbouring_start": 1263495,
                "neighbouring_end": 1311834,
                "product": "NRPS",
                "height": 2,
                "kind": "protocluster",
                "prefix": ""
            },
            {
                "start": 1282186,
                "end": 1294181,
                "tool": "rule-based-clusters",
                "neighbouring_start": 1263495,
                "neighbouring_end": 1311834,
                "product": "T1PKS",
                "height": 4,
                "kind": "protocluster",
                "prefix": ""
            }
        ],
        "ttaCodons": [],
        "type": "NRPS,T1PKS",
        "products": [
            "T1PKS",
            "NRPS"
        ],
        "anchor": "r4c1"
    },
    "r4c2": {
        "start": 2325183,
        "end": 2369957,
        "idx": 2,
        "orfs": [
            {
                "start": 2325387,
                "end": 2326715,
                "strand": -1,
                "locus_tag": "input.path1.gene638",
                "type": "biosynthetic-additional",
                "description": "<div class=\"focus-intro\">\n <strong><span class=\"serif\">input.path1.gene638</span></strong><br>\n \n <br>\n Locus tag: <span class=\"serif\">None</span><br>\n Protein ID: <span class=\"serif\">None</span><br>\n Gene: <span class=\"serif\">input.path1.gene638</span><br>\n \n Location: 2,325,387 - 2,326,715,\n (total: 879 nt, excluding introns)<br>\n <br>\n \n  biosynthetic-additional (smcogs) SMCOG1001:short-chain dehydrogenase/reductase SDR (Score: 141.8; E-value: 4.2e-43)<br>\n \n</div>\n<div class=\"focus-info\">\n \n\n \n <br>\n <span class=\"bold\">PFAM hits:</span><br>\n \n  PF00106.25 (short chain dehydrogenase): [7:212](score: 125.9, e-value: 1.3e-36)<br>\n \n <br>\n \n\n \n\n\n \n</div>\n<div class=\"focus-urls\">\n <a href=\"http://blast.ncbi.nlm.nih.gov/Blast.cgi?PAGE=Proteins&amp;PROGRAM=blastp&amp;BLAST_PROGRAMS=blastp&amp;QUERY=MAASSSLVVLITGANQGLGFSIAEVFSQSKQTYTVLVGSRDQSRGEEAASKLSSSKTNDASTVSAIQIDITSSGSITRALDDIKTKYGRVDILVNNAGVFGAPGKMWNSTTRPDWRAIFEVNVFGAIELVELAFPLLRESSSPRVVVVSSNMGSISKVAEGHVPTGPAGVYYSSSKAAINAMVANWSQLQKEIKFWAVCPGLVATEFGGDFTKQHGRSPKDAAAIVRMCAEGEKDDVTGKFIWDQDGDSGVYGCDCITSFVEDRHLRQRGFDSAARCLLPIIANGVKAVTLR&amp;LINK_LOC=protein&amp;PAGE_TYPE=BlastSearch\" target=\"_new\">NCBI BlastP on this gene</a><br>\n <a href=\"http://www.ncbi.nlm.nih.gov/projects/sviewer/?Db=gene&amp;DbFrom=protein&amp;Cmd=Link&amp;noslider=1&amp;id=contig_12&amp;from=2315387&amp;to=2336715\" target=\"_new\">View genomic context</a><br>\n \n  <a href=\"knownclusterblast/region2/input.path1.gene638_mibig_hits.html\" target=\"_new\">MiBIG Hits</a><br>\n \n \n \n \n</div>\n<div class=\"focus-clipboard\">\n AA sequence: <span class=\"clipboard-copy\" data-seq=\"MAASSSLVVLITGANQGLGFSIAEVFSQSKQTYTVLVGSRDQSRGEEAASKLSSSKTNDASTVSAIQIDITSSGSITRALDDIKTKYGRVDILVNNAGVFGAPGKMWNSTTRPDWRAIFEVNVFGAIELVELAFPLLRESSSPRVVVVSSNMGSISKVAEGHVPTGPAGVYYSSSKAAINAMVANWSQLQKEIKFWAVCPGLVATEFGGDFTKQHGRSPKDAAAIVRMCAEGEKDDVTGKFIWDQDGDSGVYGCDCITSFVEDRHLRQRGFDSAARCLLPIIANGVKAVTLR\">Copy to clipboard</span><br>\n Nucleotide sequence: <span class=\"clipboard-copy\" data-seq=\"ATGGCCGCTTCCTCTTCGCTTGTTGTTCTTATCACTGGTGCAAACCAAGGTCTTGGATTTTCCATCGCCGAAGTATTCTCCCAATCGAAGCAAACATACACCGTTCTCGTAGGATCACGCGATCAATCCCGCGGTGAAGAAGCCGCGAGTAAACTGTCGAGCAGCAAGACCAACGATGCGAGCACCGTTTCCGCCATTCAAATCGATATAACGTCATCAGGGAGTATCACCCGAGCACTTGATGACATCAAGACCAAGTATGGCCGAGTTGACATCCTTGTGAACAACGCTGGCGTTTTTGGCGCACCTGGTAAAATGTGGAATTCTACGACCCGTCCAGATTGGCGCGCCATCTTCGAAGTCAACGTCTTCGGTGCCATCGAGCTCGTGGAACTTGCCTTCCCGCTACTGCGCGAATCCTCATCCCCGCGTGTTGTCGTCGTGTCATCCAACATGGGCTCCATTAGCAAGGTAGCAGAGGGACATGTACCAACGGGCCCGGCCGGCGTATATTACAGCTCGTCGAAGGCAGCAATCAACGCCATGGTAGCAAATTGGAGCCAGCTGCAGAAGGAAATCAAGTTTTGGGCTGTATGTCCTGGTTTGGTGGCGACGGAATTTGGGGGAGACTTCACGAAGCAGCATGGTAGGAGTCCAAAAGACGCGGCGGCTATTGTACGGATGTGTGCCGAAGGCGAGAAGGATGATGTTACTGGGAAGTTCATATGGGACCAGGATGGAGATTCTGGGGTGTACGGGTGTGATTGCATCACTTCTTTCGTCGAGGACAGACATCTCAGGCAACGTGGCTTTGATTCTGCTGCCCGATGTCTCCTGCCTATTATTGCCAACGGTGTCAAAGCCGTTACTCTGAGGTGA\">Copy to clipboard</span><br>\n</div>"
            },
            {
                "start": 2329983,
                "end": 2331603,
                "strand": 1,
                "locus_tag": "input.path1.gene639",
                "type": "other",
                "description": "<div class=\"focus-intro\">\n <strong><span class=\"serif\">input.path1.gene639</span></strong><br>\n \n <br>\n Locus tag: <span class=\"serif\">None</span><br>\n Protein ID: <span class=\"serif\">None</span><br>\n Gene: <span class=\"serif\">input.path1.gene639</span><br>\n \n Location: 2,329,983 - 2,331,603,\n (total: 1452 nt, excluding introns)<br>\n <br>\n \n</div>\n<div class=\"focus-info\">\n \n\n \n\n \n\n\n \n</div>\n<div class=\"focus-urls\">\n <a href=\"http://blast.ncbi.nlm.nih.gov/Blast.cgi?PAGE=Proteins&amp;PROGRAM=blastp&amp;BLAST_PROGRAMS=blastp&amp;QUERY=MTGSTNNTPTVEQYGKDMQMDTTAHDNVNINGNGNGNGNGNDTEAIAGDGLPGVLKIDTDKPTPKKTVRTNNIESPHATPNSSTSTKTGIKLRFTGLKSPGKGSVSRNEVRASSSLHGSSLHGSSLHGSSTRICGSSTRIHGSSIHGSHLHGSSPKKIKLDPTFTEAATTEAGPSRPRRAVAAYSKKPAPAQDDSKTSAPTRNKSKTPAPTRNKSKTPAPAQNSSKAPASAQDDSDDVIIVKVAPATRKQRTVDPANSADLDLINKATKAGSDIYDSDADDLPAPANKENSSDKPDLFRNIKWGPAASDFSNPADFPKEPEFNQFVKGRWEKLPDGSIRDQKFKLLVKLTTKDDRKLIFKNPPPKNWDDQKAITMLNKRISQQIRRNTDVRFRDEVEPYLHPERVWISNNLVRGKPGNGWKVFVEAFNEKFEGKIIEGSDAPRPARTHSSLTKEIERFGETFYKHGQVPVTKECKGKGKGKAE&amp;LINK_LOC=protein&amp;PAGE_TYPE=BlastSearch\" target=\"_new\">NCBI BlastP on this gene</a><br>\n <a href=\"http://www.ncbi.nlm.nih.gov/projects/sviewer/?Db=gene&amp;DbFrom=protein&amp;Cmd=Link&amp;noslider=1&amp;id=contig_12&amp;from=2319983&amp;to=2341603\" target=\"_new\">View genomic context</a><br>\n \n \n \n \n</div>\n<div class=\"focus-clipboard\">\n AA sequence: <span class=\"clipboard-copy\" data-seq=\"MTGSTNNTPTVEQYGKDMQMDTTAHDNVNINGNGNGNGNGNDTEAIAGDGLPGVLKIDTDKPTPKKTVRTNNIESPHATPNSSTSTKTGIKLRFTGLKSPGKGSVSRNEVRASSSLHGSSLHGSSLHGSSTRICGSSTRIHGSSIHGSHLHGSSPKKIKLDPTFTEAATTEAGPSRPRRAVAAYSKKPAPAQDDSKTSAPTRNKSKTPAPTRNKSKTPAPAQNSSKAPASAQDDSDDVIIVKVAPATRKQRTVDPANSADLDLINKATKAGSDIYDSDADDLPAPANKENSSDKPDLFRNIKWGPAASDFSNPADFPKEPEFNQFVKGRWEKLPDGSIRDQKFKLLVKLTTKDDRKLIFKNPPPKNWDDQKAITMLNKRISQQIRRNTDVRFRDEVEPYLHPERVWISNNLVRGKPGNGWKVFVEAFNEKFEGKIIEGSDAPRPARTHSSLTKEIERFGETFYKHGQVPVTKECKGKGKGKAE\">Copy to clipboard</span><br>\n Nucleotide sequence: <span class=\"clipboard-copy\" data-seq=\"ATGACTGGCTCCACCAACAACACTCCTACTGTTGAGCAGTACGGCAAGGACATGCAGATGGATACCACTGCTCATGACAACGTCAATATCAACGGCAACGGCAACGGCAACGGCAACGGCAACGACACTGAGGCCATCGCAGGCGATGGCCTCCCAGGCGTGCTCAAGATTGACACCGACAAGCCGACTCCCAAGAAGACTGTTCGCACCAACAACATCGAGTCGCCTCATGCTACACCAAACTCTTCCACCTCCACCAAGACCGGAATCAAGCTGAGGTTCACTGGCCTCAAGTCTCCTGGCAAGGGAAGTGTGAGCCGGAATGAAGTACGAGCGTCCTCCTCCCTCCACGGCTCCTCCCTCCATGGCTCCTCCCTCCATGGCTCCTCCACGCGCATCTGCGGCTCCTCCACGCGCATCCACGGCTCCTCCATCCACGGCTCCCACCTGCACGGCTCCTCCCCCAAGAAAATTAAGCTGGACCCCACCTTTACCGAGGCCGCTACCACCGAAGCTGGACCATCGCGTCCTAGGCGCGCTGTAGCGGCTTATTCCAAGAAGCCCGCTCCCGCTCAGGATGATTCCAAGACGTCCGCTCCCACTCGGAACAAGTCCAAGACGCCCGCTCCCACTCGGAACAAGTCCAAGACACCCGCTCCCGCTCAGAATAGCTCTAAGGCGCCTGCTTCTGCTCAGGACGACTCAGACGATGTCATCATCGTCAAGGTTGCCCCAGCTACCCGCAAGCAGCGTACCGTCGATCCTGCCAACTCTGCTGATCTTGACCTTATTAACAAAGCCACCAAGGCTGGTTCCGACATCTACGACAGCGATGCGGATGACCTTCCCGCTCCTGCCAATAAGGAAAATTCGTCGGACAAGCCTGATCTCTTTCGCAACATCAAGTGGGGCCCGGCTGCCTCCGACTTCAGCAACCCGGCAGACTTCCCCAAAGAACCCGAGTTCAACCAGTTTGTCAAGGGACGTTGGGAGAAGCTGCCTGATGGTTCCATCCGCGACCAGAAGTTCAAGCTTTTGGTGAAGCTTACTACCAAGGACGACCGCAAGCTCATTTTCAAGAACCCACCCCCAAAGAACTGGGACGATCAGAAGGCTATCACCATGCTGAACAAGCGCATCTCTCAGCAGATTCGTCGCAACACCGATGTTCGTTTCCGTGACGAGGTAGAGCCGTACCTTCACCCAGAGCGCGTGTGGATTAGCAATAACCTGGTCCGTGGCAAGCCTGGTAATGGCTGGAAGGTGTTTGTCGAGGCGTTCAACGAGAAGTTTGAGGGCAAGATCATCGAGGGTAGTGATGCCCCGCGTCCTGCTAGGACCCACTCTAGTTTGACGAAGGAGATCGAGCGGTTTGGGGAGACTTTCTACAAGCATGGCCAGGTGCCGGTCACCAAGGAATGCAAGGGGAAGGGGAAGGGTAAGGCAGAGTAG\">Copy to clipboard</span><br>\n</div>"
            },
            {
                "start": 2331897,
                "end": 2333866,
                "strand": -1,
                "locus_tag": "input.path1.gene640",
                "type": "biosynthetic-additional",
                "description": "<div class=\"focus-intro\">\n <strong><span class=\"serif\">input.path1.gene640</span></strong><br>\n \n <br>\n Locus tag: <span class=\"serif\">None</span><br>\n Protein ID: <span class=\"serif\">None</span><br>\n Gene: <span class=\"serif\">input.path1.gene640</span><br>\n \n Location: 2,331,897 - 2,333,866,\n (total: 1176 nt, excluding introns)<br>\n <br>\n \n  biosynthetic-additional (rule-based-clusters) AMP-binding<br>\n \n  biosynthetic-additional (smcogs) SMCOG1002:AMP-dependent synthetase and ligase (Score: 240.6; E-value: 4.2e-73)<br>\n \n</div>\n<div class=\"focus-info\">\n \n\n \n <br>\n <span class=\"bold\">PFAM hits:</span><br>\n \n  PF00501.28 (AMP-binding enzyme): [64:114](score: 37.9, e-value: 8.1e-10)<br>\n \n  PF00501.28 (AMP-binding enzyme): [123:385](score: 245.4, e-value: 8.1e-73)<br>\n \n <br>\n \n\n \n\n\n \n  <br>\n  <span class=\"bold\"> Gene Ontology terms for PFAM domains:</span><br>\n  \n   PF00501.28: <a class='external-link' href='http://amigo.geneontology.org/amigo/term/GO:0003824' target='_blank'>GO:0003824</a>: catalytic activity<br>\n  \n  <br>\n \n</div>\n<div class=\"focus-urls\">\n <a href=\"http://blast.ncbi.nlm.nih.gov/Blast.cgi?PAGE=Proteins&amp;PROGRAM=blastp&amp;BLAST_PROGRAMS=blastp&amp;QUERY=MAELYEQSQHDALQRLNQTLLQIDPYTLPPYPNLSLVSGPRHPPLLQLTVAQLLAKQAEYYPDNEPRDRIGIMSGNCEKYVAVFFACARIGAICVTLNNTYTATESEYALKHTKHILEIFDGMISPYDVANLQFTSGSTGNPKAAMLTHHNLVNNSRFIGDRMQLTTDDTLCCPPPLFHCFGLTLGLLATITHGGRIVYPAESFDPVATLHAISDERCTALHGVPAMMEAIVDLPKPEGWTSELRTGIVAGSPVPKWLMERMVNELGMMDFTSSYGLTEASPTVFNAHTTDTLHARLTTVGTVMPHARVKIVDRDNHVVPIGVRGELCVAGYQLCRGYWENPEKTAELLVQDEQGEQWLHTGDEAVLDVDGYCTITGRFKDIIIRAWDESA&amp;LINK_LOC=protein&amp;PAGE_TYPE=BlastSearch\" target=\"_new\">NCBI BlastP on this gene</a><br>\n <a href=\"http://www.ncbi.nlm.nih.gov/projects/sviewer/?Db=gene&amp;DbFrom=protein&amp;Cmd=Link&amp;noslider=1&amp;id=contig_12&amp;from=2321897&amp;to=2343866\" target=\"_new\">View genomic context</a><br>\n \n  <a href=\"knownclusterblast/region2/input.path1.gene640_mibig_hits.html\" target=\"_new\">MiBIG Hits</a><br>\n \n \n \n \n</div>\n<div class=\"focus-clipboard\">\n AA sequence: <span class=\"clipboard-copy\" data-seq=\"MAELYEQSQHDALQRLNQTLLQIDPYTLPPYPNLSLVSGPRHPPLLQLTVAQLLAKQAEYYPDNEPRDRIGIMSGNCEKYVAVFFACARIGAICVTLNNTYTATESEYALKHTKHILEIFDGMISPYDVANLQFTSGSTGNPKAAMLTHHNLVNNSRFIGDRMQLTTDDTLCCPPPLFHCFGLTLGLLATITHGGRIVYPAESFDPVATLHAISDERCTALHGVPAMMEAIVDLPKPEGWTSELRTGIVAGSPVPKWLMERMVNELGMMDFTSSYGLTEASPTVFNAHTTDTLHARLTTVGTVMPHARVKIVDRDNHVVPIGVRGELCVAGYQLCRGYWENPEKTAELLVQDEQGEQWLHTGDEAVLDVDGYCTITGRFKDIIIRAWDESA\">Copy to clipboard</span><br>\n Nucleotide sequence: <span class=\"clipboard-copy\" data-seq=\"ATGGCAGAGTTGTACGAGCAGAGTCAGCACGATGCCCTGCAGCGATTGAATCAAACGTTGCTTCAGATCGACCCGTACACACTCCCTCCATATCCTAATCTCTCTCTCGTATCTGGCCCGCGACATCCACCGCTTTTACAACTTACAGTCGCGCAACTGCTTGCGAAACAAGCGGAATATTACCCTGACAACGAACCAAGGGATCGAATTGGTATAATGAGCGGGAATTGCGAGAAGTATGTTGCCGTGTTCTTCGCGTGCGCAAGGATTGGAGCAATATGTGTCACTTTGAACAACACATATACGGCCACTGAATCGGAATATGCGTTGAAACATACAAAGCATATTCTGGAAATATTCGATGGAATGATCAGTCCGTACGATGTCGCAAACCTACAATTCACCAGTGGCAGTACTGGCAACCCGAAGGCAGCGATGCTCACACATCACAACCTCGTAAACAACTCCCGCTTCATTGGCGACCGGATGCAGCTTACCACCGACGATACGCTCTGCTGCCCACCTCCTCTATTCCACTGTTTTGGCCTGACGCTTGGCCTTCTCGCAACCATCACCCACGGTGGTCGTATCGTATACCCCGCCGAGTCTTTTGACCCCGTCGCGACCCTCCATGCCATATCCGACGAGCGATGTACGGCCCTACACGGCGTTCCGGCCATGATGGAAGCGATAGTAGATCTCCCCAAGCCCGAAGGCTGGACCTCCGAGCTGCGAACCGGTATCGTGGCGGGCAGCCCAGTCCCCAAATGGCTCATGGAGCGCATGGTCAACGAACTCGGCATGATGGACTTCACGTCTTCATATGGCCTTACAGAAGCAAGCCCCACTGTTTTCAATGCCCATACGACGGATACGCTACATGCGCGACTTACGACTGTGGGGACCGTGATGCCCCACGCGCGAGTCAAGATCGTAGACCGCGACAACCACGTTGTGCCTATCGGAGTAAGAGGCGAGCTGTGTGTCGCAGGCTACCAGCTTTGTAGGGGGTACTGGGAGAACCCCGAAAAGACAGCTGAGCTGCTGGTACAGGACGAGCAAGGAGAGCAATGGCTGCATACAGGAGATGAAGCCGTGCTGGACGTTGACGGGTACTGTACAATTACTGGTCGCTTCAAGGACATCATCATTCGCGCATGGGACGAAAGTGCTTAG\">Copy to clipboard</span><br>\n</div>"
            },
            {
                "start": 2336739,
                "end": 2343315,
                "strand": 1,
                "locus_tag": "input.path1.gene641",
                "type": "biosynthetic-additional",
                "description": "<div class=\"focus-intro\">\n <strong><span class=\"serif\">input.path1.gene641</span></strong><br>\n \n <br>\n Locus tag: <span class=\"serif\">None</span><br>\n Protein ID: <span class=\"serif\">None</span><br>\n Gene: <span class=\"serif\">input.path1.gene641</span><br>\n \n Location: 2,336,739 - 2,343,315,\n (total: 4899 nt, excluding introns)<br>\n <br>\n \n  biosynthetic-additional (smcogs) SMCOG1080:lysine/ornithine N-monooxygenase (Score: 138.9; E-value: 3.2e-42)<br>\n \n</div>\n<div class=\"focus-info\">\n \n\n \n <br>\n <span class=\"bold\">PFAM hits:</span><br>\n \n  PF13434.6 (L-lysine 6-monooxygenase (NADPH-requiring)): [42:318](score: 118.8, e-value: 2.7e-34)<br>\n \n  PF00664.23 (ABC transporter transmembrane region): [448:705](score: 159.5, e-value: 1.3e-46)<br>\n \n  PF00005.27 (ABC transporter): [800:939](score: 91.4, e-value: 6.9e-26)<br>\n \n  PF00664.23 (ABC transporter transmembrane region): [1149:1289](score: 74.6, e-value: 1e-20)<br>\n \n  PF00005.27 (ABC transporter): [1382:1535](score: 112.9, e-value: 1.5e-32)<br>\n \n <br>\n \n\n \n\n\n \n  <br>\n  <span class=\"bold\"> Gene Ontology terms for PFAM domains:</span><br>\n  \n   PF00005.27: <a class='external-link' href='http://amigo.geneontology.org/amigo/term/GO:0005524' target='_blank'>GO:0005524</a>: ATP binding<br>\n  \n   PF00005.27: <a class='external-link' href='http://amigo.geneontology.org/amigo/term/GO:0016887' target='_blank'>GO:0016887</a>: ATPase activity<br>\n  \n   PF00664.23: <a class='external-link' href='http://amigo.geneontology.org/amigo/term/GO:0005524' target='_blank'>GO:0005524</a>: ATP binding<br>\n  \n   PF00664.23: <a class='external-link' href='http://amigo.geneontology.org/amigo/term/GO:0042626' target='_blank'>GO:0042626</a>: ATPase-coupled transmembrane transporter activity<br>\n  \n   PF00664.23: <a class='external-link' href='http://amigo.geneontology.org/amigo/term/GO:0055085' target='_blank'>GO:0055085</a>: transmembrane transport<br>\n  \n   PF00664.23: <a class='external-link' href='http://amigo.geneontology.org/amigo/term/GO:0016021' target='_blank'>GO:0016021</a>: integral component of membrane<br>\n  \n  <br>\n \n</div>\n<div class=\"focus-urls\">\n <a href=\"http://blast.ncbi.nlm.nih.gov/Blast.cgi?PAGE=Proteins&amp;PROGRAM=blastp&amp;BLAST_PROGRAMS=blastp&amp;QUERY=MEDGKSSSPQVPKNGLKYKPRSVVELPGTMINSEVGCRDDGDLLARTRMENPFLYDLATTRNPRSAFTYTSYLLARNRLVEFANSDRLNPLRLEFEDYLSWCAEQFKDNVRYGCEVVGVAPGKGDGPVKSWSVAVRDSNGQTQVVQARSIVAPSSPSEKQGQKSAQLTNVDFLAGQRIISVNDYKSRRNDLRGVNEPRLNIGIVGSSEQIVEILDDVLACPRLGNITVVTENEALAPLRILQGEQEPPQPRLCSIWAKPSCEQKSTVSGSAELIQSIYGRAYEKQVASKGEYTLRIVMGRETAAACSDANVIIAEQQAQQKGVSNTGVFHGIDSLVLGCRQKGDSLEEVQFKRGAVAETCRMWMVSAHSEGGRSLAKDIAVRAGEVVNALAVADEGGERDGLMVAARIFEPNASQAAFALVAEALYRLLPVIVLCKPDMAGQAPRCRAIAATAAGVPFPLVGIVFGQLIDNLNTATCDSGAAGSTEGLQDSIDSKVLLLFYLSLATFACIYIHCVCWSIASQRLGQRIRDHYLKSILGQDIEFFDSLQAGEVSSRLNGDIQAIETGTSEKVGVFLTCVTFCITAYVIAFIKDAKLAGMLISLIPAFLLMTVVGGHFTQKYSTKVSDCFGKASAIASEALTHVGLVHALGAQNRLEEKYRSHLNEAKKEGISKATASAIQAGTLYFIAFAANALAYWQGSRKIAASVESGGDQGSSAGAIYTVIFILVDGKFRAIVLSQVAPLLPIFGGAVSAFERLRKDIEHQPKIAGTSDKGTLPQDIQGSVDFHNVSFTYPSRPEHPVLNGVSFQCEARKLTAIVGLSGSGKSTIASLLTRFYDPQDGTIALDNLNLEEVAEDVRAGSQLAECVEASGSEVSEIFKLVQEAARLADVMGFIDRLEHGLATSVGSSGSLISGGQKQRIALARALVRNPKILLLDEATAALDSASEKRIQASIEKASEGRTVIAIAHRLSTIRAAKQGTHDELLERNGAYADMVRLQSVKPTEGAGSSQSSVNEEDPDAINAQKELALNEKSAPVNAPVAETPKEEDSAIISQSMFRTMGPLVRPYALLLVLAFFAATIVGGTYTSSGAVFGNTLGAFSPSCVEFFAYFGSWFFFGLVAERLLYKVRSLSPTKLLGYITNDGNALAGLSGSIIAIIAAHIVAWRIAIVCLAIVPILLGAGFMQLRALTRYAEKHAGAFSTSVGVTVEAVSNIRTIAALSLEDEILNTYRRSLQAPRKEMVLQCFKTNFWLAIANSIGSSLYAFAYWWGSKNILEGRYSQAQFFFINVAMLVSAQLWGQLFTLAPEIARARSAVSRVAGLIELKSDNPQTSSGRTTPDEDFIAEKKDVEALVDSSIPLSSEGGATVEFCGVTFAYPARPNAPVLESCSLQIKPGKFYALVGPSGAGKSTILALLERFYTPASGRILLNGYDIAQHHNTSFRDDIAYVPQENVLFQGSIKFNISLGARPGHTPTDEDIHEACKLANIHDTIMSLPQGYDTDCGANGSQLSGGQRQRLSIARALVRKPRLLLLDESTSALDAESEKALELGLERAVKGHGVTVIAIAHRLRTIAKADAIFLIEGGKVVDQGRHDELVERSEILSSGLTGDLMGAETTYQGGKVKMAKRCPKFGRI&amp;LINK_LOC=protein&amp;PAGE_TYPE=BlastSearch\" target=\"_new\">NCBI BlastP on this gene</a><br>\n <a href=\"http://www.ncbi.nlm.nih.gov/projects/sviewer/?Db=gene&amp;DbFrom=protein&amp;Cmd=Link&amp;noslider=1&amp;id=contig_12&amp;from=2326739&amp;to=2353315\" target=\"_new\">View genomic context</a><br>\n \n  <a href=\"knownclusterblast/region2/input.path1.gene641_mibig_hits.html\" target=\"_new\">MiBIG Hits</a><br>\n \n \n \n \n</div>\n<div class=\"focus-clipboard\">\n AA sequence: <span class=\"clipboard-copy\" data-seq=\"MEDGKSSSPQVPKNGLKYKPRSVVELPGTMINSEVGCRDDGDLLARTRMENPFLYDLATTRNPRSAFTYTSYLLARNRLVEFANSDRLNPLRLEFEDYLSWCAEQFKDNVRYGCEVVGVAPGKGDGPVKSWSVAVRDSNGQTQVVQARSIVAPSSPSEKQGQKSAQLTNVDFLAGQRIISVNDYKSRRNDLRGVNEPRLNIGIVGSSEQIVEILDDVLACPRLGNITVVTENEALAPLRILQGEQEPPQPRLCSIWAKPSCEQKSTVSGSAELIQSIYGRAYEKQVASKGEYTLRIVMGRETAAACSDANVIIAEQQAQQKGVSNTGVFHGIDSLVLGCRQKGDSLEEVQFKRGAVAETCRMWMVSAHSEGGRSLAKDIAVRAGEVVNALAVADEGGERDGLMVAARIFEPNASQAAFALVAEALYRLLPVIVLCKPDMAGQAPRCRAIAATAAGVPFPLVGIVFGQLIDNLNTATCDSGAAGSTEGLQDSIDSKVLLLFYLSLATFACIYIHCVCWSIASQRLGQRIRDHYLKSILGQDIEFFDSLQAGEVSSRLNGDIQAIETGTSEKVGVFLTCVTFCITAYVIAFIKDAKLAGMLISLIPAFLLMTVVGGHFTQKYSTKVSDCFGKASAIASEALTHVGLVHALGAQNRLEEKYRSHLNEAKKEGISKATASAIQAGTLYFIAFAANALAYWQGSRKIAASVESGGDQGSSAGAIYTVIFILVDGKFRAIVLSQVAPLLPIFGGAVSAFERLRKDIEHQPKIAGTSDKGTLPQDIQGSVDFHNVSFTYPSRPEHPVLNGVSFQCEARKLTAIVGLSGSGKSTIASLLTRFYDPQDGTIALDNLNLEEVAEDVRAGSQLAECVEASGSEVSEIFKLVQEAARLADVMGFIDRLEHGLATSVGSSGSLISGGQKQRIALARALVRNPKILLLDEATAALDSASEKRIQASIEKASEGRTVIAIAHRLSTIRAAKQGTHDELLERNGAYADMVRLQSVKPTEGAGSSQSSVNEEDPDAINAQKELALNEKSAPVNAPVAETPKEEDSAIISQSMFRTMGPLVRPYALLLVLAFFAATIVGGTYTSSGAVFGNTLGAFSPSCVEFFAYFGSWFFFGLVAERLLYKVRSLSPTKLLGYITNDGNALAGLSGSIIAIIAAHIVAWRIAIVCLAIVPILLGAGFMQLRALTRYAEKHAGAFSTSVGVTVEAVSNIRTIAALSLEDEILNTYRRSLQAPRKEMVLQCFKTNFWLAIANSIGSSLYAFAYWWGSKNILEGRYSQAQFFFINVAMLVSAQLWGQLFTLAPEIARARSAVSRVAGLIELKSDNPQTSSGRTTPDEDFIAEKKDVEALVDSSIPLSSEGGATVEFCGVTFAYPARPNAPVLESCSLQIKPGKFYALVGPSGAGKSTILALLERFYTPASGRILLNGYDIAQHHNTSFRDDIAYVPQENVLFQGSIKFNISLGARPGHTPTDEDIHEACKLANIHDTIMSLPQGYDTDCGANGSQLSGGQRQRLSIARALVRKPRLLLLDESTSALDAESEKALELGLERAVKGHGVTVIAIAHRLRTIAKADAIFLIEGGKVVDQGRHDELVERSEILSSGLTGDLMGAETTYQGGKVKMAKRCPKFGRI\">Copy to clipboard</span><br>\n Nucleotide sequence: <span class=\"clipboard-copy\" data-seq=\"ATGGAAGATGGAAAGTCGAGTTCGCCTCAGGTCCCAAAAAATGGACTGAAGTACAAGCCGAGGTCTGTGGTCGAGCTTCCTGGAACTATGATCAACTCCGAAGTTGGTTGCAGGGATGACGGTGACCTCCTCGCTAGGACGCGGATGGAAAACCCCTTCCTCTACGATCTTGCCACAACACGTAACCCGAGATCTGCTTTTACCTACACAAGCTACCTGCTTGCGAGGAACAGGCTCGTGGAGTTTGCCAATTCTGACAGGCTGAACCCCTTGAGGCTCGAGTTTGAAGACTACCTGAGCTGGTGTGCAGAGCAGTTCAAAGATAATGTACGATATGGATGCGAGGTGGTTGGTGTAGCACCAGGGAAGGGTGATGGTCCGGTCAAGAGTTGGAGTGTCGCTGTACGGGATTCCAACGGTCAGACACAGGTGGTGCAGGCAAGGAGCATTGTGGCACCGTCTTCGCCGTCGGAAAAGCAAGGTCAAAAATCAGCGCAGTTGACGAATGTCGACTTCCTCGCTGGGCAGCGCATCATCTCGGTGAACGACTACAAGTCGAGGAGGAACGATCTACGGGGAGTCAACGAGCCACGACTCAACATCGGCATCGTGGGCTCAAGTGAGCAGATAGTCGAGATCCTGGACGATGTTCTGGCATGTCCACGACTGGGCAACATCACCGTGGTGACAGAAAACGAGGCACTTGCACCGCTGCGAATACTGCAAGGAGAGCAAGAGCCTCCGCAGCCGCGACTGTGCTCCATCTGGGCGAAGCCGTCGTGCGAGCAAAAGTCGACCGTCTCGGGATCAGCAGAGCTCATACAGAGCATCTACGGCCGGGCGTACGAGAAGCAGGTGGCCAGCAAAGGCGAGTACACGCTACGCATCGTCATGGGGAGAGAGACGGCGGCTGCATGCTCCGACGCCAACGTCATCATCGCCGAGCAGCAAGCGCAGCAGAAGGGCGTCTCCAACACGGGCGTCTTCCACGGCATCGACTCGCTCGTGCTGGGGTGCCGGCAGAAGGGCGACAGCCTGGAAGAAGTGCAGTTCAAGCGTGGCGCGGTGGCCGAGACATGTAGGATGTGGATGGTGTCGGCGCACTCTGAGGGCGGGCGGTCATTGGCCAAGGATATTGCAGTGCGTGCGGGCGAGGTGGTGAATGCGCTGGCAGTGGCCGACGAGGGCGGCGAGCGGGATGGGCTCATGGTCGCGGCCAGGATTTTCGAGCCCAATGCCTCCCAAGCAGCCTTCGCGCTCGTCGCTGAAGCGCTTTACCGCCTTCTTCCAGTTATTGTTCTATGCAAACCCGACATGGCTGGACAGGCTCCTCGTTGTCGAGCCATTGCTGCCACAGCCGCTGGGGTGCCCTTCCCTCTTGTCGGCATTGTGTTTGGCCAACTCATTGACAACCTCAATACCGCAACATGCGATAGCGGTGCTGCTGGCTCGACCGAAGGACTGCAAGACTCCATTGATTCCAAGGTCCTGCTCTTATTCTATCTTTCTCTGGCCACCTTTGCCTGCATATACATCCACTGTGTTTGCTGGAGCATCGCTTCGCAGCGTCTCGGTCAACGCATCCGGGACCACTACCTCAAGAGCATACTTGGCCAGGATATTGAGTTCTTTGACAGCCTCCAAGCGGGCGAGGTTTCATCGAGGCTCAATGGCGACATCCAGGCCATCGAAACCGGAACCTCTGAGAAAGTCGGCGTTTTCCTGACCTGTGTTACATTTTGCATCACAGCATACGTAATCGCCTTCATCAAGGATGCCAAACTTGCCGGAATGCTCATTTCGCTCATACCTGCATTCCTCCTCATGACTGTGGTGGGAGGACATTTCACGCAAAAGTATTCTACCAAGGTGTCCGATTGCTTCGGCAAGGCAAGCGCTATTGCCTCTGAGGCTCTCACCCACGTCGGGCTCGTACATGCACTTGGGGCACAGAATCGCCTGGAGGAAAAATATCGATCCCACCTCAACGAGGCCAAAAAGGAAGGAATCAGTAAAGCCACAGCATCTGCCATACAGGCTGGAACTTTGTATTTCATTGCTTTCGCAGCCAACGCTTTGGCTTACTGGCAAGGAAGCAGAAAAATAGCCGCGTCTGTTGAATCAGGCGGCGACCAAGGCTCCTCCGCCGGCGCCATTTATACGGTCATCTTCATCCTTGTTGACGGCAAGTTTCGTGCAATTGTCTTAAGTCAGGTTGCTCCTTTGCTACCAATATTCGGGGGCGCTGTGTCAGCCTTTGAACGCCTCCGCAAAGATATTGAGCACCAACCGAAGATTGCTGGGACCTCCGACAAAGGTACATTGCCTCAAGATATTCAAGGAAGCGTAGATTTTCACAATGTCTCCTTTACCTATCCATCAAGACCTGAGCATCCCGTTCTCAATGGAGTGTCGTTCCAGTGCGAAGCTAGGAAGCTTACCGCTATTGTTGGCCTGTCCGGAAGTGGCAAGTCAACAATCGCTTCGCTGCTCACTCGATTTTACGACCCACAGGACGGCACGATCGCGCTTGATAACTTGAATCTTGAAGAAGTTGCCGAAGATGTCAGAGCTGGATCACAACTCGCTGAATGCGTAGAAGCTTCCGGCTCGGAAGTCTCTGAGATCTTTAAATTGGTACAAGAAGCGGCACGCCTCGCGGATGTCATGGGGTTCATCGATCGACTCGAACATGGGCTTGCAACATCAGTGGGCTCTAGTGGAAGTCTCATCAGTGGTGGTCAGAAACAAAGGATTGCTCTGGCGCGAGCCCTCGTTCGTAACCCGAAGATCCTCCTTTTAGACGAAGCTACTGCTGCACTAGATTCGGCGAGCGAGAAAAGGATTCAAGCATCTATTGAGAAGGCTTCGGAAGGTCGAACAGTCATTGCGATCGCCCATCGCCTCTCAACTATACGAGCAGCAAAACAAGGCACACACGACGAGCTCCTTGAAAGGAATGGAGCATATGCGGACATGGTTCGCCTGCAGTCCGTCAAACCTACTGAGGGTGCCGGAAGTTCACAGTCAAGTGTGAACGAAGAAGATCCGGACGCGATCAACGCACAAAAAGAGCTAGCTCTGAATGAAAAGAGCGCACCTGTCAATGCGCCTGTCGCCGAAACGCCCAAGGAAGAAGATTCTGCCATCATAAGCCAGTCTATGTTCAGAACCATGGGTCCGCTCGTGCGCCCTTATGCACTTTTACTAGTTCTGGCCTTCTTTGCCGCCACCATTGTTGGTGGTACATACACGTCAAGTGGTGCAGTTTTCGGTAACACTCTTGGGGCTTTCTCACCCTCTTGCGTGGAGTTCTTTGCATACTTTGGAAGCTGGTTCTTCTTTGGTCTGGTTGCTGAGCGTTTGCTCTATAAAGTCCGCTCTCTAAGTCCTACAAAGCTTCTTGGATACATCACCAACGACGGAAATGCTCTCGCTGGCCTTAGTGGATCCATCATCGCTATCATCGCTGCGCACATTGTCGCTTGGCGCATCGCGATTGTCTGCTTAGCTATCGTGCCTATCTTATTGGGTGCTGGTTTCATGCAACTACGCGCTCTTACTCGATATGCGGAAAAACACGCGGGAGCCTTCTCTACCTCTGTTGGTGTCACGGTGGAAGCAGTCTCCAATATTCGCACTATTGCAGCACTCTCTCTGGAAGACGAGATTCTGAACACTTATCGCCGATCACTACAGGCACCGCGAAAGGAGATGGTCCTGCAATGCTTCAAAACCAATTTCTGGCTAGCGATTGCGAATTCCATTGGCAGCTCTTTATATGCATTTGCTTACTGGTGGGGATCGAAGAACATCCTTGAGGGGCGATATTCGCAAGCCCAGTTCTTCTTCATCAATGTTGCGATGCTCGTTTCAGCTCAACTATGGGGCCAATTGTTCACACTTGCGCCTGAAATCGCACGTGCAAGAAGCGCCGTCTCGAGAGTCGCGGGTCTTATCGAGCTTAAGAGCGACAACCCACAAACATCTTCTGGCCGGACGACCCCCGACGAAGATTTTATCGCCGAAAAGAAGGATGTCGAAGCCCTTGTCGACTCATCCATACCTTTGTCATCAGAGGGTGGTGCGACAGTGGAGTTTTGTGGTGTTACTTTTGCATATCCTGCTCGTCCGAACGCCCCAGTCCTCGAATCGTGTTCTCTCCAAATCAAGCCAGGGAAGTTTTATGCCTTGGTTGGCCCCTCTGGTGCCGGAAAGAGTACAATTCTTGCATTACTGGAACGTTTCTACACCCCCGCCTCTGGACGTATATTGTTGAATGGCTACGACATAGCTCAACACCACAATACATCGTTCCGGGATGACATTGCATATGTACCACAAGAAAACGTTTTGTTCCAAGGTAGCATCAAGTTTAATATTTCACTTGGGGCGAGACCAGGTCACACGCCGACTGACGAAGATATACACGAGGCTTGCAAGCTTGCTAATATTCATGATACTATCATGAGCTTGCCTCAAGGATACGACACTGATTGTGGAGCTAATGGCTCACAATTATCTGGTGGCCAGCGACAACGACTTTCGATAGCGCGTGCTCTTGTACGGAAGCCTAGGCTTCTCTTGCTCGATGAAAGCACCAGCGCGCTTGACGCTGAGAGTGAAAAAGCGCTCGAGCTTGGTCTGGAACGAGCTGTTAAGGGCCACGGTGTTACCGTGATTGCCATTGCTCATCGCCTGCGGACTATTGCAAAGGCAGATGCCATCTTCCTCATTGAAGGAGGTAAGGTCGTCGATCAAGGTCGGCACGATGAGCTGGTCGAGAGAAGCGAAATTCTCTCTTCAGGCCTCACCGGCGATCTCATGGGCGCCGAGACCACCTACCAAGGCGGTAAAGTTAAGATGGCCAAACGATGTCCGAAATTTGGCCGCATCTGA\">Copy to clipboard</span><br>\n</div>"
            },
            {
                "start": 2345183,
                "end": 2349957,
                "strand": 1,
                "locus_tag": "input.path1.gene642",
                "type": "biosynthetic",
                "description": "<div class=\"focus-intro\">\n <strong><span class=\"serif\">input.path1.gene642</span></strong><br>\n \n <br>\n Locus tag: <span class=\"serif\">None</span><br>\n Protein ID: <span class=\"serif\">None</span><br>\n Gene: <span class=\"serif\">input.path1.gene642</span><br>\n \n Location: 2,345,183 - 2,349,957,\n (total: 4683 nt, excluding introns)<br>\n <br>\n \n  biosynthetic (rule-based-clusters) NRPS: AMP-binding<br>\n \n  biosynthetic (rule-based-clusters) NRPS: Condensation<br>\n \n  biosynthetic-additional (rule-based-clusters) PP-binding<br>\n \n  biosynthetic-additional (smcogs) SMCOG1002:AMP-dependent synthetase and ligase (Score: 140.6; E-value: 9e-43)<br>\n \n</div>\n<div class=\"focus-info\">\n \n\n \n <br>\n <span class=\"bold\">PFAM hits:</span><br>\n \n  PF00501.28 (AMP-binding enzyme): [0:245](score: 133.2, e-value: 9.5e-39)<br>\n \n  PF00550.25 (Phosphopantetheine attachment site): [385:445](score: 39.9, e-value: 4e-10)<br>\n \n  PF00668.20 (Condensation domain): [488:911](score: 112.3, e-value: 2.3e-32)<br>\n \n  PF00550.25 (Phosphopantetheine attachment site): [953:1016](score: 52.7, e-value: 4e-14)<br>\n \n  PF00550.25 (Phosphopantetheine attachment site): [1023:1086](score: 53.7, e-value: 2e-14)<br>\n \n  PF00668.20 (Condensation domain): [1158:1445](score: 88.3, e-value: 4.4e-25)<br>\n \n <br>\n \n\n \n\n\n \n  <br>\n  <span class=\"bold\"> Gene Ontology terms for PFAM domains:</span><br>\n  \n   PF00501.28: <a class='external-link' href='http://amigo.geneontology.org/amigo/term/GO:0003824' target='_blank'>GO:0003824</a>: catalytic activity<br>\n  \n  <br>\n \n</div>\n<div class=\"focus-urls\">\n <a href=\"http://blast.ncbi.nlm.nih.gov/Blast.cgi?PAGE=Proteins&amp;PROGRAM=blastp&amp;BLAST_PROGRAMS=blastp&amp;QUERY=MLSHSNFTSGAIPRAYTVGYRNTSRVLDFASYAFDVSIDSMLCTLACGGTLCTPSDERRMNDLSGAMRDMRVNWAGMTPSVVRTLDPDILPCLATLAVGGEGISASDAASWRQKTIVVNCYGPSECTVGATYNNTVGTKPYISMGKGTGCSVWVVDPEDHNRLVPPGAVGELLIEGPIVGYGYLNNPEKTQEVFIESPEFLTAGSGEIPGRRGRLYKTGDLVRYDPEGNGEVVFVGRGDQQVKLRGQRIELAEIEFNILKHMPKDTRVAAEVIKPGGTGEPTLIAFAAEPRHTDAQQLDGNVFATFSNEFQKALQHMTKQISRDLPVYMVPSAYIPLWKMPLLVSWKTDRKRLREIGASITRQDLRKFSAAVSSPAGVKSDMALRLEKLWAKILGGDANFNTNDNFFSMGGDSLRAMKLVAAAREEGLTLSVPDIMLNPTLSAMASKTKATVADASTEVAAFSLLSNNWSKDDAQIETAKLCGTSFGFVEDVYPCTPLQEGLMALSAKFGDAYVAQRVVELPLSTAERLITAIETVLQSCPVLRTRIVNIPGHGLFQAVLKDGQLRRDHGTGLTEYLDLDRKEPMELGSALFRYGIVRKPQADIAHIVLTSHHAVYDGWSMPLILERVNTAFKGLEISRPLPFKNFIKYLYQQEAAQGQKYWQNQLEGAIPHQFPALPHKGYITRADSLLEHYVTVPQSVQTKFTVATIIRGAWALVSSLYLGHTDVVFGETLTGRSAPVAGIEEMEGPMITTVPIRTKLDLKQTVSKYLEAVHTQTVQQMPHEHFGLQNIRRVSKDAREVCELRTGLVLHPKEDPAPEGAMNVEESPANGFLPSDDAEAAREALKFNTYALMLVCTLDDNGFLVMASFDSDCISSPVMDRALKVFDRVVSAFLNNSEEQLASAVALEPQELDDAMQFRSNDIMDNETLQSQIESRDKSNHTDWEDIMTPTETTLRAILSQILGIAETDINRSDSFFELGGDSISAMKLVSEARARGLKLTVAQVFQSQSLSELAASAGNEKEEKLINILGHVLGLPKSDIRSSDSFFELGGDSISAMRLVSECRAQGLEVTVSQIFQCRSISELASVSGDSSSEDAYAVHFAPFASLSDSQKYTLERIQPLLENPEWKIVDMYPTRPLQRVAVDGTVNLPRYSLRYELIKFDGPIDKARLSKSCQEVVSRNEVLRTVFVDLEGQSLGVVLESLNIDLQEISIPESTNRDTFIHSWINTDTEAPKPYGSSFVSFTLFTSPNEPSTLAFRISHAQYDEMCLPILFSQLSSLYSGITVPDSAPFTHHINLVLKQSLPSSIPYWRDLLRSSHLSIFQPDIPLTSRESTSIYAEFDISSRPKGITIGSLPTAAWAVVLARRLQTRDVLFGEVVTGRNLGVENADKVVGPSWQYAPFRARFAQSTTYLSLLRDVQEQHMASSAHEGMGLEEIVEHCTEWGGAEGGKGWWFDSVVHQAPRYWVQKMSFGATNGGEEVRAEFETVYPHKEPLREWKIQAFVQDEGRRLGIEIVTFEEWRGVGEEVLREIGDVLRDLTEGETRGCLAMIEVGRAARAQ&amp;LINK_LOC=protein&amp;PAGE_TYPE=BlastSearch\" target=\"_new\">NCBI BlastP on this gene</a><br>\n <a href=\"http://www.ncbi.nlm.nih.gov/projects/sviewer/?Db=gene&amp;DbFrom=protein&amp;Cmd=Link&amp;noslider=1&amp;id=contig_12&amp;from=2335183&amp;to=2359957\" target=\"_new\">View genomic context</a><br>\n \n  <a href=\"knownclusterblast/region2/input.path1.gene642_mibig_hits.html\" target=\"_new\">MiBIG Hits</a><br>\n \n \n \n \n</div>\n<div class=\"focus-clipboard\">\n AA sequence: <span class=\"clipboard-copy\" data-seq=\"MLSHSNFTSGAIPRAYTVGYRNTSRVLDFASYAFDVSIDSMLCTLACGGTLCTPSDERRMNDLSGAMRDMRVNWAGMTPSVVRTLDPDILPCLATLAVGGEGISASDAASWRQKTIVVNCYGPSECTVGATYNNTVGTKPYISMGKGTGCSVWVVDPEDHNRLVPPGAVGELLIEGPIVGYGYLNNPEKTQEVFIESPEFLTAGSGEIPGRRGRLYKTGDLVRYDPEGNGEVVFVGRGDQQVKLRGQRIELAEIEFNILKHMPKDTRVAAEVIKPGGTGEPTLIAFAAEPRHTDAQQLDGNVFATFSNEFQKALQHMTKQISRDLPVYMVPSAYIPLWKMPLLVSWKTDRKRLREIGASITRQDLRKFSAAVSSPAGVKSDMALRLEKLWAKILGGDANFNTNDNFFSMGGDSLRAMKLVAAAREEGLTLSVPDIMLNPTLSAMASKTKATVADASTEVAAFSLLSNNWSKDDAQIETAKLCGTSFGFVEDVYPCTPLQEGLMALSAKFGDAYVAQRVVELPLSTAERLITAIETVLQSCPVLRTRIVNIPGHGLFQAVLKDGQLRRDHGTGLTEYLDLDRKEPMELGSALFRYGIVRKPQADIAHIVLTSHHAVYDGWSMPLILERVNTAFKGLEISRPLPFKNFIKYLYQQEAAQGQKYWQNQLEGAIPHQFPALPHKGYITRADSLLEHYVTVPQSVQTKFTVATIIRGAWALVSSLYLGHTDVVFGETLTGRSAPVAGIEEMEGPMITTVPIRTKLDLKQTVSKYLEAVHTQTVQQMPHEHFGLQNIRRVSKDAREVCELRTGLVLHPKEDPAPEGAMNVEESPANGFLPSDDAEAAREALKFNTYALMLVCTLDDNGFLVMASFDSDCISSPVMDRALKVFDRVVSAFLNNSEEQLASAVALEPQELDDAMQFRSNDIMDNETLQSQIESRDKSNHTDWEDIMTPTETTLRAILSQILGIAETDINRSDSFFELGGDSISAMKLVSEARARGLKLTVAQVFQSQSLSELAASAGNEKEEKLINILGHVLGLPKSDIRSSDSFFELGGDSISAMRLVSECRAQGLEVTVSQIFQCRSISELASVSGDSSSEDAYAVHFAPFASLSDSQKYTLERIQPLLENPEWKIVDMYPTRPLQRVAVDGTVNLPRYSLRYELIKFDGPIDKARLSKSCQEVVSRNEVLRTVFVDLEGQSLGVVLESLNIDLQEISIPESTNRDTFIHSWINTDTEAPKPYGSSFVSFTLFTSPNEPSTLAFRISHAQYDEMCLPILFSQLSSLYSGITVPDSAPFTHHINLVLKQSLPSSIPYWRDLLRSSHLSIFQPDIPLTSRESTSIYAEFDISSRPKGITIGSLPTAAWAVVLARRLQTRDVLFGEVVTGRNLGVENADKVVGPSWQYAPFRARFAQSTTYLSLLRDVQEQHMASSAHEGMGLEEIVEHCTEWGGAEGGKGWWFDSVVHQAPRYWVQKMSFGATNGGEEVRAEFETVYPHKEPLREWKIQAFVQDEGRRLGIEIVTFEEWRGVGEEVLREIGDVLRDLTEGETRGCLAMIEVGRAARAQ\">Copy to clipboard</span><br>\n Nucleotide sequence: <span class=\"clipboard-copy\" data-seq=\"ATGCTATCTCATAGCAACTTCACATCTGGCGCAATACCGCGAGCCTACACTGTCGGATACAGAAATACTTCTCGAGTATTGGACTTTGCTAGTTACGCTTTCGACGTTTCCATCGATTCCATGCTCTGTACCCTTGCTTGTGGCGGAACTCTTTGCACGCCGTCCGATGAACGACGTATGAACGATCTCAGCGGCGCGATGCGTGACATGCGCGTAAACTGGGCAGGCATGACGCCCTCGGTTGTGCGAACTCTGGATCCCGACATCTTGCCTTGTCTGGCTACCCTTGCCGTGGGAGGCGAAGGTATCTCCGCAAGTGATGCAGCAAGTTGGCGACAGAAGACTATCGTGGTGAACTGCTACGGTCCCTCGGAATGTACTGTTGGAGCAACCTACAACAATACCGTAGGGACAAAGCCGTATATCAGCATGGGAAAGGGGACAGGTTGTTCTGTTTGGGTTGTAGACCCCGAAGATCATAATAGACTGGTGCCGCCTGGCGCTGTTGGTGAGCTGCTTATCGAAGGGCCAATCGTGGGATACGGATATCTGAACAACCCCGAGAAAACCCAGGAGGTATTCATTGAGAGTCCGGAGTTTCTTACTGCAGGCAGTGGGGAGATACCTGGACGCCGAGGACGCTTATACAAGACTGGGGATTTGGTGCGTTATGATCCAGAAGGCAACGGCGAGGTTGTGTTCGTTGGACGTGGAGACCAGCAAGTCAAGCTTCGCGGACAACGCATCGAGCTTGCCGAAATTGAATTTAACATTCTTAAGCACATGCCAAAGGATACTCGGGTTGCAGCAGAGGTCATCAAGCCTGGTGGAACAGGTGAGCCCACTCTCATCGCATTTGCTGCCGAGCCCAGGCATACCGATGCACAGCAATTGGACGGGAACGTATTTGCAACGTTTTCAAATGAGTTTCAGAAAGCTTTGCAACACATGACCAAGCAAATATCGAGAGATTTACCGGTATACATGGTCCCCAGCGCATATATCCCACTCTGGAAGATGCCTCTGCTGGTCAGCTGGAAAACCGATCGGAAACGACTGCGTGAGATTGGAGCCTCCATTACGCGGCAAGACCTGAGAAAATTCAGCGCTGCTGTATCTTCGCCAGCTGGAGTCAAGAGCGATATGGCGTTACGCTTGGAGAAGCTATGGGCCAAAATTTTGGGCGGAGACGCCAATTTTAATACCAACGATAATTTCTTTAGCATGGGTGGCGACTCGTTGCGAGCAATGAAGCTCGTGGCAGCAGCACGAGAGGAAGGACTTACGTTGAGCGTACCGGATATTATGCTCAATCCGACGCTGTCTGCGATGGCATCGAAGACAAAAGCTACCGTTGCAGACGCGTCGACTGAAGTGGCCGCATTCTCCCTTTTATCTAACAATTGGAGCAAAGATGATGCTCAAATTGAAACTGCAAAACTGTGCGGTACTTCATTTGGGTTCGTTGAAGATGTATATCCGTGCACTCCCCTACAAGAAGGCCTGATGGCACTGTCTGCCAAGTTTGGCGATGCCTATGTAGCACAACGTGTCGTTGAGCTGCCGCTGTCAACAGCTGAGAGGCTCATTACAGCCATCGAAACAGTGTTACAAAGTTGTCCCGTCCTACGAACACGAATCGTGAACATTCCTGGTCACGGTCTGTTCCAGGCCGTTTTGAAAGATGGTCAACTGCGTCGGGACCACGGAACAGGCCTCACAGAATACCTTGATCTGGATCGTAAAGAGCCCATGGAGTTGGGTTCTGCGCTCTTCCGTTATGGAATTGTTCGGAAACCGCAGGCTGATATCGCACATATTGTTCTCACATCGCATCATGCTGTGTATGACGGTTGGTCTATGCCTCTGATTCTGGAACGAGTCAATACCGCATTCAAAGGCCTGGAAATCTCGCGCCCGTTACCCTTCAAAAACTTCATCAAGTATCTATATCAACAAGAGGCTGCACAAGGCCAGAAATACTGGCAGAACCAGCTTGAAGGCGCCATCCCACACCAGTTCCCAGCCCTGCCACACAAGGGCTACATCACACGGGCGGACTCTCTTCTCGAGCACTACGTCACCGTGCCGCAATCCGTACAGACGAAATTCACGGTTGCAACCATCATCCGCGGAGCATGGGCCCTTGTATCATCCCTATATCTGGGCCATACAGATGTAGTGTTCGGCGAGACCCTCACCGGGCGATCGGCGCCCGTTGCTGGCATCGAAGAGATGGAAGGCCCGATGATCACCACCGTGCCTATTCGCACTAAGCTCGACCTCAAGCAGACGGTATCGAAGTACCTCGAAGCTGTGCACACGCAGACGGTTCAGCAGATGCCTCATGAGCATTTCGGACTACAGAATATTCGTCGTGTGAGTAAAGATGCGAGAGAAGTATGTGAGCTACGTACCGGTCTTGTTTTACATCCTAAGGAAGATCCTGCTCCTGAGGGAGCGATGAATGTAGAAGAGTCGCCTGCTAATGGCTTCCTTCCATCGGATGATGCTGAGGCGGCGAGGGAGGCGCTTAAGTTCAATACATACGCGTTGATGCTTGTATGTACACTTGATGATAACGGATTTTTGGTAATGGCCAGTTTCGACTCGGATTGCATTAGCTCTCCGGTCATGGATAGGGCGCTTAAAGTATTTGACAGGGTTGTCTCAGCATTTTTGAACAATTCCGAGGAACAACTTGCGTCTGCGGTGGCTTTGGAGCCCCAGGAGTTGGATGACGCTATGCAGTTCAGGTCGAATGATATAATGGACAACGAAACACTGCAGTCACAGATCGAGAGTCGCGATAAGTCTAACCATACAGACTGGGAAGATATCATGACTCCCACAGAGACTACTCTCCGAGCGATACTGAGCCAGATTCTAGGAATCGCAGAAACGGACATCAATCGAAGCGACAGCTTTTTCGAGTTGGGCGGCGATTCCATCAGCGCTATGAAGCTTGTCTCAGAGGCTCGTGCCCGGGGGCTAAAACTTACCGTTGCACAAGTCTTCCAGAGTCAATCTTTATCTGAGCTCGCAGCTAGTGCTGGAAATGAGAAGGAAGAGAAGCTGATAAATATCCTCGGCCACGTCTTGGGTTTGCCAAAAAGCGATATTCGCTCCAGCGACAGCTTTTTTGAACTAGGTGGCGACTCAATTTCTGCTATGCGACTCGTGTCGGAATGCCGCGCGCAAGGGCTCGAAGTCACTGTCTCGCAGATCTTCCAGTGCAGGTCGATTTCTGAACTTGCTAGTGTGTCCGGAGACTCGTCTTCTGAGGATGCTTATGCTGTTCACTTCGCGCCATTTGCGTCACTCAGCGACAGTCAAAAGTATACTTTAGAGCGCATTCAACCCTTGTTGGAGAACCCAGAGTGGAAGATTGTTGATATGTATCCTACCAGACCATTACAAAGGGTTGCAGTAGACGGGACCGTCAATCTTCCACGCTACTCATTGCGATATGAACTCATCAAGTTTGATGGGCCCATCGACAAAGCCAGACTTTCGAAAAGCTGTCAAGAAGTAGTATCTCGCAACGAAGTCTTGCGCACTGTTTTCGTGGATCTCGAAGGCCAATCCCTCGGTGTAGTCCTGGAATCTCTCAACATCGATCTACAAGAGATCTCGATACCAGAGTCTACGAACCGCGATACGTTCATCCACTCATGGATCAACACAGACACCGAAGCGCCCAAACCCTACGGTTCCTCTTTCGTCTCCTTCACCCTATTCACTTCTCCTAACGAACCCTCTACGCTCGCCTTCCGCATATCTCACGCCCAATACGATGAAATGTGCCTCCCCATCCTCTTCTCCCAACTCTCATCTCTCTACTCAGGCATCACTGTCCCCGACTCGGCCCCATTCACCCACCACATCAACCTCGTCCTCAAACAATCCCTCCCCTCCAGCATACCCTACTGGCGGGACCTCCTACGTTCTTCCCACCTCTCCATCTTCCAGCCAGACATCCCCCTCACAAGTCGCGAATCCACATCCATCTACGCCGAGTTCGACATCTCCTCTCGACCCAAAGGCATCACCATCGGCTCCCTCCCCACCGCCGCATGGGCCGTCGTCCTCGCGAGGCGCCTCCAAACCCGCGACGTGCTCTTCGGCGAAGTAGTCACGGGGCGCAATCTCGGCGTCGAAAACGCAGACAAGGTCGTCGGTCCGAGCTGGCAGTATGCCCCGTTCCGCGCGCGCTTCGCGCAGTCGACTACGTATCTTTCACTCCTTCGGGACGTGCAGGAGCAGCACATGGCGTCATCTGCGCATGAGGGTATGGGCTTGGAAGAGATTGTCGAGCACTGTACGGAGTGGGGAGGTGCAGAAGGTGGGAAAGGATGGTGGTTCGATAGTGTGGTGCATCAGGCGCCGAGGTACTGGGTGCAGAAGATGAGCTTTGGAGCGACGAACGGGGGTGAGGAGGTGAGGGCGGAGTTTGAGACGGTGTATCCGCATAAGGAACCGTTGCGGGAGTGGAAGATTCAGGCTTTTGTTCAAGATGAGGGGAGGAGGTTGGGAATTGAGATTGTGACGTTTGAGGAGTGGAGAGGGGTTGGAGAGGAGGTGTTGAGGGAGATAGGGGATGTGCTGAGGGATTTGACTGAGGGGGAGACAAGAGGGTGTTTGGCGATGATTGAAGTTGGAAGAGCCGCACGTGCTCAGTAG\">Copy to clipboard</span><br>\n</div>"
            },
            {
                "start": 2350126,
                "end": 2351567,
                "strand": -1,
                "locus_tag": "input.path1.gene643",
                "type": "other",
                "description": "<div class=\"focus-intro\">\n <strong><span class=\"serif\">input.path1.gene643</span></strong><br>\n \n <br>\n Locus tag: <span class=\"serif\">None</span><br>\n Protein ID: <span class=\"serif\">None</span><br>\n Gene: <span class=\"serif\">input.path1.gene643</span><br>\n \n Location: 2,350,126 - 2,351,567,\n (total: 1302 nt, excluding introns)<br>\n <br>\n \n</div>\n<div class=\"focus-info\">\n \n\n \n\n \n\n\n \n</div>\n<div class=\"focus-urls\">\n <a href=\"http://blast.ncbi.nlm.nih.gov/Blast.cgi?PAGE=Proteins&amp;PROGRAM=blastp&amp;BLAST_PROGRAMS=blastp&amp;QUERY=MSSSYFDPQPVKPSAPAAVLNIPDGSEFAKTGLLSPQVSRILDDLDLGEKSSSGDDDGNASLSREDDSDPDDTSRARKSRRHHDDQEKLRKADTSPLPRGNTRPQGHSRIEDDMKKHNEAQMHQNAEAKWKAEHDLRRGLNRPKTPENHSPSRESLGHRVKAGLKRMASRDSPPPMSKIPEDNVSTASDDEEDEAYHSDEENIDHSDIEDLVRWVSRRDPPSDGEARNLVAGDAKHVSKTDSGHESLNHSDVEELSRTPVAAVHHGYSDASTASDSEGDAYQPQHKESMDDDDVDELVRWVSHREGPNAGPVRKKKGDTNTNTNTGTGAGSPAVTGAQDIHSEELTRWMTKHDDTSGESLSESQDNSAILAGLKGDSKVADQTGSGLKIEVSHAEPMSKPAAMESDTALTHDDVDDLVKWVSRKNPDTEEVAK&amp;LINK_LOC=protein&amp;PAGE_TYPE=BlastSearch\" target=\"_new\">NCBI BlastP on this gene</a><br>\n <a href=\"http://www.ncbi.nlm.nih.gov/projects/sviewer/?Db=gene&amp;DbFrom=protein&amp;Cmd=Link&amp;noslider=1&amp;id=contig_12&amp;from=2340126&amp;to=2361567\" target=\"_new\">View genomic context</a><br>\n \n \n \n \n</div>\n<div class=\"focus-clipboard\">\n AA sequence: <span class=\"clipboard-copy\" data-seq=\"MSSSYFDPQPVKPSAPAAVLNIPDGSEFAKTGLLSPQVSRILDDLDLGEKSSSGDDDGNASLSREDDSDPDDTSRARKSRRHHDDQEKLRKADTSPLPRGNTRPQGHSRIEDDMKKHNEAQMHQNAEAKWKAEHDLRRGLNRPKTPENHSPSRESLGHRVKAGLKRMASRDSPPPMSKIPEDNVSTASDDEEDEAYHSDEENIDHSDIEDLVRWVSRRDPPSDGEARNLVAGDAKHVSKTDSGHESLNHSDVEELSRTPVAAVHHGYSDASTASDSEGDAYQPQHKESMDDDDVDELVRWVSHREGPNAGPVRKKKGDTNTNTNTGTGAGSPAVTGAQDIHSEELTRWMTKHDDTSGESLSESQDNSAILAGLKGDSKVADQTGSGLKIEVSHAEPMSKPAAMESDTALTHDDVDDLVKWVSRKNPDTEEVAK\">Copy to clipboard</span><br>\n Nucleotide sequence: <span class=\"clipboard-copy\" data-seq=\"ATGTCGTCATCGTATTTCGACCCCCAGCCCGTCAAACCATCCGCCCCAGCGGCCGTGCTAAATATCCCCGACGGCAGCGAGTTCGCAAAGACGGGTCTGCTCAGTCCCCAAGTCTCACGCATCCTGGACGACCTCGACCTCGGCGAGAAATCAAGCAGCGGCGACGACGACGGCAACGCTAGTCTCTCAAGGGAAGACGATAGTGACCCTGACGACACTAGTCGAGCCCGCAAATCTAGACGCCATCACGACGACCAGGAGAAGCTCCGGAAAGCCGACACGTCGCCATTGCCTCGCGGGAACACGCGTCCCCAGGGCCACTCCCGCATTGAGGACGACATGAAGAAGCACAACGAAGCTCAGATGCACCAGAATGCCGAGGCCAAGTGGAAAGCCGAGCACGACCTTCGAAGGGGACTCAACAGACCCAAAACCCCCGAAAATCACAGCCCGTCCCGGGAAAGCCTGGGACACAGAGTCAAGGCCGGCTTGAAGAGGATGGCGAGCAGAGATTCCCCACCGCCAATGTCCAAGATCCCGGAAGACAACGTCTCGACTGCCAGCGACGACGAAGAGGACGAGGCCTACCACAGCGACGAGGAGAACATCGACCATTCTGACATTGAGGACCTCGTGCGCTGGGTCAGCAGGAGAGACCCACCAAGCGACGGCGAAGCCCGCAATCTGGTTGCCGGCGATGCAAAGCACGTCTCCAAGACAGACAGCGGCCACGAAAGCCTGAACCATTCTGACGTGGAAGAGCTCTCTCGCACCCCCGTCGCAGCTGTGCATCACGGTTACAGCGATGCGTCTACGGCATCAGACTCCGAAGGAGACGCTTACCAGCCGCAACACAAGGAATCCATGGACGATGACGATGTTGACGAGCTGGTGCGCTGGGTGTCTCATAGAGAAGGTCCCAATGCTGGTCCTGTACGTAAGAAAAAGGGCGACACAAACACAAACACCAACACTGGTACTGGCGCTGGCTCCCCGGCGGTAACCGGGGCGCAAGATATCCATTCCGAGGAACTCACACGCTGGATGACAAAGCACGATGATACGAGCGGCGAGTCCTTGAGCGAGTCGCAAGATAACTCTGCCATACTAGCAGGGCTCAAGGGGGATTCCAAGGTCGCTGATCAGACGGGCAGCGGGCTAAAAATAGAGGTGTCGCATGCAGAACCCATGAGCAAGCCTGCGGCAATGGAAAGCGATACTGCGCTCACACACGATGATGTAGATGACTTGGTCAAGTGGGTGTCACGGAAGAATCCCGACACGGAGGAGGTAGCGAAGTGA\">Copy to clipboard</span><br>\n</div>"
            },
            {
                "start": 2352391,
                "end": 2353742,
                "strand": -1,
                "locus_tag": "input.path1.gene644",
                "type": "other",
                "description": "<div class=\"focus-intro\">\n <strong><span class=\"serif\">input.path1.gene644</span></strong><br>\n \n <br>\n Locus tag: <span class=\"serif\">None</span><br>\n Protein ID: <span class=\"serif\">None</span><br>\n Gene: <span class=\"serif\">input.path1.gene644</span><br>\n \n Location: 2,352,391 - 2,353,742,\n (total: 765 nt, excluding introns)<br>\n <br>\n \n</div>\n<div class=\"focus-info\">\n \n\n \n <br>\n <span class=\"bold\">PFAM hits:</span><br>\n \n  PF00024.26 (PAN domain): [184:228](score: 24.3, e-value: 2.2e-05)<br>\n \n <br>\n \n\n \n\n\n \n</div>\n<div class=\"focus-urls\">\n <a href=\"http://blast.ncbi.nlm.nih.gov/Blast.cgi?PAGE=Proteins&amp;PROGRAM=blastp&amp;BLAST_PROGRAMS=blastp&amp;QUERY=MHLDAAAHISFVFPLGGFTVLQWPNVILDSRDLNRQDLNFFEHFSSNAFFNISRYDFVSSCACNIIFGDNNLKPSTSSIAGLQVSTDGSCGGTSGFTCSGSPFGNCCSGYGWVISCLVYDTGDGDVRPKLNYDFFRCSVFHWKDFHRWTVLAPESNPDVSDQVVAEALQSTVEPAARKEGFANNVDYYASSFNLLDTTDVALCATRCLAEPTCKSYLFNPLLGNCAYLVYSLEQGEFIPTDDTDQLFWERGCAE&amp;LINK_LOC=protein&amp;PAGE_TYPE=BlastSearch\" target=\"_new\">NCBI BlastP on this gene</a><br>\n <a href=\"http://www.ncbi.nlm.nih.gov/projects/sviewer/?Db=gene&amp;DbFrom=protein&amp;Cmd=Link&amp;noslider=1&amp;id=contig_12&amp;from=2342391&amp;to=2363742\" target=\"_new\">View genomic context</a><br>\n \n \n \n \n</div>\n<div class=\"focus-clipboard\">\n AA sequence: <span class=\"clipboard-copy\" data-seq=\"MHLDAAAHISFVFPLGGFTVLQWPNVILDSRDLNRQDLNFFEHFSSNAFFNISRYDFVSSCACNIIFGDNNLKPSTSSIAGLQVSTDGSCGGTSGFTCSGSPFGNCCSGYGWVISCLVYDTGDGDVRPKLNYDFFRCSVFHWKDFHRWTVLAPESNPDVSDQVVAEALQSTVEPAARKEGFANNVDYYASSFNLLDTTDVALCATRCLAEPTCKSYLFNPLLGNCAYLVYSLEQGEFIPTDDTDQLFWERGCAE\">Copy to clipboard</span><br>\n Nucleotide sequence: <span class=\"clipboard-copy\" data-seq=\"ATGCATCTTGACGCTGCTGCTCATATATCTTTTGTGTTCCCCCTTGGAGGTTTCACGGTCCTCCAGTGGCCCAACGTCATCCTCGACAGCCGGGACCTCAACCGTCAGGACCTCAATTTTTTCGAGCACTTCTCGAGCAACGCCTTCTTCAACATTAGTCGTTACGACTTCGTCTCTTCCTGCGCCTGTAACATCATCTTTGGTGATAATAACCTCAAGCCATCAACTTCATCAATTGCGGGCCTCCAAGTCTCCACAGATGGAAGCTGCGGTGGTACTAGTGGATTCACCTGCTCGGGCTCGCCATTTGGCAATTGTTGCAGTGGTTATGGATGGGTCATCTCCTGTCTCGTCTACGACACTGGAGACGGTGACGTCCGCCCCAAGCTCAACTACGATTTCTTCCGCTGTTCCGTCTTCCACTGGAAAGATTTCCACCGATGGACAGTTCTCGCTCCTGAAAGTAACCCTGACGTATCTGACCAAGTTGTAGCGGAAGCACTTCAGTCCACTGTGGAACCGGCTGCCAGGAAGGAAGGCTTCGCCAACAATGTCGACTACTACGCGTCTTCGTTCAATCTGCTCGACACCACGGACGTTGCTCTGTGTGCCACTCGCTGCTTGGCCGAGCCAACGTGTAAGAGCTATCTGTTCAATCCTCTCCTTGGCAACTGTGCGTATCTTGTGTACTCGCTCGAGCAGGGCGAATTCATCCCGACGGACGACACAGACCAGCTGTTCTGGGAGAGGGGATGCGCGGAGTAG\">Copy to clipboard</span><br>\n</div>"
            },
            {
                "start": 2363626,
                "end": 2365011,
                "strand": 1,
                "locus_tag": "input.path1.gene645",
                "type": "biosynthetic-additional",
                "description": "<div class=\"focus-intro\">\n <strong><span class=\"serif\">input.path1.gene645</span></strong><br>\n \n <br>\n Locus tag: <span class=\"serif\">None</span><br>\n Protein ID: <span class=\"serif\">None</span><br>\n Gene: <span class=\"serif\">input.path1.gene645</span><br>\n \n Location: 2,363,626 - 2,365,011,\n (total: 1239 nt, excluding introns)<br>\n <br>\n \n  biosynthetic-additional (smcogs) SMCOG1247:acetylornithine deacetylase (Score: 110.1; E-value: 2e-33)<br>\n \n</div>\n<div class=\"focus-info\">\n \n\n \n <br>\n <span class=\"bold\">PFAM hits:</span><br>\n \n  PF01546.28 (Peptidase family M20/M25/M40): [0:399](score: 106.9, e-value: 1.1e-30)<br>\n \n <br>\n \n\n \n\n\n \n  <br>\n  <span class=\"bold\"> Gene Ontology terms for PFAM domains:</span><br>\n  \n   PF01546.28: <a class='external-link' href='http://amigo.geneontology.org/amigo/term/GO:0016787' target='_blank'>GO:0016787</a>: hydrolase activity<br>\n  \n  <br>\n \n</div>\n<div class=\"focus-urls\">\n <a href=\"http://blast.ncbi.nlm.nih.gov/Blast.cgi?PAGE=Proteins&amp;PROGRAM=blastp&amp;BLAST_PROGRAMS=blastp&amp;QUERY=MAHQDVVPVPDATVNQWTHPPFSGYWDGKFVWGRGASDCKNQLLGILEAIEALVHAEFQPTRTVVLSFGFDEEISGHRGAGELAQVLVKRYGHGGAAVIVDEGAANLKSWGANWAVPGVGEKGYVDVEVIVRMPGGHSSIPPAHNGIGVAAELISLIEANPYEPVLSDDNPYLSMLYCGAEHAPEFPSKMKHLLGKRAKATCQKHPQKDHLALEAAKAGLDIKYLFTTSQAVDLISGGVKTNALPERTSFTINHRINVGSSVENTLFHVAQLFTPVARKYNLTLNAFNNATETPNSLNLRSSPTFLEPAPVTPTGPGTPFSILSGTTRALYGEELLVAPGIMTGNTDTRYYWGLSEHIFRYSMGWDKEQEGMGRIHTVDEKIGGKAHRDVAKWVFEFVRNMDEADLSRDALS&amp;LINK_LOC=protein&amp;PAGE_TYPE=BlastSearch\" target=\"_new\">NCBI BlastP on this gene</a><br>\n <a href=\"http://www.ncbi.nlm.nih.gov/projects/sviewer/?Db=gene&amp;DbFrom=protein&amp;Cmd=Link&amp;noslider=1&amp;id=contig_12&amp;from=2353626&amp;to=2375011\" target=\"_new\">View genomic context</a><br>\n \n \n \n \n</div>\n<div class=\"focus-clipboard\">\n AA sequence: <span class=\"clipboard-copy\" data-seq=\"MAHQDVVPVPDATVNQWTHPPFSGYWDGKFVWGRGASDCKNQLLGILEAIEALVHAEFQPTRTVVLSFGFDEEISGHRGAGELAQVLVKRYGHGGAAVIVDEGAANLKSWGANWAVPGVGEKGYVDVEVIVRMPGGHSSIPPAHNGIGVAAELISLIEANPYEPVLSDDNPYLSMLYCGAEHAPEFPSKMKHLLGKRAKATCQKHPQKDHLALEAAKAGLDIKYLFTTSQAVDLISGGVKTNALPERTSFTINHRINVGSSVENTLFHVAQLFTPVARKYNLTLNAFNNATETPNSLNLRSSPTFLEPAPVTPTGPGTPFSILSGTTRALYGEELLVAPGIMTGNTDTRYYWGLSEHIFRYSMGWDKEQEGMGRIHTVDEKIGGKAHRDVAKWVFEFVRNMDEADLSRDALS\">Copy to clipboard</span><br>\n Nucleotide sequence: <span class=\"clipboard-copy\" data-seq=\"ATGGCGCATCAGGATGTTGTACCGGTTCCGGATGCAACAGTCAACCAGTGGACGCATCCGCCATTCAGTGGATACTGGGATGGGAAATTCGTCTGGGGACGTGGCGCAAGTGATTGTAAGAATCAGCTCCTGGGCATACTGGAGGCCATAGAAGCACTTGTCCATGCCGAATTCCAACCCACCCGTACTGTTGTTCTCAGCTTTGGCTTTGATGAAGAGATCTCTGGGCACAGGGGTGCGGGAGAGCTCGCTCAAGTCTTAGTGAAAAGATATGGACATGGCGGCGCAGCTGTTATCGTGGACGAAGGTGCAGCAAACTTGAAGAGTTGGGGTGCAAACTGGGCTGTTCCCGGAGTCGGCGAGAAAGGCTACGTTGATGTGGAAGTAATCGTGCGTATGCCCGGTGGTCATTCATCCATACCACCAGCGCATAATGGTATCGGTGTCGCTGCCGAGCTCATTTCTCTTATCGAAGCGAATCCCTATGAGCCTGTCCTCAGCGATGACAACCCCTATCTTTCGATGCTATACTGTGGTGCCGAACACGCACCAGAGTTCCCTTCTAAGATGAAGCACTTGCTTGGAAAGCGTGCCAAGGCCACTTGCCAGAAACATCCGCAGAAGGATCATCTAGCGCTTGAAGCCGCTAAAGCTGGCCTCGATATCAAATATCTCTTCACGACCTCTCAGGCCGTGGATCTTATTTCCGGAGGTGTCAAAACGAACGCACTACCTGAACGCACGAGTTTCACCATCAACCACCGCATCAATGTTGGCTCTTCAGTAGAGAACACCCTTTTCCACGTTGCTCAGCTGTTTACACCAGTTGCACGCAAATACAATCTTACATTGAACGCATTCAACAATGCAACTGAAACGCCGAACTCACTCAACTTGAGGTCCAGCCCGACGTTCTTAGAGCCAGCACCAGTAACACCTACCGGTCCTGGAACGCCTTTCAGTATCCTTTCAGGAACCACAAGGGCCCTGTATGGCGAGGAACTACTTGTTGCACCTGGTATCATGACAGGAAATACTGATACCCGCTACTATTGGGGGCTTAGCGAGCATATTTTCAGATACAGTATGGGCTGGGACAAGGAACAGGAGGGCATGGGTCGCATTCACACAGTGGATGAGAAGATTGGTGGAAAGGCGCACAGGGATGTCGCGAAGTGGGTATTTGAATTTGTCCGAAATATGGACGAGGCAGATCTCTCAAGGGACGCTCTTTCATGA\">Copy to clipboard</span><br>\n</div>"
            },
            {
                "start": 2365116,
                "end": 2367616,
                "strand": -1,
                "locus_tag": "input.path1.gene646",
                "type": "other",
                "description": "<div class=\"focus-intro\">\n <strong><span class=\"serif\">input.path1.gene646</span></strong><br>\n \n <br>\n Locus tag: <span class=\"serif\">None</span><br>\n Protein ID: <span class=\"serif\">None</span><br>\n Gene: <span class=\"serif\">input.path1.gene646</span><br>\n \n Location: 2,365,116 - 2,367,616,\n (total: 1317 nt, excluding introns)<br>\n <br>\n \n  other (smcogs) SMCOG1199:NmrA family protein (Score: 40.6; E-value: 3.5e-12)<br>\n \n</div>\n<div class=\"focus-info\">\n \n\n \n <br>\n <span class=\"bold\">PFAM hits:</span><br>\n \n  PF05368.13 (NmrA-like family): [178:304](score: 71.4, e-value: 8.1e-20)<br>\n \n <br>\n \n\n \n\n\n \n</div>\n<div class=\"focus-urls\">\n <a href=\"http://blast.ncbi.nlm.nih.gov/Blast.cgi?PAGE=Proteins&amp;PROGRAM=blastp&amp;BLAST_PROGRAMS=blastp&amp;QUERY=MSHQPFPRLHLDSDFKPMWEHKTQKQVWRPGSMMQLPACTLGGRVERKVASGNATKGRGLSNALAQLGGVKAGVIGQHVGAESDVRILNKGRLHTVLAVGAIETGNQGAGDSRVHSKYPTNAQAPKKHPRSTQEAPKKRPRSAQEAPKKYTSRLQELHSSIVEPSCTTVAAHRRTMFQYQGGAIISHFLNRTSSPYRVRALTRNTSSAAAQKLAKYGAEVVHADLDDLDSLPKALNDAHAVFLVTDFFSCADEGAQRETAQAKRVLDVLAESTTLEHLIYSSLPSIRQLWQQFSDVFAPKKTITEDGKELWVQRLVFNPETHMPLIDARDVGKAVQSILTIGDELKGGKTVSLVVANKVSIREQLEIWGAHVGKESVFEHISDQESLSQLKKLGFPEFIVKAIWEVGLAYRDYEGKLLHQEGVIQASELNNVIDSTGR&amp;LINK_LOC=protein&amp;PAGE_TYPE=BlastSearch\" target=\"_new\">NCBI BlastP on this gene</a><br>\n <a href=\"http://www.ncbi.nlm.nih.gov/projects/sviewer/?Db=gene&amp;DbFrom=protein&amp;Cmd=Link&amp;noslider=1&amp;id=contig_12&amp;from=2355116&amp;to=2377616\" target=\"_new\">View genomic context</a><br>\n \n \n \n \n</div>\n<div class=\"focus-clipboard\">\n AA sequence: <span class=\"clipboard-copy\" data-seq=\"MSHQPFPRLHLDSDFKPMWEHKTQKQVWRPGSMMQLPACTLGGRVERKVASGNATKGRGLSNALAQLGGVKAGVIGQHVGAESDVRILNKGRLHTVLAVGAIETGNQGAGDSRVHSKYPTNAQAPKKHPRSTQEAPKKRPRSAQEAPKKYTSRLQELHSSIVEPSCTTVAAHRRTMFQYQGGAIISHFLNRTSSPYRVRALTRNTSSAAAQKLAKYGAEVVHADLDDLDSLPKALNDAHAVFLVTDFFSCADEGAQRETAQAKRVLDVLAESTTLEHLIYSSLPSIRQLWQQFSDVFAPKKTITEDGKELWVQRLVFNPETHMPLIDARDVGKAVQSILTIGDELKGGKTVSLVVANKVSIREQLEIWGAHVGKESVFEHISDQESLSQLKKLGFPEFIVKAIWEVGLAYRDYEGKLLHQEGVIQASELNNVIDSTGR\">Copy to clipboard</span><br>\n Nucleotide sequence: <span class=\"clipboard-copy\" data-seq=\"ATGTCTCATCAACCGTTTCCCCGGCTCCACTTGGATAGTGATTTCAAGCCAATGTGGGAGCACAAGACCCAGAAACAGGTCTGGCGACCAGGTTCCATGATGCAGCTACCAGCCTGCACGCTAGGCGGCAGGGTTGAGCGAAAGGTGGCTTCCGGCAACGCGACTAAAGGCCGTGGACTTTCGAACGCTCTGGCTCAGCTCGGGGGTGTGAAGGCCGGGGTCATCGGTCAGCACGTCGGAGCAGAGTCTGACGTTCGTATATTGAACAAGGGTCGTCTACATACCGTACTTGCTGTTGGCGCAATCGAAACCGGAAACCAGGGCGCAGGCGACAGTCGTGTACACAGCAAGTACCCAACAAATGCCCAAGCGCCCAAGAAGCACCCAAGAAGCACCCAAGAAGCACCCAAGAAGCGCCCAAGAAGCGCCCAAGAAGCGCCCAAGAAGTACACAAGCCGTCTCCAAGAACTGCATTCGTCCATTGTCGAGCCATCGTGTACTACTGTTGCTGCTCATAGAAGAACCATGTTTCAGTATCAAGGCGGTGCAATAATTTCCCACTTCCTCAACCGCACTTCCAGCCCCTATCGAGTCCGCGCCCTAACTAGAAACACCTCCTCCGCCGCTGCTCAGAAGTTGGCCAAATACGGAGCCGAAGTCGTCCACGCTGATCTCGATGACTTGGACTCGCTTCCTAAAGCTTTGAACGACGCCCATGCAGTCTTCCTGGTGACCGATTTCTTTTCTTGCGCTGATGAAGGTGCCCAAAGAGAAACAGCGCAGGCAAAGCGGGTCTTGGATGTCCTTGCGGAATCCACTACGCTCGAGCATCTTATTTATTCTTCACTGCCAAGTATTCGCCAACTTTGGCAACAGTTCAGCGATGTTTTTGCACCCAAGAAAACTATCACTGAAGATGGAAAAGAACTATGGGTGCAGAGATTGGTCTTCAACCCCGAGACGCACATGCCGCTTATCGATGCGAGAGATGTGGGTAAGGCAGTACAGTCGATCTTGACAATCGGTGATGAATTGAAGGGTGGCAAGACAGTCAGTCTTGTGGTAGCGAATAAGGTGTCCATAAGAGAGCAGCTAGAGATTTGGGGGGCCCATGTCGGAAAAGAATCCGTTTTTGAGCATATTAGTGACCAGGAGAGTCTAAGCCAGCTCAAGAAATTGGGATTCCCGGAATTCATTGTAAAAGCCATATGGGAAGTGGGCCTTGCTTATCGCGACTACGAGGGCAAGTTGTTGCACCAAGAAGGTGTCATCCAAGCCAGCGAGCTAAACAATGTTATAGATTCTACTGGAAGATGA\">Copy to clipboard</span><br>\n</div>"
            },
            {
                "start": 2367808,
                "end": 2369320,
                "strand": 1,
                "locus_tag": "input.path1.gene647",
                "type": "other",
                "description": "<div class=\"focus-intro\">\n <strong><span class=\"serif\">input.path1.gene647</span></strong><br>\n \n <br>\n Locus tag: <span class=\"serif\">None</span><br>\n Protein ID: <span class=\"serif\">None</span><br>\n Gene: <span class=\"serif\">input.path1.gene647</span><br>\n \n Location: 2,367,808 - 2,369,320,\n (total: 1347 nt, excluding introns)<br>\n <br>\n \n</div>\n<div class=\"focus-info\">\n \n\n \n <br>\n <span class=\"bold\">PFAM hits:</span><br>\n \n  PF00026.23 (Eukaryotic aspartyl protease): [99:427](score: 210.5, e-value: 4e-62)<br>\n \n <br>\n \n\n \n\n\n \n</div>\n<div class=\"focus-urls\">\n <a href=\"http://blast.ncbi.nlm.nih.gov/Blast.cgi?PAGE=Proteins&amp;PROGRAM=blastp&amp;BLAST_PROGRAMS=blastp&amp;QUERY=MSSFQRLAVQRSAVYKSNGTKSYLFAMRKYGFHPTKPGPYFQAKKFLAQGKFGAVGGRMRSQYVLAKHDAESSEAGGVSTESTGAEGEVPAEDIQNDSLYLCEVGIGTPEQKLYLDFDTGSSDLWVWSTELPKKILDQANREIQQVAFDPSKSSTFKKLSGENWKISYGDSSSASGDVGTDTINLGGLKVEGQAVELAKQLSQQFAEGNGSGLLGLAFSSINTVSPTPQKTPVDNIISQKGADQQVFTAYLGSWRDADEADKGESFYTFGYIDQDVLKASDATESTINYTNVDSSQGFWQIDSTSATINGKKLSRTSNTSIMDTGTTLCLVDDALVDEVYAAIPGSKYDKTNQGYVFPSDTSVDKLPEVTLAIGDKQVIFQKEDLGFADAGKGMVYGSIQSRGNMDMDIYGDAVLKAMYAIFDMNNGSPRFGWVQRKEKNQNTDVPPQ&amp;LINK_LOC=protein&amp;PAGE_TYPE=BlastSearch\" target=\"_new\">NCBI BlastP on this gene</a><br>\n <a href=\"http://www.ncbi.nlm.nih.gov/projects/sviewer/?Db=gene&amp;DbFrom=protein&amp;Cmd=Link&amp;noslider=1&amp;id=contig_12&amp;from=2357808&amp;to=2379320\" target=\"_new\">View genomic context</a><br>\n \n \n \n \n</div>\n<div class=\"focus-clipboard\">\n AA sequence: <span class=\"clipboard-copy\" data-seq=\"MSSFQRLAVQRSAVYKSNGTKSYLFAMRKYGFHPTKPGPYFQAKKFLAQGKFGAVGGRMRSQYVLAKHDAESSEAGGVSTESTGAEGEVPAEDIQNDSLYLCEVGIGTPEQKLYLDFDTGSSDLWVWSTELPKKILDQANREIQQVAFDPSKSSTFKKLSGENWKISYGDSSSASGDVGTDTINLGGLKVEGQAVELAKQLSQQFAEGNGSGLLGLAFSSINTVSPTPQKTPVDNIISQKGADQQVFTAYLGSWRDADEADKGESFYTFGYIDQDVLKASDATESTINYTNVDSSQGFWQIDSTSATINGKKLSRTSNTSIMDTGTTLCLVDDALVDEVYAAIPGSKYDKTNQGYVFPSDTSVDKLPEVTLAIGDKQVIFQKEDLGFADAGKGMVYGSIQSRGNMDMDIYGDAVLKAMYAIFDMNNGSPRFGWVQRKEKNQNTDVPPQ\">Copy to clipboard</span><br>\n Nucleotide sequence: <span class=\"clipboard-copy\" data-seq=\"ATGTCATCTTTCCAACGCCTTGCCGTCCAGCGCAGTGCCGTGTACAAGTCTAATGGCACCAAGTCGTACTTGTTTGCCATGAGGAAGTATGGTTTCCACCCCACCAAGCCAGGTCCCTACTTCCAAGCGAAGAAGTTCCTTGCCCAAGGAAAATTCGGCGCCGTGGGGGGTCGCATGCGTTCACAATATGTCCTTGCAAAACACGATGCTGAGAGCTCTGAAGCCGGTGGTGTCTCGACCGAGTCAACCGGCGCTGAAGGTGAAGTGCCCGCCGAAGATATTCAGAATGACTCCCTGTACCTCTGTGAGGTAGGCATTGGGACTCCAGAACAGAAACTATACTTGGACTTCGACACCGGCTCAAGCGACTTGTGGGTGTGGTCTACCGAGCTTCCTAAGAAAATCCTCGACCAGGCGAACCGGGAAATTCAGCAGGTGGCTTTTGACCCTTCCAAATCAAGCACGTTCAAGAAGCTTAGCGGTGAAAACTGGAAAATTTCGTACGGAGACTCTTCTTCGGCGAGTGGCGACGTTGGCACGGACACGATCAATCTTGGCGGTCTGAAAGTAGAGGGACAGGCTGTCGAGTTGGCCAAGCAATTGTCACAGCAATTTGCAGAGGGTAACGGAAGCGGCCTGCTAGGACTGGCTTTCAGTTCGATCAACACCGTGTCCCCTACTCCGCAGAAGACACCCGTTGACAACATCATCTCGCAGAAGGGCGCGGATCAGCAAGTCTTCACTGCCTACCTTGGTAGCTGGAGAGACGCAGACGAGGCAGACAAAGGCGAGAGCTTTTACACATTTGGCTACATCGACCAGGATGTCCTTAAGGCTTCCGACGCTACAGAGTCCACCATTAACTATACCAACGTAGACAGTAGCCAAGGCTTCTGGCAGATCGACTCCACATCCGCCACAATAAACGGAAAGAAGCTCAGCCGTACATCCAACACGTCAATCATGGATACCGGCACGACCCTGTGCTTGGTGGACGATGCCCTCGTTGACGAAGTCTACGCCGCCATCCCTGGCTCCAAATACGACAAGACCAACCAAGGCTACGTCTTTCCTTCCGATACATCCGTCGACAAGCTTCCCGAGGTTACGCTCGCAATCGGCGACAAGCAGGTCATCTTCCAAAAGGAGGATCTGGGCTTTGCGGATGCAGGCAAAGGCATGGTATATGGCAGCATTCAGTCCAGAGGTAATATGGATATGGACATCTATGGAGACGCTGTGTTGAAAGCCATGTACGCCATATTCGACATGAACAACGGCAGCCCAAGATTTGGCTGGGTACAGAGGAAGGAGAAGAACCAGAACACCGATGTTCCACCGCAGTAA\">Copy to clipboard</span><br>\n</div>"
            }
        ],
        "clusters": [
            {
                "start": 2345182,
                "end": 2349957,
                "tool": "rule-based-clusters",
                "neighbouring_start": 2325182,
                "neighbouring_end": 2369957,
                "product": "NRPS",
                "height": 2,
                "kind": "protocluster",
                "prefix": ""
            }
        ],
        "ttaCodons": [],
        "type": "NRPS",
        "products": [
            "NRPS"
        ],
        "anchor": "r4c2"
    },
    "r4c3": {
        "start": 2479385,
        "end": 2523240,
        "idx": 3,
        "orfs": [
            {
                "start": 2482004,
                "end": 2483606,
                "strand": 1,
                "locus_tag": "input.path1.gene681",
                "type": "other",
                "description": "<div class=\"focus-intro\">\n <strong><span class=\"serif\">input.path1.gene681</span></strong><br>\n \n <br>\n Locus tag: <span class=\"serif\">None</span><br>\n Protein ID: <span class=\"serif\">None</span><br>\n Gene: <span class=\"serif\">input.path1.gene681</span><br>\n \n Location: 2,482,004 - 2,483,606,\n (total: 1482 nt, excluding introns)<br>\n <br>\n \n</div>\n<div class=\"focus-info\">\n \n\n \n <br>\n <span class=\"bold\">PFAM hits:</span><br>\n \n  PF01018.22 (GTP1/OBG): [84:192](score: 103.9, e-value: 5.7e-30)<br>\n \n  PF01018.22 (GTP1/OBG): [271:326](score: 30.6, e-value: 2.2e-07)<br>\n \n  PF01926.23 (50S ribosome-binding GTPase): [330:439](score: 83.4, e-value: 1.1e-23)<br>\n \n <br>\n \n\n \n\n\n \n  <br>\n  <span class=\"bold\"> Gene Ontology terms for PFAM domains:</span><br>\n  \n   PF01926.23: <a class='external-link' href='http://amigo.geneontology.org/amigo/term/GO:0005525' target='_blank'>GO:0005525</a>: GTP binding<br>\n  \n  <br>\n \n</div>\n<div class=\"focus-urls\">\n <a href=\"http://blast.ncbi.nlm.nih.gov/Blast.cgi?PAGE=Proteins&amp;PROGRAM=blastp&amp;BLAST_PROGRAMS=blastp&amp;QUERY=MPPLARPATRHFCLGSTLTPFLYPSLSEACARSIARRFLVRGRVSTARCSSTTAESHDSQSESLYSQPSHLNPTPDNYALTPFADRCILTVEAGAGGHGCVSFLREKYIEEGPANGGDGGSGGNVYIQAVRGETSLHKLARRRLMKAGRGRNGQGKVKGGERGEDVLITVPVGTIVREIQRLDPIADEIEEQEQLERDRERERDRAQRSRRRKPNTETEPEPAPEMEPGTYRKDKWLVFPGMVPSELNRLAFPTLPPPRKSHLAALQPQAPIWLDLDKHMETPMLLAAGAMGGLGNPHFVTANHYRPMMATRGDPGMKISLQLELKILADLALVGLPNAGKSTLLRALSNSRARVGNWAFTTLQPNVGTVVLDDHKGRPKVVKRGRDGVLRDNFTIADVPGLIEDAHLDKGLGLGFLRHVERAAVLAFVIDLSAGDAVQALKLLWREVSEYETIRGKELNAETERRMRSHGSSSQPKRIFLRLRQIIYVCSNI&amp;LINK_LOC=protein&amp;PAGE_TYPE=BlastSearch\" target=\"_new\">NCBI BlastP on this gene</a><br>\n <a href=\"http://www.ncbi.nlm.nih.gov/projects/sviewer/?Db=gene&amp;DbFrom=protein&amp;Cmd=Link&amp;noslider=1&amp;id=contig_12&amp;from=2472004&amp;to=2493606\" target=\"_new\">View genomic context</a><br>\n \n \n \n \n</div>\n<div class=\"focus-clipboard\">\n AA sequence: <span class=\"clipboard-copy\" data-seq=\"MPPLARPATRHFCLGSTLTPFLYPSLSEACARSIARRFLVRGRVSTARCSSTTAESHDSQSESLYSQPSHLNPTPDNYALTPFADRCILTVEAGAGGHGCVSFLREKYIEEGPANGGDGGSGGNVYIQAVRGETSLHKLARRRLMKAGRGRNGQGKVKGGERGEDVLITVPVGTIVREIQRLDPIADEIEEQEQLERDRERERDRAQRSRRRKPNTETEPEPAPEMEPGTYRKDKWLVFPGMVPSELNRLAFPTLPPPRKSHLAALQPQAPIWLDLDKHMETPMLLAAGAMGGLGNPHFVTANHYRPMMATRGDPGMKISLQLELKILADLALVGLPNAGKSTLLRALSNSRARVGNWAFTTLQPNVGTVVLDDHKGRPKVVKRGRDGVLRDNFTIADVPGLIEDAHLDKGLGLGFLRHVERAAVLAFVIDLSAGDAVQALKLLWREVSEYETIRGKELNAETERRMRSHGSSSQPKRIFLRLRQIIYVCSNI\">Copy to clipboard</span><br>\n Nucleotide sequence: <span class=\"clipboard-copy\" data-seq=\"ATGCCACCGCTGGCCAGACCTGCCACCCGGCATTTCTGCCTCGGCAGCACCTTGACGCCATTCCTATATCCCTCGCTGTCCGAAGCCTGTGCGCGCTCCATTGCTCGTCGCTTTCTCGTCCGTGGGCGAGTATCAACAGCAAGATGTAGTTCGACCACCGCCGAGAGCCATGACTCTCAATCCGAATCGCTCTACTCGCAACCGTCCCATCTGAACCCGACACCTGACAACTACGCCCTCACTCCCTTCGCCGACCGATGCATCCTGACAGTTGAAGCCGGCGCCGGCGGCCATGGTTGCGTGTCGTTCCTGCGCGAGAAGTACATTGAGGAAGGGCCAGCGAATGGCGGCGATGGCGGCAGTGGTGGGAACGTGTACATCCAGGCAGTCCGTGGCGAGACATCGTTGCACAAGCTTGCCAGGCGGCGGCTCATGAAGGCTGGAAGAGGCAGAAACGGACAGGGAAAAGTGAAGGGCGGGGAGCGGGGCGAAGATGTCCTGATCACAGTGCCGGTAGGCACCATTGTGCGTGAAATCCAGCGACTCGATCCCATAGCCGATGAGATCGAAGAGCAGGAACAACTCGAGCGTGACCGTGAACGCGAACGTGACCGGGCGCAAAGATCACGGCGGCGCAAACCGAATACCGAAACAGAACCAGAACCGGCGCCAGAAATGGAGCCTGGTACCTATAGGAAGGATAAATGGCTGGTTTTCCCAGGCATGGTGCCTTCCGAACTCAACAGACTGGCCTTCCCGACGCTGCCCCCGCCGCGAAAGTCTCACTTGGCAGCACTTCAACCCCAAGCCCCCATATGGCTGGATCTGGACAAGCACATGGAGACGCCCATGCTTCTCGCCGCCGGGGCCATGGGTGGTCTTGGAAACCCCCATTTCGTTACCGCGAACCATTATCGACCCATGATGGCTACGAGGGGCGACCCAGGCATGAAGATATCACTACAGCTGGAGCTGAAGATCCTGGCAGATCTTGCGCTCGTGGGTCTTCCCAATGCGGGGAAAAGCACACTTCTGCGCGCTTTGAGCAACAGCAGAGCTCGTGTTGGCAATTGGGCTTTCACGACGCTGCAACCTAACGTAGGCACTGTAGTATTGGACGACCATAAGGGACGGCCAAAGGTTGTCAAGAGGGGAAGGGATGGCGTGTTACGTGACAATTTCACCATTGCAGACGTTCCAGGATTGATCGAGGATGCGCATCTTGACAAAGGCTTAGGTCTTGGTTTCCTGCGACATGTGGAAAGAGCTGCGGTCCTCGCATTCGTCATCGATCTCTCTGCTGGGGACGCTGTGCAGGCATTGAAGCTTCTCTGGCGCGAAGTGTCCGAATACGAAACTATACGCGGCAAAGAGCTCAATGCTGAGACCGAACGGCGCATGCGAAGCCATGGTTCGTCCTCGCAACCAAAGCGGATCTTCCTGAGACTCAGGCAAATTATCTACGTTTGCAGCAATATTTAG\">Copy to clipboard</span><br>\n</div>"
            },
            {
                "start": 2485370,
                "end": 2488446,
                "strand": 1,
                "locus_tag": "input.path1.gene682",
                "type": "biosynthetic-additional",
                "description": "<div class=\"focus-intro\">\n <strong><span class=\"serif\">input.path1.gene682</span></strong><br>\n \n <br>\n Locus tag: <span class=\"serif\">None</span><br>\n Protein ID: <span class=\"serif\">None</span><br>\n Gene: <span class=\"serif\">input.path1.gene682</span><br>\n \n Location: 2,485,370 - 2,488,446,\n (total: 1935 nt, excluding introns)<br>\n <br>\n \n  biosynthetic-additional (smcogs) SMCOG1019:aminotransferase (Score: 127; E-value: 1.5e-38)<br>\n \n</div>\n<div class=\"focus-info\">\n \n\n \n <br>\n <span class=\"bold\">PFAM hits:</span><br>\n \n  PF00155.21 (Aminotransferase class I and II): [60:388](score: 200.3, e-value: 4.9e-59)<br>\n \n  PF01975.17 (Survival protein SurE): [487:563](score: 26.3, e-value: 5.6e-06)<br>\n \n <br>\n \n\n \n <br>\n <span class=\"bold\">TIGRFam hits:</span><br>\n \n  TIGR01141 (hisC: histidinol-phosphate transaminase): [13:390](score: 286.9, e-value: 4.2e-86)<br>\n \n <br>\n \n\n\n \n  <br>\n  <span class=\"bold\"> Gene Ontology terms for PFAM domains:</span><br>\n  \n   PF00155.21: <a class='external-link' href='http://amigo.geneontology.org/amigo/term/GO:0030170' target='_blank'>GO:0030170</a>: pyridoxal phosphate binding<br>\n  \n   PF00155.21: <a class='external-link' href='http://amigo.geneontology.org/amigo/term/GO:0009058' target='_blank'>GO:0009058</a>: biosynthetic process<br>\n  \n   PF01975.17: <a class='external-link' href='http://amigo.geneontology.org/amigo/term/GO:0016787' target='_blank'>GO:0016787</a>: hydrolase activity<br>\n  \n  <br>\n \n</div>\n<div class=\"focus-urls\">\n <a href=\"http://blast.ncbi.nlm.nih.gov/Blast.cgi?PAGE=Proteins&amp;PROGRAM=blastp&amp;BLAST_PROGRAMS=blastp&amp;QUERY=MASRRSAFDLSNDYKDDGTNILLDANENALGPGLALNENGKLTNGATSSSGPSIDIDLLGLNRYPDPHQIDLKQSLCNLRNTHAHTSKTITPDHLFVGVGSDEAIDALLRAFCVPGKDKILVCPPTYGMYSVSAQVNDVALVKVPLQTPGFQLDVPAITSALSNDPSIKLAYFCSPGNPTGALLKKEDVQPILEHESWNGVVVLDEAYIDFAPDGSSLAEWVAEWPNLVVMQTLSKGFGLAGIRLGAVFTDPAIARILNSLKAPYNISNPTSQLARAALDPKHLEVMYKNRDILLVQRDRMLKELPKIPGVGKFIGGEESNFLLFEMLDAPADKGGKPSNETALAVYEGLAEEKGVVVRFRGKEYGCLGCLRITVGSEKEVDRFLEEIRAVLENIFKKSGKLGAQEEEKRELEANAVRLNATLCGGSVAGPVKIPTRDPNELAPSLRIVQSNDDGWAEANARAFFNRLTAAGHDVVLSAPALDRSGTGTDNVAMYAARHGVPALAFSGHHGERVAWNKPWPRHSTVYADVAHKLTTTVVAAGKPFLPDGTWLNVNMPKTSSKCDSVEKFKFNFGKPDVTVCGNKGNLPLEAWIAKKYEKQCVVTVSVGRAGLPGTAANAGKATQYVVAKKLSGILTCPKDLGRN&amp;LINK_LOC=protein&amp;PAGE_TYPE=BlastSearch\" target=\"_new\">NCBI BlastP on this gene</a><br>\n <a href=\"http://www.ncbi.nlm.nih.gov/projects/sviewer/?Db=gene&amp;DbFrom=protein&amp;Cmd=Link&amp;noslider=1&amp;id=contig_12&amp;from=2475370&amp;to=2498446\" target=\"_new\">View genomic context</a><br>\n \n  <a href=\"knownclusterblast/region3/input.path1.gene682_mibig_hits.html\" target=\"_new\">MiBIG Hits</a><br>\n \n \n \n \n</div>\n<div class=\"focus-clipboard\">\n AA sequence: <span class=\"clipboard-copy\" data-seq=\"MASRRSAFDLSNDYKDDGTNILLDANENALGPGLALNENGKLTNGATSSSGPSIDIDLLGLNRYPDPHQIDLKQSLCNLRNTHAHTSKTITPDHLFVGVGSDEAIDALLRAFCVPGKDKILVCPPTYGMYSVSAQVNDVALVKVPLQTPGFQLDVPAITSALSNDPSIKLAYFCSPGNPTGALLKKEDVQPILEHESWNGVVVLDEAYIDFAPDGSSLAEWVAEWPNLVVMQTLSKGFGLAGIRLGAVFTDPAIARILNSLKAPYNISNPTSQLARAALDPKHLEVMYKNRDILLVQRDRMLKELPKIPGVGKFIGGEESNFLLFEMLDAPADKGGKPSNETALAVYEGLAEEKGVVVRFRGKEYGCLGCLRITVGSEKEVDRFLEEIRAVLENIFKKSGKLGAQEEEKRELEANAVRLNATLCGGSVAGPVKIPTRDPNELAPSLRIVQSNDDGWAEANARAFFNRLTAAGHDVVLSAPALDRSGTGTDNVAMYAARHGVPALAFSGHHGERVAWNKPWPRHSTVYADVAHKLTTTVVAAGKPFLPDGTWLNVNMPKTSSKCDSVEKFKFNFGKPDVTVCGNKGNLPLEAWIAKKYEKQCVVTVSVGRAGLPGTAANAGKATQYVVAKKLSGILTCPKDLGRN\">Copy to clipboard</span><br>\n Nucleotide sequence: <span class=\"clipboard-copy\" data-seq=\"ATGGCCTCGAGAAGATCAGCATTCGACTTGTCCAATGATTACAAGGACGACGGCACAAACATCCTCCTCGACGCGAACGAGAACGCGCTGGGCCCTGGCCTTGCGCTGAATGAGAATGGAAAACTCACAAACGGCGCGACAAGCAGCTCAGGCCCGTCCATCGACATCGACCTGTTGGGTCTCAATCGATACCCCGACCCCCACCAGATAGACCTCAAGCAATCCCTCTGTAACCTCCGCAACACGCACGCCCACACCTCGAAAACCATCACACCCGACCACCTCTTCGTGGGTGTCGGCTCCGACGAAGCCATCGATGCCCTCCTCCGCGCCTTCTGCGTCCCAGGCAAAGACAAGATCCTCGTTTGCCCACCCACCTATGGCATGTACAGCGTCTCCGCCCAGGTCAACGATGTCGCGCTCGTCAAAGTCCCGCTGCAAACACCAGGCTTCCAGCTCGACGTACCCGCAATCACATCCGCGCTGTCCAACGACCCAAGCATAAAACTCGCATACTTCTGCTCACCCGGCAACCCGACTGGTGCGCTGCTGAAGAAGGAGGACGTTCAGCCCATTCTGGAGCATGAGAGCTGGAACGGCGTCGTCGTGCTGGACGAGGCGTACATTGACTTTGCGCCTGATGGCAGCAGTTTGGCAGAGTGGGTCGCCGAGTGGCCCAACTTGGTTGTCATGCAGACGCTGTCGAAGGGCTTCGGACTGGCGGGTATCCGTTTGGGTGCAGTCTTCACCGACCCGGCCATTGCGCGGATCCTGAACTCGCTGAAGGCGCCATACAATATTTCGAACCCGACCAGCCAGCTCGCGCGTGCAGCGCTGGACCCAAAGCACCTGGAAGTCATGTACAAGAACAGAGACATACTGTTGGTGCAGAGAGACAGGATGTTGAAGGAGCTGCCGAAGATCCCGGGCGTAGGAAAGTTCATCGGTGGCGAGGAGTCGAATTTCTTGCTGTTCGAGATGCTGGATGCGCCGGCGGACAAGGGTGGAAAGCCATCTAACGAGACAGCCTTGGCAGTCTACGAAGGATTGGCGGAAGAGAAGGGTGTGGTGGTGAGGTTCAGAGGAAAGGAGTATGGATGCTTGGGCTGCTTGAGGATTACAGTTGGCAGTGAAAAGGAGGTGGATCGGTTCTTGGAGGAGATTAGAGCTGTGCTGGAGAACATCTTCAAGAAGTCCGGGAAGCTGGGCGCCCAAGAGGAGGAGAAGAGGGAACTGGAGGCCAATGCTGTTAGGCTCAATGCCACCCTTTGCGGTGGCAGCGTCGCCGGACCAGTCAAAATACCGACCCGCGATCCCAACGAGCTCGCTCCTTCTCTACGCATTGTTCAGTCCAACGACGATGGCTGGGCGGAGGCTAATGCTCGCGCTTTCTTCAATCGCTTGACCGCTGCGGGCCACGATGTTGTACTCTCGGCACCAGCTCTCGACCGGTCTGGGACAGGTACCGATAACGTCGCCATGTATGCTGCCCGCCATGGTGTTCCCGCTCTCGCTTTCAGCGGACATCACGGCGAGCGAGTCGCTTGGAACAAGCCCTGGCCACGGCATAGCACTGTCTATGCTGACGTGGCCCACAAGCTTACGACTACAGTCGTAGCTGCGGGGAAGCCATTTCTGCCCGACGGTACCTGGCTGAATGTCAACATGCCCAAGACCTCGTCCAAGTGCGATTCTGTCGAGAAGTTCAAGTTCAACTTTGGCAAACCAGATGTGACGGTTTGTGGAAATAAAGGGAACTTACCACTGGAAGCCTGGATAGCTAAGAAGTACGAGAAGCAGTGCGTGGTTACTGTAAGCGTGGGGAGGGCAGGATTACCAGGCACGGCAGCGAACGCAGGTAAAGCGACTCAGTATGTTGTGGCCAAGAAGCTGAGTGGCATTTTGACGTGCCCCAAAGATTTGGGTCGGAATTGA\">Copy to clipboard</span><br>\n</div>"
            },
            {
                "start": 2490880,
                "end": 2491863,
                "strand": 1,
                "locus_tag": "input.path1.gene683",
                "type": "other",
                "description": "<div class=\"focus-intro\">\n <strong><span class=\"serif\">input.path1.gene683</span></strong><br>\n \n <br>\n Locus tag: <span class=\"serif\">None</span><br>\n Protein ID: <span class=\"serif\">None</span><br>\n Gene: <span class=\"serif\">input.path1.gene683</span><br>\n \n Location: 2,490,880 - 2,491,863,\n (total: 840 nt, excluding introns)<br>\n <br>\n \n</div>\n<div class=\"focus-info\">\n \n\n \n <br>\n <span class=\"bold\">PFAM hits:</span><br>\n \n  PF04446.12 (tRNAHis guanylyltransferase): [22:161](score: 124.2, e-value: 2.9e-36)<br>\n \n <br>\n \n\n \n\n\n \n  <br>\n  <span class=\"bold\"> Gene Ontology terms for PFAM domains:</span><br>\n  \n   PF04446.12: <a class='external-link' href='http://amigo.geneontology.org/amigo/term/GO:0000287' target='_blank'>GO:0000287</a>: magnesium ion binding<br>\n  \n   PF04446.12: <a class='external-link' href='http://amigo.geneontology.org/amigo/term/GO:0008193' target='_blank'>GO:0008193</a>: tRNA guanylyltransferase activity<br>\n  \n   PF04446.12: <a class='external-link' href='http://amigo.geneontology.org/amigo/term/GO:0006400' target='_blank'>GO:0006400</a>: tRNA modification<br>\n  \n  <br>\n \n</div>\n<div class=\"focus-urls\">\n <a href=\"http://blast.ncbi.nlm.nih.gov/Blast.cgi?PAGE=Proteins&amp;PROGRAM=blastp&amp;BLAST_PROGRAMS=blastp&amp;QUERY=MSQTPAQPTAPAADQQAKLTLADRMKQYEASFDFTLPLTVPTILRLDGHTFSRLTSKFHKPFDQRIHDAMIATCADLLKYFPQATVAYTQSDEITLVFPAGVQNFNERVQKLSSLAASYCSVRFNAHLAAFLAANPEPQVKQSAYDALGTAHFDARFFQVPSVEEALNCMLWRCRGDAVRNSVNSFARSLYSDKQLYKKSVVEVLEMLRKEKNIEFEDAVPKWAVAGSLVKWEQFEHEGVNVKTGEKEVTTRSRTRVEDRGIREFSDSNLKSQQHAQYH&amp;LINK_LOC=protein&amp;PAGE_TYPE=BlastSearch\" target=\"_new\">NCBI BlastP on this gene</a><br>\n <a href=\"http://www.ncbi.nlm.nih.gov/projects/sviewer/?Db=gene&amp;DbFrom=protein&amp;Cmd=Link&amp;noslider=1&amp;id=contig_12&amp;from=2480880&amp;to=2501863\" target=\"_new\">View genomic context</a><br>\n \n \n \n \n</div>\n<div class=\"focus-clipboard\">\n AA sequence: <span class=\"clipboard-copy\" data-seq=\"MSQTPAQPTAPAADQQAKLTLADRMKQYEASFDFTLPLTVPTILRLDGHTFSRLTSKFHKPFDQRIHDAMIATCADLLKYFPQATVAYTQSDEITLVFPAGVQNFNERVQKLSSLAASYCSVRFNAHLAAFLAANPEPQVKQSAYDALGTAHFDARFFQVPSVEEALNCMLWRCRGDAVRNSVNSFARSLYSDKQLYKKSVVEVLEMLRKEKNIEFEDAVPKWAVAGSLVKWEQFEHEGVNVKTGEKEVTTRSRTRVEDRGIREFSDSNLKSQQHAQYH\">Copy to clipboard</span><br>\n Nucleotide sequence: <span class=\"clipboard-copy\" data-seq=\"ATGTCGCAGACGCCAGCCCAACCAACGGCGCCGGCCGCCGACCAACAAGCGAAGCTCACCCTAGCTGACCGTATGAAGCAATATGAAGCTTCTTTCGACTTCACTCTTCCGCTCACGGTACCCACCATCTTGCGACTCGATGGCCACACTTTCTCACGCCTCACGTCGAAATTCCACAAACCTTTCGATCAGCGCATCCACGATGCGATGATTGCCACCTGCGCAGATCTCCTTAAATACTTCCCACAGGCGACGGTAGCATACACGCAATCCGATGAGATAACTCTTGTGTTCCCTGCCGGCGTGCAGAACTTCAACGAGCGGGTCCAAAAGCTGAGCAGCCTAGCGGCAAGTTACTGCTCGGTGCGGTTCAACGCCCATCTCGCAGCATTTTTAGCCGCGAATCCTGAACCGCAAGTTAAACAGTCGGCATACGATGCGCTTGGGACAGCACACTTCGACGCGCGCTTCTTCCAGGTGCCATCGGTAGAGGAGGCGCTGAACTGCATGCTGTGGCGGTGCCGCGGGGACGCGGTGCGGAACTCGGTAAATTCTTTCGCAAGATCGCTCTACTCAGACAAGCAACTTTACAAAAAGTCTGTGGTTGAGGTATTGGAGATGCTACGGAAAGAGAAGAACATTGAGTTCGAGGATGCTGTTCCGAAATGGGCGGTTGCTGGTAGCTTAGTCAAGTGGGAGCAATTCGAGCACGAGGGCGTCAATGTGAAGACGGGCGAGAAGGAGGTTACTACGCGATCCCGAACACGAGTGGAGGATCGAGGTATTCGAGAGTTCTCGGATAGTAATTTGAAATCACAACAGCATGCCCAATATCACTGA\">Copy to clipboard</span><br>\n</div>"
            },
            {
                "start": 2493525,
                "end": 2493843,
                "strand": 1,
                "locus_tag": "input.path1.gene684",
                "type": "other",
                "description": "<div class=\"focus-intro\">\n <strong><span class=\"serif\">input.path1.gene684</span></strong><br>\n \n <br>\n Locus tag: <span class=\"serif\">None</span><br>\n Protein ID: <span class=\"serif\">None</span><br>\n Gene: <span class=\"serif\">input.path1.gene684</span><br>\n \n Location: 2,493,525 - 2,493,843,\n (total: 183 nt, excluding introns)<br>\n <br>\n \n</div>\n<div class=\"focus-info\">\n \n\n \n\n \n\n\n \n</div>\n<div class=\"focus-urls\">\n <a href=\"http://blast.ncbi.nlm.nih.gov/Blast.cgi?PAGE=Proteins&amp;PROGRAM=blastp&amp;BLAST_PROGRAMS=blastp&amp;QUERY=MQGGKQADFGDMDTSTWKLGTSPVNSSCTGWPCSISFKSMANNDADDEDFFNYTVASCKS&amp;LINK_LOC=protein&amp;PAGE_TYPE=BlastSearch\" target=\"_new\">NCBI BlastP on this gene</a><br>\n <a href=\"http://www.ncbi.nlm.nih.gov/projects/sviewer/?Db=gene&amp;DbFrom=protein&amp;Cmd=Link&amp;noslider=1&amp;id=contig_12&amp;from=2483525&amp;to=2503843\" target=\"_new\">View genomic context</a><br>\n \n \n \n \n</div>\n<div class=\"focus-clipboard\">\n AA sequence: <span class=\"clipboard-copy\" data-seq=\"MQGGKQADFGDMDTSTWKLGTSPVNSSCTGWPCSISFKSMANNDADDEDFFNYTVASCKS\">Copy to clipboard</span><br>\n Nucleotide sequence: <span class=\"clipboard-copy\" data-seq=\"ATGCAGGGAGGCAAGCAAGCAGATTTCGGCGACATGGACACTTCCACATGGAAATTAGGCACGTCTCCTGTCAACAGCAGCTGTACCGGCTGGCCGTGCTCAATCAGTTTCAAGTCGATGGCCAACAATGATGCCGACGATGAGGACTTTTTCAACTATACCGTCGCTTCCTGCAAATCCTGA\">Copy to clipboard</span><br>\n</div>"
            },
            {
                "start": 2496886,
                "end": 2498346,
                "strand": -1,
                "locus_tag": "input.path1.gene685",
                "type": "other",
                "description": "<div class=\"focus-intro\">\n <strong><span class=\"serif\">input.path1.gene685</span></strong><br>\n \n <br>\n Locus tag: <span class=\"serif\">None</span><br>\n Protein ID: <span class=\"serif\">None</span><br>\n Gene: <span class=\"serif\">input.path1.gene685</span><br>\n \n Location: 2,496,886 - 2,498,346,\n (total: 483 nt, excluding introns)<br>\n <br>\n \n</div>\n<div class=\"focus-info\">\n \n\n \n\n \n\n\n \n</div>\n<div class=\"focus-urls\">\n <a href=\"http://blast.ncbi.nlm.nih.gov/Blast.cgi?PAGE=Proteins&amp;PROGRAM=blastp&amp;BLAST_PROGRAMS=blastp&amp;QUERY=MKFTATFALFSAIALTNALAIRQANSQTFTGALGGIAATPILDSGNPDRPFAVKGDTFVNLSAALQRSCDQQFNACANASRGGQDFVFDDCQAQKKYVASYGKAMEKAGMWEHGATYATEIHDSTISISPEFRSALTFCTCSRSNDRGGNWKNERDRDYY&amp;LINK_LOC=protein&amp;PAGE_TYPE=BlastSearch\" target=\"_new\">NCBI BlastP on this gene</a><br>\n <a href=\"http://www.ncbi.nlm.nih.gov/projects/sviewer/?Db=gene&amp;DbFrom=protein&amp;Cmd=Link&amp;noslider=1&amp;id=contig_12&amp;from=2486886&amp;to=2508346\" target=\"_new\">View genomic context</a><br>\n \n \n \n \n</div>\n<div class=\"focus-clipboard\">\n AA sequence: <span class=\"clipboard-copy\" data-seq=\"MKFTATFALFSAIALTNALAIRQANSQTFTGALGGIAATPILDSGNPDRPFAVKGDTFVNLSAALQRSCDQQFNACANASRGGQDFVFDDCQAQKKYVASYGKAMEKAGMWEHGATYATEIHDSTISISPEFRSALTFCTCSRSNDRGGNWKNERDRDYY\">Copy to clipboard</span><br>\n Nucleotide sequence: <span class=\"clipboard-copy\" data-seq=\"ATGAAGTTCACTGCCACCTTCGCTCTCTTCAGCGCCATCGCGCTTACGAACGCTCTCGCTATCCGCCAGGCCAACTCGCAGACCTTCACTGGTGCTCTTGGTGGCATCGCGGCCACACCCATCCTCGACTCGGGCAACCCGGACCGTCCTTTTGCTGTGAAGGGTGATACCTTTGTCAACCTCAGCGCTGCCTTGCAGCGTTCTTGTGACCAGCAGTTCAACGCATGCGCCAATGCTTCTAGGGGAGGCCAGGATTTTGTCTTTGACGACTGCCAGGCCCAGAAGAAATATGTCGCCAGCTATGGTAAGGCCATGGAAAAAGCCGGTATGTGGGAACACGGTGCGACTTACGCTACCGAGATACATGATTCCACAATCAGCATTTCGCCCGAATTTAGATCAGCACTAACCTTCTGCACCTGTTCCAGAAGCAACGATCGTGGCGGCAATTGGAAGAACGAGCGAGACCGTGACTACTACTGA\">Copy to clipboard</span><br>\n</div>"
            },
            {
                "start": 2499385,
                "end": 2503240,
                "strand": -1,
                "locus_tag": "input.path1.gene686",
                "type": "biosynthetic",
                "description": "<div class=\"focus-intro\">\n <strong><span class=\"serif\">input.path1.gene686</span></strong><br>\n \n <br>\n Locus tag: <span class=\"serif\">None</span><br>\n Protein ID: <span class=\"serif\">None</span><br>\n Gene: <span class=\"serif\">input.path1.gene686</span><br>\n \n Location: 2,499,385 - 2,503,240,\n (total: 2970 nt, excluding introns)<br>\n <br>\n \n  biosynthetic (rule-based-clusters) NRPS-like: AMP-binding<br>\n \n  biosynthetic (rule-based-clusters) NRPS-like: PP-binding<br>\n \n  biosynthetic (rule-based-clusters) NRPS-like: NAD_binding_4<br>\n \n</div>\n<div class=\"focus-info\">\n \n\n \n <br>\n <span class=\"bold\">PFAM hits:</span><br>\n \n  PF00550.25 (Phosphopantetheine attachment site): [510:560](score: 29.1, e-value: 9.5e-07)<br>\n \n  PF07993.12 (Male sterility protein): [611:855](score: 118.2, e-value: 3.5e-34)<br>\n \n <br>\n \n\n \n\n\n \n</div>\n<div class=\"focus-urls\">\n <a href=\"http://blast.ncbi.nlm.nih.gov/Blast.cgi?PAGE=Proteins&amp;PROGRAM=blastp&amp;BLAST_PROGRAMS=blastp&amp;QUERY=MHGYAQGCCAASVLPQRVIGHRILHINSKDIDPVSCFTMAAVEQKQATVPDYIDEAAKSAANLANAINSMAWWIEKTIGVAQQPGQTIGYMGANDLRYIIVFAAALKVGYVPLFTSPRNSLDGQKFLVESTQLPGLKVFQLPETQGISGVSVPVPHYENRHSRDATARTLILHTSGSTAALRSVMCRSPIVRLPSEKMLTADLIIDVIEDIKPNSGIFPPSLLEDISATDRGLEALGKLEFVCFGGAPLGAASGDKICQVTKLVTIIGSTEAFMMCTLMPAEPDEWGYFHWAAITGTVMEPAEEDLYELVLKPRDISYQAIFHTFPGISEWRTKDLFRQHPSKPYLWKYIGRRDDIVVLSNGEKFNPVLTEKLIESHPLIKGALVVGQGRFQAGLLVEPEWNQAGSLDPSTLIEEIWPTVENANREAPAHARIYSSKIAVAGREKPFVRAAKGSIIRSQTATAFKEEIEALYSDEGYSSDLEQDFNDDPELVEKVRAVFTRSLPSFKQDTPDNVDIFSLGVDSLGVLALTNALNKTIHGAKVTAPVIYSNPSVKQIAEALSANLSNSSGQTITPLTREERMDRMVRKYTQGMVREKKLIQAPNAVSKQTVVVTGSTGSLGTHMLVQLLKDPGIEKVYCMNRSDNAETRQKEALKTQYQDALDFSKAEFLKTDFAVERFGLSDETYELLLSTVTVFIHSAWSVDFNLSLESYETTHIAGTRRAIDFAAASTHNAPIIFISSIASVGNWASLAHDDSPVPEAISSLFDNALTLPQGYGESKHVATQILATASHRLGISTSIIRAGQLAGPSTNASGAAWNVHEWLPTLVHTSKILKKLPASLGNQDRIDWVPMDVAAGTVLDIASATADVASSKSSSERTQVYHMTNPHTTSWNQIYPVIHEFYKNSGVDMQVLGYNEWVDALKEIPRDKENAERVPGLKLLEFYESLKEGSGMGMPVLETSKAESVSRTLREGRAVDEEVVRKWLGQWGF&amp;LINK_LOC=protein&amp;PAGE_TYPE=BlastSearch\" target=\"_new\">NCBI BlastP on this gene</a><br>\n <a href=\"http://www.ncbi.nlm.nih.gov/projects/sviewer/?Db=gene&amp;DbFrom=protein&amp;Cmd=Link&amp;noslider=1&amp;id=contig_12&amp;from=2489385&amp;to=2513240\" target=\"_new\">View genomic context</a><br>\n \n  <a href=\"knownclusterblast/region3/input.path1.gene686_mibig_hits.html\" target=\"_new\">MiBIG Hits</a><br>\n \n \n \n \n</div>\n<div class=\"focus-clipboard\">\n AA sequence: <span class=\"clipboard-copy\" data-seq=\"MHGYAQGCCAASVLPQRVIGHRILHINSKDIDPVSCFTMAAVEQKQATVPDYIDEAAKSAANLANAINSMAWWIEKTIGVAQQPGQTIGYMGANDLRYIIVFAAALKVGYVPLFTSPRNSLDGQKFLVESTQLPGLKVFQLPETQGISGVSVPVPHYENRHSRDATARTLILHTSGSTAALRSVMCRSPIVRLPSEKMLTADLIIDVIEDIKPNSGIFPPSLLEDISATDRGLEALGKLEFVCFGGAPLGAASGDKICQVTKLVTIIGSTEAFMMCTLMPAEPDEWGYFHWAAITGTVMEPAEEDLYELVLKPRDISYQAIFHTFPGISEWRTKDLFRQHPSKPYLWKYIGRRDDIVVLSNGEKFNPVLTEKLIESHPLIKGALVVGQGRFQAGLLVEPEWNQAGSLDPSTLIEEIWPTVENANREAPAHARIYSSKIAVAGREKPFVRAAKGSIIRSQTATAFKEEIEALYSDEGYSSDLEQDFNDDPELVEKVRAVFTRSLPSFKQDTPDNVDIFSLGVDSLGVLALTNALNKTIHGAKVTAPVIYSNPSVKQIAEALSANLSNSSGQTITPLTREERMDRMVRKYTQGMVREKKLIQAPNAVSKQTVVVTGSTGSLGTHMLVQLLKDPGIEKVYCMNRSDNAETRQKEALKTQYQDALDFSKAEFLKTDFAVERFGLSDETYELLLSTVTVFIHSAWSVDFNLSLESYETTHIAGTRRAIDFAAASTHNAPIIFISSIASVGNWASLAHDDSPVPEAISSLFDNALTLPQGYGESKHVATQILATASHRLGISTSIIRAGQLAGPSTNASGAAWNVHEWLPTLVHTSKILKKLPASLGNQDRIDWVPMDVAAGTVLDIASATADVASSKSSSERTQVYHMTNPHTTSWNQIYPVIHEFYKNSGVDMQVLGYNEWVDALKEIPRDKENAERVPGLKLLEFYESLKEGSGMGMPVLETSKAESVSRTLREGRAVDEEVVRKWLGQWGF\">Copy to clipboard</span><br>\n Nucleotide sequence: <span class=\"clipboard-copy\" data-seq=\"ATGCACGGCTATGCACAAGGGTGCTGTGCTGCGTCAGTGTTACCACAAAGAGTTATTGGTCACAGAATCCTTCATATCAATTCTAAGGATATCGACCCAGTCTCTTGTTTCACGATGGCGGCCGTCGAACAAAAGCAGGCCACTGTGCCTGATTACATCGACGAGGCTGCGAAATCAGCAGCCAATCTTGCAAACGCGATCAACAGTATGGCGTGGTGGATTGAGAAGACCATTGGTGTTGCTCAGCAACCTGGCCAGACCATTGGATACATGGGTGCAAATGATCTGCGGTACATAATTGTCTTTGCAGCAGCGTTGAAGGTTGGATACGTGCCGCTATTCACGTCGCCTCGAAACTCGCTCGATGGCCAGAAGTTCCTGGTTGAGTCGACACAGTTACCTGGACTCAAGGTATTCCAATTACCAGAGACTCAGGGCATTTCGGGAGTGTCAGTTCCTGTGCCTCACTACGAGAACAGACACAGTCGGGATGCTACTGCCCGCACTCTTATTCTTCATACTTCTGGTTCTACCGCTGCCCTCAGATCAGTCATGTGCAGAAGCCCAATCGTCCGACTTCCTTCCGAGAAAATGCTCACCGCGGACCTGATCATCGACGTCATCGAAGACATCAAGCCGAATTCGGGTATCTTCCCGCCATCTCTACTCGAGGACATATCTGCCACCGACCGGGGCCTCGAAGCTCTAGGAAAACTTGAGTTCGTTTGCTTTGGCGGTGCTCCTCTCGGTGCCGCAAGTGGGGACAAGATCTGTCAAGTTACCAAGCTGGTTACTATCATCGGTAGTACCGAGGCATTCATGATGTGTACGCTTATGCCTGCTGAGCCCGACGAGTGGGGATATTTCCACTGGGCAGCTATCACGGGAACCGTCATGGAACCGGCGGAGGAAGATCTGTACGAGCTTGTTCTGAAGCCGAGAGACATAAGCTATCAAGCGATATTCCACACTTTTCCTGGCATCTCGGAATGGCGGACGAAGGATCTGTTCAGACAACATCCCTCTAAACCTTATCTTTGGAAGTACATCGGTCGACGAGATGACATTGTTGTATTGAGCAACGGCGAGAAGTTCAACCCAGTTTTGACTGAGAAACTGATAGAGTCTCATCCGTTGATAAAAGGTGCTTTGGTCGTCGGCCAAGGCAGGTTTCAAGCAGGTCTTCTGGTGGAGCCGGAGTGGAATCAGGCCGGATCGCTCGACCCATCGACTTTGATCGAAGAAATCTGGCCAACGGTGGAAAACGCAAATCGAGAAGCGCCCGCCCATGCACGAATATACTCGTCAAAGATCGCTGTTGCAGGCAGAGAGAAGCCTTTCGTACGCGCTGCTAAGGGCTCGATTATTCGTTCTCAGACCGCGACAGCCTTCAAAGAAGAGATTGAAGCGTTGTATTCTGACGAGGGGTACTCCAGTGATCTTGAACAAGATTTTAATGACGACCCTGAGTTGGTTGAGAAGGTCCGCGCAGTGTTCACTCGCTCCCTTCCTTCTTTCAAGCAGGACACACCAGACAACGTGGACATCTTCAGTCTGGGCGTTGACTCTCTAGGTGTGCTTGCACTGACCAATGCGCTCAATAAGACTATACATGGCGCCAAAGTAACTGCGCCAGTTATATACAGCAATCCTTCTGTCAAACAGATAGCTGAGGCCTTGTCGGCTAATCTGAGCAATTCGAGCGGCCAGACAATAACACCGCTTACTCGAGAAGAGAGAATGGATCGCATGGTCAGGAAGTACACGCAAGGAATGGTTCGCGAGAAGAAGTTGATACAGGCTCCGAACGCTGTCTCAAAACAGACTGTTGTCGTCACAGGATCGACGGGTAGTCTTGGTACCCATATGCTCGTGCAACTGCTCAAGGACCCTGGCATCGAGAAGGTGTACTGCATGAATCGTTCTGATAACGCGGAAACTCGCCAGAAAGAAGCCTTAAAAACACAATACCAAGATGCTCTGGACTTCAGCAAAGCCGAGTTCCTGAAGACCGATTTCGCCGTCGAAAGGTTCGGTCTCTCCGACGAGACATATGAACTACTTCTCTCCACTGTCACCGTCTTCATCCACTCCGCATGGTCCGTCGATTTCAATCTATCGCTCGAATCCTACGAAACCACACACATCGCCGGCACCCGCCGCGCAATCGACTTCGCAGCTGCCTCAACCCACAACGCACCCATCATCTTCATATCCTCCATCGCCAGCGTAGGCAATTGGGCCTCCCTTGCACACGATGACTCCCCCGTCCCAGAAGCCATCTCCTCGCTTTTTGACAACGCACTCACCCTCCCACAAGGCTACGGGGAATCTAAACATGTCGCCACCCAGATCCTTGCAACAGCATCCCACCGCCTAGGCATCAGCACCTCCATCATACGAGCAGGCCAACTCGCAGGCCCCAGTACGAACGCAAGTGGTGCAGCGTGGAATGTACATGAGTGGCTCCCTACCCTCGTCCACACAAGTAAGATCCTGAAAAAGCTACCTGCATCACTGGGAAATCAGGATCGCATCGACTGGGTTCCCATGGACGTTGCTGCTGGTACAGTACTGGACATCGCATCTGCCACCGCCGATGTCGCTTCATCAAAATCTTCCTCTGAGCGCACCCAGGTGTACCACATGACTAATCCGCATACCACATCTTGGAACCAGATCTACCCCGTCATTCATGAATTCTACAAGAATTCTGGGGTCGATATGCAGGTGCTGGGTTACAACGAGTGGGTTGATGCGCTGAAGGAGATCCCTAGAGATAAGGAAAATGCGGAGCGGGTGCCGGGATTGAAGTTGCTGGAGTTCTATGAGAGTCTGAAGGAGGGTTCGGGGATGGGGATGCCGGTGTTGGAGACTTCGAAGGCAGAGAGTGTGAGTAGGACATTGAGGGAGGGGAGGGCGGTTGATGAGGAGGTTGTGAGGAAGTGGTTGGGACAGTGGGGGTTCTAG\">Copy to clipboard</span><br>\n</div>"
            },
            {
                "start": 2503816,
                "end": 2508545,
                "strand": -1,
                "locus_tag": "input.path1.gene687",
                "type": "other",
                "description": "<div class=\"focus-intro\">\n <strong><span class=\"serif\">input.path1.gene687</span></strong><br>\n \n <br>\n Locus tag: <span class=\"serif\">None</span><br>\n Protein ID: <span class=\"serif\">None</span><br>\n Gene: <span class=\"serif\">input.path1.gene687</span><br>\n \n Location: 2,503,816 - 2,508,545,\n (total: 3417 nt, excluding introns)<br>\n <br>\n \n</div>\n<div class=\"focus-info\">\n \n\n \n <br>\n <span class=\"bold\">PFAM hits:</span><br>\n \n  PF00179.26 (Ubiquitin-conjugating enzyme): [7:111](score: 124.2, e-value: 2.9e-36)<br>\n \n  PF00225.23 (Kinesin motor domain): [156:454](score: 372.6, e-value: 1.5e-111)<br>\n \n <br>\n \n\n \n\n\n \n  <br>\n  <span class=\"bold\"> Gene Ontology terms for PFAM domains:</span><br>\n  \n   PF00225.23: <a class='external-link' href='http://amigo.geneontology.org/amigo/term/GO:0003777' target='_blank'>GO:0003777</a>: microtubule motor activity<br>\n  \n   PF00225.23: <a class='external-link' href='http://amigo.geneontology.org/amigo/term/GO:0005524' target='_blank'>GO:0005524</a>: ATP binding<br>\n  \n   PF00225.23: <a class='external-link' href='http://amigo.geneontology.org/amigo/term/GO:0008017' target='_blank'>GO:0008017</a>: microtubule binding<br>\n  \n   PF00225.23: <a class='external-link' href='http://amigo.geneontology.org/amigo/term/GO:0007018' target='_blank'>GO:0007018</a>: microtubule-based movement<br>\n  \n  <br>\n \n</div>\n<div class=\"focus-urls\">\n <a href=\"http://blast.ncbi.nlm.nih.gov/Blast.cgi?PAGE=Proteins&amp;PROGRAM=blastp&amp;BLAST_PROGRAMS=blastp&amp;QUERY=MSTAARRRLMRDFKRMQTDPPAGVSASPIADNVMTWNAVIIGPADTPFEDGTFRLVMHFEEAYPNKPPGVKFISQMFHPNVYGTGELCLDILQNRWSPTYDVAAILTSIQSRERDKQSWSGRWAESIIGLPAMSGSNTIKGNKIEIASGGEPIVNFENEDTCSISSKEASGSFTFDRVFDMKSKQNEVFDYSIRPTVDDIINGYNGTVFAYGQTGAGKSYTMMGTGIEDEAGKGIIPRIVEQIFASILSSASDIEYTVRVSYMEIYMERIRDLLMPQNDNLPVHEEKNRGVYVKGLLEVYVSSVEEVYEVMRRGGDARAVSATNMNAESSRSHSIFVITVAQKNITTGSQKSGQLFLVDLAGSEKVGKTGASGQTLEEAKKINKSLSALGMVINALTDGKSSHVPYRDSKLTRILQESLGGNSRTTLIINCSPSSYNDAETLSTLQFGRRAKAIKNKAKVNQELSPAELKAMLKKTQGQITSFEGYIASLEGEVQLWRGGETVPKERWVAALDSSVSGRKPPPTPSRAQTPSRLDATKNSETPSRPDSRLDVERAGTPSIPLDKDEKDEFLRRENELQDQVAEKETLVARIEEQLKTAKDELSYFKERDSKSNKELERLSTELNELKMQIEKLNFEGKEGQITMDGLKDANAELTAELDDVKQQLLDARMNAKESTAAQDEKKKKKAEAMAQMMAGFDLGGEVFSDNERSIQKMIEQLDALHKLSSSGEAVAPDAIQEIREKLVETQGIVRQAELSYNTRNEQDDAHNRRREALEQRLANLQQQYEELCEKNLSDADKEEIKSRLAEAYEARQEGNVELVQELRADLTRKSEQNSQLATEIESLQQRIKSGAIANGVANGINGKSVQQQIAEFDNMKKNLMRDLQNRCERVVELEISLDETREQYNNVLKSSNNRAQQKKMMFLERNLEQLTVVQRQLVEQNSSLKKEVAIAEHSQEKLTAANHRYVDKISSMFSLLLKSNMSEKCKDGTISLLSPYLPVPPTKKISDLLSPIKFTKEGHGAPKDEGSISYFTSSDPIELDGWTNIDNPPRFEAQLTAVKERLEAAKQGSTRGLGSPSAGASFAFGGAVGSRVAKPIRGGGSSVQDGPVHPSINSLQGQDGGAQPSGKRTSWFFNKGS&amp;LINK_LOC=protein&amp;PAGE_TYPE=BlastSearch\" target=\"_new\">NCBI BlastP on this gene</a><br>\n <a href=\"http://www.ncbi.nlm.nih.gov/projects/sviewer/?Db=gene&amp;DbFrom=protein&amp;Cmd=Link&amp;noslider=1&amp;id=contig_12&amp;from=2493816&amp;to=2518545\" target=\"_new\">View genomic context</a><br>\n \n \n \n \n</div>\n<div class=\"focus-clipboard\">\n AA sequence: <span class=\"clipboard-copy\" data-seq=\"MSTAARRRLMRDFKRMQTDPPAGVSASPIADNVMTWNAVIIGPADTPFEDGTFRLVMHFEEAYPNKPPGVKFISQMFHPNVYGTGELCLDILQNRWSPTYDVAAILTSIQSRERDKQSWSGRWAESIIGLPAMSGSNTIKGNKIEIASGGEPIVNFENEDTCSISSKEASGSFTFDRVFDMKSKQNEVFDYSIRPTVDDIINGYNGTVFAYGQTGAGKSYTMMGTGIEDEAGKGIIPRIVEQIFASILSSASDIEYTVRVSYMEIYMERIRDLLMPQNDNLPVHEEKNRGVYVKGLLEVYVSSVEEVYEVMRRGGDARAVSATNMNAESSRSHSIFVITVAQKNITTGSQKSGQLFLVDLAGSEKVGKTGASGQTLEEAKKINKSLSALGMVINALTDGKSSHVPYRDSKLTRILQESLGGNSRTTLIINCSPSSYNDAETLSTLQFGRRAKAIKNKAKVNQELSPAELKAMLKKTQGQITSFEGYIASLEGEVQLWRGGETVPKERWVAALDSSVSGRKPPPTPSRAQTPSRLDATKNSETPSRPDSRLDVERAGTPSIPLDKDEKDEFLRRENELQDQVAEKETLVARIEEQLKTAKDELSYFKERDSKSNKELERLSTELNELKMQIEKLNFEGKEGQITMDGLKDANAELTAELDDVKQQLLDARMNAKESTAAQDEKKKKKAEAMAQMMAGFDLGGEVFSDNERSIQKMIEQLDALHKLSSSGEAVAPDAIQEIREKLVETQGIVRQAELSYNTRNEQDDAHNRRREALEQRLANLQQQYEELCEKNLSDADKEEIKSRLAEAYEARQEGNVELVQELRADLTRKSEQNSQLATEIESLQQRIKSGAIANGVANGINGKSVQQQIAEFDNMKKNLMRDLQNRCERVVELEISLDETREQYNNVLKSSNNRAQQKKMMFLERNLEQLTVVQRQLVEQNSSLKKEVAIAEHSQEKLTAANHRYVDKISSMFSLLLKSNMSEKCKDGTISLLSPYLPVPPTKKISDLLSPIKFTKEGHGAPKDEGSISYFTSSDPIELDGWTNIDNPPRFEAQLTAVKERLEAAKQGSTRGLGSPSAGASFAFGGAVGSRVAKPIRGGGSSVQDGPVHPSINSLQGQDGGAQPSGKRTSWFFNKGS\">Copy to clipboard</span><br>\n Nucleotide sequence: <span class=\"clipboard-copy\" data-seq=\"ATGTCTACTGCTGCTCGCCGTCGTCTGATGCGGGACTTCAAGCGCATGCAAACAGATCCACCTGCTGGCGTCTCTGCTTCCCCCATCGCCGACAATGTTATGACATGGAACGCCGTTATCATCGGGCCTGCGGACACACCCTTCGAGGATGGCACATTCCGGCTGGTGATGCACTTTGAGGAGGCCTATCCGAACAAGCCTCCGGGTGTCAAGTTCATCAGCCAGATGTTCCACCCCAACGTATACGGCACGGGCGAGCTCTGCTTGGACATCCTGCAGAACCGCTGGAGCCCGACGTACGATGTGGCTGCCATCTTGACCAGCATACAGAGCCGAGAGCGCGACAAGCAGTCCTGGAGTGGCCGTTGGGCCGAGAGCATTATCGGACTGCCCGCCATGTCGGGCTCCAACACCATTAAAGGTAACAAGATTGAAATCGCCAGTGGCGGAGAGCCCATCGTCAATTTCGAAAATGAGGACACCTGCTCCATATCCTCGAAAGAGGCCTCCGGCTCCTTCACTTTCGACCGCGTCTTTGACATGAAATCGAAACAGAATGAGGTGTTCGATTACTCGATCCGACCGACTGTCGACGATATTATCAACGGCTACAACGGTACCGTTTTCGCCTACGGTCAGACCGGTGCCGGAAAGTCGTATACAATGATGGGTACTGGCATTGAAGACGAGGCAGGAAAGGGTATCATTCCGCGAATCGTGGAGCAGATCTTCGCCAGTATATTGTCCTCCGCAAGCGACATCGAATACACCGTTCGGGTCTCATACATGGAAATCTACATGGAACGCATTCGTGATCTGTTGATGCCTCAGAACGATAACCTACCAGTGCACGAAGAAAAGAATCGGGGCGTCTATGTTAAAGGACTGCTGGAAGTTTACGTCTCGAGCGTCGAGGAGGTCTACGAAGTCATGCGAAGAGGTGGAGACGCCCGCGCCGTGTCAGCCACAAACATGAACGCGGAATCTTCGCGGTCGCATTCCATCTTCGTCATTACCGTTGCGCAGAAGAACATCACCACTGGTTCTCAAAAGAGTGGTCAGCTTTTCTTGGTCGATCTTGCTGGTTCGGAAAAGGTGGGCAAAACAGGCGCGAGTGGCCAAACGCTGGAGGAGGCAAAGAAAATCAATAAGAGTCTGAGTGCACTCGGCATGGTCATTAACGCCTTGACGGATGGCAAATCCTCTCATGTTCCTTACCGAGACTCCAAGTTGACTCGTATCCTGCAAGAATCGCTGGGTGGTAACTCTAGGACAACTTTGATCATCAATTGCTCGCCGAGTAGCTATAACGACGCGGAGACATTGAGTACACTGCAGTTTGGAAGGCGTGCAAAGGCAATCAAGAACAAGGCGAAGGTCAACCAGGAACTCAGCCCTGCGGAGCTCAAAGCAATGCTCAAGAAAACCCAAGGCCAGATCACGTCTTTCGAGGGCTATATTGCATCCCTTGAAGGCGAAGTCCAGCTTTGGCGTGGGGGTGAGACAGTCCCCAAAGAGCGTTGGGTTGCGGCGTTAGATTCCAGTGTGTCGGGCAGGAAACCTCCTCCCACACCCTCTCGTGCACAAACACCCTCTCGACTAGATGCCACAAAGAATTCGGAAACGCCTTCAAGACCAGATTCACGACTAGACGTTGAGCGAGCTGGTACGCCTAGTATTCCTCTTGATAAAGACGAGAAGGACGAATTCTTGCGGAGGGAGAATGAGCTCCAAGACCAAGTCGCAGAGAAAGAAACGCTGGTTGCTAGAATCGAGGAACAGTTGAAGACGGCAAAGGATGAGCTTTCTTACTTCAAAGAGCGGGATTCAAAATCGAACAAAGAGCTGGAGCGGTTATCAACTGAGTTGAATGAGCTCAAGATGCAGATCGAAAAGCTGAACTTTGAGGGCAAGGAGGGGCAGATCACTATGGACGGTCTCAAAGACGCCAACGCCGAACTCACAGCCGAGCTTGACGACGTAAAGCAGCAGCTACTGGATGCTCGAATGAACGCAAAGGAATCGACCGCCGCACAAGACGAGAAAAAGAAGAAGAAGGCCGAAGCCATGGCACAGATGATGGCAGGTTTTGATCTCGGTGGAGAAGTCTTCAGCGACAACGAGCGCAGCATCCAGAAGATGATTGAGCAGTTGGACGCACTGCATAAGCTGAGCTCATCGGGCGAGGCTGTTGCACCCGATGCCATCCAGGAGATTCGGGAGAAGCTGGTGGAAACACAAGGCATCGTGCGACAGGCAGAATTATCTTACAATACGCGTAACGAGCAAGACGACGCACACAACCGACGACGGGAAGCTCTGGAACAAAGGCTCGCAAACCTGCAGCAACAATACGAAGAGCTTTGTGAGAAGAACCTGTCGGATGCAGACAAGGAGGAAATCAAGAGTCGCCTTGCTGAAGCTTACGAAGCTCGTCAGGAGGGCAACGTTGAGTTGGTCCAAGAGCTCCGGGCAGATTTGACTCGCAAGTCTGAACAGAACTCCCAGCTGGCTACTGAAATTGAGAGCCTCCAACAACGTATCAAGAGTGGTGCGATTGCCAATGGTGTGGCGAATGGCATCAATGGCAAGTCGGTCCAGCAACAGATTGCCGAGTTCGACAACATGAAGAAGAACCTGATGCGAGATCTGCAGAACAGGTGCGAACGGGTTGTCGAACTGGAGATCTCGCTAGACGAAACACGCGAGCAGTACAATAATGTTCTCAAGTCATCCAACAACCGTGCCCAGCAAAAGAAGATGATGTTCCTGGAGCGCAATCTTGAACAACTCACCGTCGTTCAACGCCAGCTCGTCGAGCAGAATTCGAGTCTCAAAAAGGAGGTCGCCATTGCTGAGCACAGCCAGGAGAAGCTCACTGCTGCCAATCATCGGTACGTCGACAAGATTTCTTCTATGTTCTCTCTGCTACTCAAGTCCAATATGTCGGAGAAGTGCAAGGATGGCACAATCAGTCTCTTATCTCCTTACCTTCCTGTCCCTCCTACCAAGAAAATTTCCGATCTTCTCTCTCCTATCAAGTTTACCAAGGAAGGACATGGAGCCCCGAAAGATGAAGGATCTATTTCATATTTCACTTCCTCTGATCCTATCGAGCTGGATGGTTGGACAAACATTGACAATCCTCCCAGATTCGAAGCTCAACTCACCGCTGTCAAAGAGCGCCTCGAAGCCGCTAAGCAAGGCTCTACCCGCGGTCTCGGTTCGCCCTCGGCTGGTGCTTCGTTCGCCTTCGGCGGCGCGGTCGGATCGCGTGTTGCGAAGCCCATCCGCGGCGGTGGTTCTTCTGTGCAGGATGGCCCGGTTCACCCGAGCATTAACAGTCTGCAAGGGCAGGATGGAGGTGCTCAGCCGAGCGGGAAGAGGACAAGCTGGTTCTTTAACAAGGGTTCATAG\">Copy to clipboard</span><br>\n</div>"
            },
            {
                "start": 2509119,
                "end": 2510832,
                "strand": -1,
                "locus_tag": "input.path1.gene688",
                "type": "other",
                "description": "<div class=\"focus-intro\">\n <strong><span class=\"serif\">input.path1.gene688</span></strong><br>\n \n <br>\n Locus tag: <span class=\"serif\">None</span><br>\n Protein ID: <span class=\"serif\">None</span><br>\n Gene: <span class=\"serif\">input.path1.gene688</span><br>\n \n Location: 2,509,119 - 2,510,832,\n (total: 1356 nt, excluding introns)<br>\n <br>\n \n</div>\n<div class=\"focus-info\">\n \n\n \n <br>\n <span class=\"bold\">PFAM hits:</span><br>\n \n  PF00884.23 (Sulfatase): [46:321](score: 116.8, e-value: 1.2e-33)<br>\n \n  PF12411.8 (Choline sulfatase enzyme C terminal): [374:426](score: 78.8, e-value: 1.9e-22)<br>\n \n <br>\n \n\n \n <br>\n <span class=\"bold\">TIGRFam hits:</span><br>\n \n  TIGR03417 (chol_sulfatase: choline-sulfatase): [0:332](score: 493.0, e-value: 2.4e-148)<br>\n \n <br>\n \n\n\n \n  <br>\n  <span class=\"bold\"> Gene Ontology terms for PFAM domains:</span><br>\n  \n   PF00884.23: <a class='external-link' href='http://amigo.geneontology.org/amigo/term/GO:0008484' target='_blank'>GO:0008484</a>: sulfuric ester hydrolase activity<br>\n  \n  <br>\n \n</div>\n<div class=\"focus-urls\">\n <a href=\"http://blast.ncbi.nlm.nih.gov/Blast.cgi?PAGE=Proteins&amp;PROGRAM=blastp&amp;BLAST_PROGRAMS=blastp&amp;QUERY=MADQMAAPLLKMNNPDSVIKTPNLDELARTGVVFSRQLPSKIGGYDNASVLNPDVPTYAHYLRREGYETVLAGKMHFIGPDQLHGFEHRLTSDIYPGDLGWTVNWDKPDERQEWYHNMSSVMQAGPCVRSNQLDYDEDVMFKSSQYLYDWARSDPQTRRPFALTVSLTHPHDPYTMTRDYWDRYEDVDIPLPNIHIDREDQDPHSQRLMKTVDLWDNPIPEEAAIRARRAYFGACTFVDDQVGKLVKILKDCYLDEDTIIVFSGDHGDMLGERNLWYKMSWFENSARVPMIINYPAKFEPKRVTESVSTMDLLPTFIDLAGGDRSALLPVDGLFNLIEDPQELVNLASSSKYAQVFAAFEAEAKKKWDFVAIHADVLAAQRRRQLCWSALQLGRKETWDYQPPGIEKDRYIRSHIPLDDLERRARFPVVDYLGREKSAAASHHGIAGAAGE&amp;LINK_LOC=protein&amp;PAGE_TYPE=BlastSearch\" target=\"_new\">NCBI BlastP on this gene</a><br>\n <a href=\"http://www.ncbi.nlm.nih.gov/projects/sviewer/?Db=gene&amp;DbFrom=protein&amp;Cmd=Link&amp;noslider=1&amp;id=contig_12&amp;from=2499119&amp;to=2520832\" target=\"_new\">View genomic context</a><br>\n \n \n \n \n</div>\n<div class=\"focus-clipboard\">\n AA sequence: <span class=\"clipboard-copy\" data-seq=\"MADQMAAPLLKMNNPDSVIKTPNLDELARTGVVFSRQLPSKIGGYDNASVLNPDVPTYAHYLRREGYETVLAGKMHFIGPDQLHGFEHRLTSDIYPGDLGWTVNWDKPDERQEWYHNMSSVMQAGPCVRSNQLDYDEDVMFKSSQYLYDWARSDPQTRRPFALTVSLTHPHDPYTMTRDYWDRYEDVDIPLPNIHIDREDQDPHSQRLMKTVDLWDNPIPEEAAIRARRAYFGACTFVDDQVGKLVKILKDCYLDEDTIIVFSGDHGDMLGERNLWYKMSWFENSARVPMIINYPAKFEPKRVTESVSTMDLLPTFIDLAGGDRSALLPVDGLFNLIEDPQELVNLASSSKYAQVFAAFEAEAKKKWDFVAIHADVLAAQRRRQLCWSALQLGRKETWDYQPPGIEKDRYIRSHIPLDDLERRARFPVVDYLGREKSAAASHHGIAGAAGE\">Copy to clipboard</span><br>\n Nucleotide sequence: <span class=\"clipboard-copy\" data-seq=\"ATGGCCGATCAAATGGCTGCTCCTCTTCTCAAGATGAACAACCCTGATTCGGTAATCAAAACCCCCAATCTCGACGAACTTGCTCGGACTGGCGTTGTCTTTTCCAGACAGTTGCCGTCCAAGATTGGTGGATACGACAACGCTTCTGTCCTCAATCCTGATGTCCCGACTTATGCACACTATCTTCGCCGTGAGGGATATGAGACTGTACTCGCTGGAAAGATGCATTTCATTGGTCCTGATCAGCTTCATGGATTCGAGCACAGGCTCACGTCAGATATCTATCCTGGTGACTTAGGTTGGACCGTGAATTGGGATAAGCCTGACGAGCGCCAAGAATGGTACCACAACATGTCTTCGGTCATGCAAGCCGGGCCATGTGTACGATCGAACCAGCTAGATTACGATGAGGATGTGATGTTCAAGTCTTCACAATACCTCTATGATTGGGCTCGATCTGATCCACAAACTCGCCGGCCATTTGCACTGACTGTTTCTCTGACCCATCCACACGACCCTTACACTATGACTAGGGACTATTGGGACAGGTATGAGGATGTGGACATCCCCTTGCCGAACATCCACATCGATCGCGAGGATCAGGATCCCCACTCCCAGCGTCTAATGAAGACCGTAGATCTGTGGGATAATCCGATTCCCGAGGAAGCTGCCATTCGTGCTCGCCGAGCGTACTTTGGGGCTTGCACATTCGTCGACGACCAAGTCGGAAAACTCGTCAAGATTTTGAAAGACTGCTACTTGGACGAGGACACGATCATTGTTTTCTCAGGGGATCACGGTGATATGCTAGGAGAACGCAACCTCTGGTACAAGATGAGCTGGTTTGAGAACAGTGCACGCGTACCCATGATCATCAACTACCCAGCCAAGTTCGAGCCAAAGCGGGTCACCGAATCCGTGTCAACTATGGATCTACTCCCTACTTTTATTGATCTGGCCGGGGGTGATCGGTCCGCTCTTCTTCCTGTTGATGGCTTGTTCAACCTCATCGAAGATCCTCAAGAGCTTGTAAATTTGGCCTCGTCATCCAAGTATGCGCAAGTTTTTGCAGCATTTGAGGCAGAAGCGAAGAAGAAATGGGACTTCGTTGCGATTCACGCAGACGTTCTGGCGGCCCAGCGCAGACGCCAACTGTGTTGGAGCGCATTGCAACTTGGCCGTAAGGAAACTTGGGATTACCAACCTCCCGGTATTGAGAAAGATCGGTACATCCGCTCTCACATTCCCCTTGACGATCTTGAGCGTCGTGCGCGCTTCCCTGTGGTCGATTATCTTGGTCGTGAGAAATCGGCAGCGGCGTCACACCACGGCATTGCTGGTGCCGCTGGCGAGTGA\">Copy to clipboard</span><br>\n</div>"
            },
            {
                "start": 2519213,
                "end": 2520209,
                "strand": 1,
                "locus_tag": "input.path1.gene689",
                "type": "other",
                "description": "<div class=\"focus-intro\">\n <strong><span class=\"serif\">input.path1.gene689</span></strong><br>\n \n <br>\n Locus tag: <span class=\"serif\">None</span><br>\n Protein ID: <span class=\"serif\">None</span><br>\n Gene: <span class=\"serif\">input.path1.gene689</span><br>\n \n Location: 2,519,213 - 2,520,209,\n (total: 771 nt, excluding introns)<br>\n <br>\n \n</div>\n<div class=\"focus-info\">\n \n\n \n\n \n\n\n \n</div>\n<div class=\"focus-urls\">\n <a href=\"http://blast.ncbi.nlm.nih.gov/Blast.cgi?PAGE=Proteins&amp;PROGRAM=blastp&amp;BLAST_PROGRAMS=blastp&amp;QUERY=MFTIALTTLSLLTLTTPTPIHPRQNSAPLYPENGTLTDPPPVTPWTRPNPSYTASQLASLKGAYTAAERIGYLASYGDTNDYFKFDLTPNGSVSNAANGIGGQGYLAFVQNFPGTSLKTGFVLEDGYDQPIYTEIGLYQTTIRPQGSLHWEFNDNCDSAVFVASLGSDDPGVARTAQNFFINPQEIVDANLAYPSWLVNVNVGEYRTQLPTAFAQGAKECYERCGIKYATNQAGGGPNAPAPKEEGDLGLNGTSQA&amp;LINK_LOC=protein&amp;PAGE_TYPE=BlastSearch\" target=\"_new\">NCBI BlastP on this gene</a><br>\n <a href=\"http://www.ncbi.nlm.nih.gov/projects/sviewer/?Db=gene&amp;DbFrom=protein&amp;Cmd=Link&amp;noslider=1&amp;id=contig_12&amp;from=2509213&amp;to=2530209\" target=\"_new\">View genomic context</a><br>\n \n \n \n \n</div>\n<div class=\"focus-clipboard\">\n AA sequence: <span class=\"clipboard-copy\" data-seq=\"MFTIALTTLSLLTLTTPTPIHPRQNSAPLYPENGTLTDPPPVTPWTRPNPSYTASQLASLKGAYTAAERIGYLASYGDTNDYFKFDLTPNGSVSNAANGIGGQGYLAFVQNFPGTSLKTGFVLEDGYDQPIYTEIGLYQTTIRPQGSLHWEFNDNCDSAVFVASLGSDDPGVARTAQNFFINPQEIVDANLAYPSWLVNVNVGEYRTQLPTAFAQGAKECYERCGIKYATNQAGGGPNAPAPKEEGDLGLNGTSQA\">Copy to clipboard</span><br>\n Nucleotide sequence: <span class=\"clipboard-copy\" data-seq=\"ATGTTCACCATAGCCCTCACCACCCTCTCCCTTTTAACCCTCACCACCCCTACCCCCATTCACCCCCGCCAAAACAGCGCCCCGCTCTACCCCGAAAACGGCACCCTCACCGACCCACCCCCAGTAACCCCCTGGACGCGTCCCAACCCCTCCTACACCGCCTCGCAACTGGCGTCGCTCAAGGGCGCCTACACAGCCGCGGAGCGCATCGGCTACCTCGCCAGCTACGGCGACACCAACGACTACTTCAAGTTCGACCTGACGCCCAACGGGTCGGTATCCAATGCTGCCAACGGGATAGGCGGGCAGGGGTACCTTGCGTTTGTGCAGAATTTCCCCGGGACGAGCTTGAAGACGGGGTTTGTGTTGGAGGATGGGTATGACCAACCCATCTACACCGAAATCGGCCTCTACCAAACCACCATCCGCCCGCAAGGCTCCCTCCACTGGGAATTCAACGACAACTGCGACTCGGCGGTCTTCGTGGCCTCCCTCGGCTCCGACGATCCAGGCGTCGCCCGCACCGCACAGAACTTCTTCATCAACCCGCAGGAGATCGTCGACGCCAACCTGGCCTACCCCTCCTGGCTCGTCAACGTCAACGTCGGCGAGTACAGAACGCAGTTGCCGACGGCGTTTGCGCAGGGCGCCAAGGAGTGCTATGAGAGGTGTGGGATCAAGTATGCGACGAATCAGGCGGGTGGGGGGCCGAATGCGCCAGCGCCGAAGGAGGAGGGGGATTTGGGGCTGAATGGGACGAGTCAGGCGTAG\">Copy to clipboard</span><br>\n</div>"
            }
        ],
        "clusters": [
            {
                "start": 2499384,
                "end": 2503240,
                "tool": "rule-based-clusters",
                "neighbouring_start": 2479384,
                "neighbouring_end": 2523240,
                "product": "NRPS-like",
                "height": 2,
                "kind": "protocluster",
                "prefix": ""
            }
        ],
        "ttaCodons": [],
        "type": "NRPS-like",
        "products": [
            "NRPS-like"
        ],
        "anchor": "r4c3"
    },
    "r4c4": {
        "start": 2923017,
        "end": 2976336,
        "idx": 4,
        "orfs": [
            {
                "start": 2926206,
                "end": 2929258,
                "strand": 1,
                "locus_tag": "input.path1.gene794",
                "type": "other",
                "description": "<div class=\"focus-intro\">\n <strong><span class=\"serif\">input.path1.gene794</span></strong><br>\n \n <br>\n Locus tag: <span class=\"serif\">None</span><br>\n Protein ID: <span class=\"serif\">None</span><br>\n Gene: <span class=\"serif\">input.path1.gene794</span><br>\n \n Location: 2,926,206 - 2,929,258,\n (total: 1485 nt, excluding introns)<br>\n <br>\n \n</div>\n<div class=\"focus-info\">\n \n\n \n\n \n\n\n \n</div>\n<div class=\"focus-urls\">\n <a href=\"http://blast.ncbi.nlm.nih.gov/Blast.cgi?PAGE=Proteins&amp;PROGRAM=blastp&amp;BLAST_PROGRAMS=blastp&amp;QUERY=MVNRTSNPPPLAGGNTKAFFEIYGTEGFKPEAKKEKPLINAEKVELDSKIKDYKDKRLGLPARPDGYGAKFTADPAWDFKTVDKLSIASALTASEWKEIMESSKMLHGYSTPFAGGSASASKATEQQRSQSNSNLADQKEFVATYSFPRARIFLDELNLEVTPECAAYLVKIRDAADKITSNIKFKKSPDADNAVTKAGALIRQFLSHFGHIFTRTVLLGGQLTSTKSAKSLAKTDDELARDSMQAAVALSFKSSFVSGSASYSKGTSDDLEKRALSVDNSSALAWSANGGNTLLCANTGRTGFLFVAPIAGSASGPNTAMPRQGWRGGIEILHDGDEVGLFNHSYWSGSVFRREDVPPHFAPYAFKKPFDPTIRVWKMEPPSLKKYFDVMKVPELDRIQQIEKYPNWTFLKGGNSVSDLLVRSDRSQPGWSTTSGSDAMQMINLREYYDPNYLESRGKWSSGNIPDLEFKGNMAKSLSWARSGLSTMTPEVCT&amp;LINK_LOC=protein&amp;PAGE_TYPE=BlastSearch\" target=\"_new\">NCBI BlastP on this gene</a><br>\n <a href=\"http://www.ncbi.nlm.nih.gov/projects/sviewer/?Db=gene&amp;DbFrom=protein&amp;Cmd=Link&amp;noslider=1&amp;id=contig_12&amp;from=2916206&amp;to=2939258\" target=\"_new\">View genomic context</a><br>\n \n \n \n \n</div>\n<div class=\"focus-clipboard\">\n AA sequence: <span class=\"clipboard-copy\" data-seq=\"MVNRTSNPPPLAGGNTKAFFEIYGTEGFKPEAKKEKPLINAEKVELDSKIKDYKDKRLGLPARPDGYGAKFTADPAWDFKTVDKLSIASALTASEWKEIMESSKMLHGYSTPFAGGSASASKATEQQRSQSNSNLADQKEFVATYSFPRARIFLDELNLEVTPECAAYLVKIRDAADKITSNIKFKKSPDADNAVTKAGALIRQFLSHFGHIFTRTVLLGGQLTSTKSAKSLAKTDDELARDSMQAAVALSFKSSFVSGSASYSKGTSDDLEKRALSVDNSSALAWSANGGNTLLCANTGRTGFLFVAPIAGSASGPNTAMPRQGWRGGIEILHDGDEVGLFNHSYWSGSVFRREDVPPHFAPYAFKKPFDPTIRVWKMEPPSLKKYFDVMKVPELDRIQQIEKYPNWTFLKGGNSVSDLLVRSDRSQPGWSTTSGSDAMQMINLREYYDPNYLESRGKWSSGNIPDLEFKGNMAKSLSWARSGLSTMTPEVCT\">Copy to clipboard</span><br>\n Nucleotide sequence: <span class=\"clipboard-copy\" data-seq=\"ATGGTTAACAGAACTTCAAACCCTCCGCCACTCGCCGGTGGTAACACCAAAGCCTTCTTCGAGATCTATGGAACTGAAGGATTCAAGCCCGAAGCCAAAAAGGAAAAACCCTTGATTAATGCGGAGAAAGTCGAACTGGATTCCAAGATCAAAGATTACAAGGACAAACGTCTTGGCCTCCCTGCTCGTCCTGATGGATATGGGGCTAAATTTACCGCTGATCCTGCCTGGGATTTCAAGACAGTGGACAAATTGAGCATTGCATCCGCCCTCACAGCCTCAGAGTGGAAAGAAATCATGGAATCCTCGAAGATGCTTCACGGCTACAGTACTCCGTTTGCTGGTGGTTCCGCATCCGCATCAAAGGCCACTGAGCAGCAAAGGAGCCAGAGCAACTCAAATCTCGCCGATCAGAAAGAATTCGTTGCTACATATAGTTTCCCAAGGGCGCGTATCTTTCTGGACGAACTCAATCTCGAGGTTACGCCTGAGTGTGCTGCATATCTGGTCAAGATCAGAGATGCCGCGGATAAGATCACGAGCAACATCAAATTCAAAAAGAGTCCAGACGCGGACAATGCTGTAACCAAGGCAGGCGCATTGATACGTCAATTCCTATCGCATTTTGGCCACATATTCACGCGTACCGTACTGCTTGGTGGGCAACTGACTTCTACCAAATCCGCTAAATCCTTGGCGAAAACGGATGATGAGCTGGCGCGGGACTCTATGCAGGCTGCAGTTGCACTTAGCTTTAAATCATCGTTCGTCTCAGGCTCTGCGAGTTATAGCAAGGGAACATCGGATGATTTGGAGAAGCGCGCTTTGAGCGTAGACAACTCCTCCGCTCTGGCATGGAGCGCGAATGGTGGCAATACCTTGCTATGCGCGAATACTGGACGCACAGGATTTTTATTTGTCGCTCCCATCGCCGGCTCAGCCTCAGGCCCTAATACCGCGATGCCCAGACAAGGATGGCGTGGGGGAATTGAAATATTACACGACGGTGACGAGGTAGGACTTTTCAACCACTCATACTGGTCTGGATCCGTGTTTCGCCGGGAGGATGTTCCTCCGCATTTTGCCCCGTATGCTTTCAAGAAACCCTTCGATCCAACGATCCGAGTTTGGAAAATGGAACCGCCATCGTTGAAGAAATATTTCGACGTAATGAAAGTTCCAGAACTAGATCGGATCCAGCAGATCGAGAAATACCCCAATTGGACGTTTCTCAAAGGGGGAAATTCGGTTTCAGACCTACTTGTTCGCTCTGACCGTTCTCAGCCTGGTTGGTCGACTACTTCTGGCTCTGACGCAATGCAAATGATCAACCTGAGGGAGTATTACGACCCCAATTACTTGGAATCACGAGGGAAATGGTCGAGTGGAAATATCCCAGATCTTGAATTCAAAGGGAATATGGCTAAGAGTCTTTCGTGGGCTAGGTCTGGTCTCAGTACCATGACTCCCGAAGTTTGTACTTAA\">Copy to clipboard</span><br>\n</div>"
            },
            {
                "start": 2930228,
                "end": 2932249,
                "strand": -1,
                "locus_tag": "input.path1.gene795",
                "type": "biosynthetic-additional",
                "description": "<div class=\"focus-intro\">\n <strong><span class=\"serif\">input.path1.gene795</span></strong><br>\n \n <br>\n Locus tag: <span class=\"serif\">None</span><br>\n Protein ID: <span class=\"serif\">None</span><br>\n Gene: <span class=\"serif\">input.path1.gene795</span><br>\n \n Location: 2,930,228 - 2,932,249,\n (total: 1470 nt, excluding introns)<br>\n <br>\n \n  biosynthetic-additional (smcogs) SMCOG1138:FAD linked oxidase domain protein (Score: 205.2; E-value: 4.5e-62)<br>\n \n</div>\n<div class=\"focus-info\">\n \n\n \n <br>\n <span class=\"bold\">PFAM hits:</span><br>\n \n  PF01565.23 (FAD binding domain): [59:197](score: 69.0, e-value: 3.2e-19)<br>\n \n <br>\n \n\n \n\n\n \n  <br>\n  <span class=\"bold\"> Gene Ontology terms for PFAM domains:</span><br>\n  \n   PF01565.23: <a class='external-link' href='http://amigo.geneontology.org/amigo/term/GO:0016491' target='_blank'>GO:0016491</a>: oxidoreductase activity<br>\n  \n   PF01565.23: <a class='external-link' href='http://amigo.geneontology.org/amigo/term/GO:0050660' target='_blank'>GO:0050660</a>: flavin adenine dinucleotide binding<br>\n  \n   PF01565.23: <a class='external-link' href='http://amigo.geneontology.org/amigo/term/GO:0055114' target='_blank'>GO:0055114</a>: oxidation-reduction process<br>\n  \n  <br>\n \n</div>\n<div class=\"focus-urls\">\n <a href=\"http://blast.ncbi.nlm.nih.gov/Blast.cgi?PAGE=Proteins&amp;PROGRAM=blastp&amp;BLAST_PROGRAMS=blastp&amp;QUERY=MVNAIVFLLAAVASASASTYATTCCQSLKSKVPGRVFLSGEGEYTTLNTQRWSNTSILAPSCVFQPLTVQDVSKGVKLLSSKSCAFSIKSGGHNPLPGANNIDGGVSIVLGALNSIEVAADGTTVKLGTGARWGQVYASKAVADKGLLVPGGLCGGTGIGGVSTGGGESYLLSSHGWVVDNVVNYQIVLASGAIVDANQKSNPDLFKVLKGGGNNFGVVTRIDVAAIKQPKVWGGAIIVPYFPDSAIATLNAISEYTTLSNKEVNNGAQVIVTYTSSGQAVIAISVASTDATVNSTGLAPFLKIQPQVANSVGLRTLSEIVTELDTNQADGFRDTSATITFKNDPATLFAVHNASDQVYLKYNKTVPYLDWVNFYVPTGKVDSTHAAARGGNILGLEENPEDLIVAFITPRWIDAAQDPAMYAMAREWVDAVSKAAGKNLHRFMYVNFAAPSQKPICGYGPKNVKFMKDVSKKYDPGQVFQKLVPGGFK&amp;LINK_LOC=protein&amp;PAGE_TYPE=BlastSearch\" target=\"_new\">NCBI BlastP on this gene</a><br>\n <a href=\"http://www.ncbi.nlm.nih.gov/projects/sviewer/?Db=gene&amp;DbFrom=protein&amp;Cmd=Link&amp;noslider=1&amp;id=contig_12&amp;from=2920228&amp;to=2942249\" target=\"_new\">View genomic context</a><br>\n \n  <a href=\"knownclusterblast/region4/input.path1.gene795_mibig_hits.html\" target=\"_new\">MiBIG Hits</a><br>\n \n \n \n \n</div>\n<div class=\"focus-clipboard\">\n AA sequence: <span class=\"clipboard-copy\" data-seq=\"MVNAIVFLLAAVASASASTYATTCCQSLKSKVPGRVFLSGEGEYTTLNTQRWSNTSILAPSCVFQPLTVQDVSKGVKLLSSKSCAFSIKSGGHNPLPGANNIDGGVSIVLGALNSIEVAADGTTVKLGTGARWGQVYASKAVADKGLLVPGGLCGGTGIGGVSTGGGESYLLSSHGWVVDNVVNYQIVLASGAIVDANQKSNPDLFKVLKGGGNNFGVVTRIDVAAIKQPKVWGGAIIVPYFPDSAIATLNAISEYTTLSNKEVNNGAQVIVTYTSSGQAVIAISVASTDATVNSTGLAPFLKIQPQVANSVGLRTLSEIVTELDTNQADGFRDTSATITFKNDPATLFAVHNASDQVYLKYNKTVPYLDWVNFYVPTGKVDSTHAAARGGNILGLEENPEDLIVAFITPRWIDAAQDPAMYAMAREWVDAVSKAAGKNLHRFMYVNFAAPSQKPICGYGPKNVKFMKDVSKKYDPGQVFQKLVPGGFK\">Copy to clipboard</span><br>\n Nucleotide sequence: <span class=\"clipboard-copy\" data-seq=\"ATGGTGAACGCCATCGTTTTCCTGTTGGCAGCAGTTGCTAGCGCATCTGCTTCGACTTATGCCACTACCTGCTGTCAAAGCCTCAAGTCCAAGGTTCCGGGCCGAGTCTTCCTCAGCGGTGAGGGAGAGTACACCACTCTCAACACCCAGCGCTGGTCCAACACTAGCATCCTCGCTCCCAGCTGTGTCTTTCAGCCTCTGACGGTCCAGGATGTTTCCAAGGGTGTCAAGCTTCTCTCCTCTAAGTCTTGCGCTTTCTCCATCAAGTCCGGTGGTCACAACCCTCTCCCTGGTGCCAACAATATTGACGGTGGTGTTTCTATTGTTCTCGGTGCCCTCAACTCCATCGAGGTCGCTGCTGACGGTACCACCGTGAAGCTTGGAACTGGTGCCAGGTGGGGCCAGGTCTACGCCAGCAAGGCCGTCGCTGACAAGGGTCTTCTCGTCCCCGGTGGTCTCTGCGGTGGCACTGGTATCGGTGGTGTCTCGACTGGTGGAGGCGAGTCCTACCTTCTCTCTAGCCATGGTTGGGTCGTCGACAACGTTGTCAACTACCAGATTGTCCTTGCCTCCGGTGCCATCGTCGATGCCAACCAGAAGAGCAACCCCGATCTTTTCAAGGTCCTTAAGGGTGGAGGCAACAACTTCGGTGTTGTCACTCGAATTGACGTTGCTGCTATTAAGCAGCCCAAGGTCTGGGGTGGAGCCATCATTGTCCCGTACTTCCCCGACTCTGCCATTGCCACCTTGAACGCCATCTCCGAGTATACCACCCTCAGCAACAAGGAGGTCAACAACGGCGCCCAGGTTATCGTCACCTACACCTCCTCTGGCCAGGCCGTCATCGCCATCTCTGTCGCCAGCACCGACGCCACTGTCAACTCCACCGGTCTCGCTCCTTTCCTCAAGATTCAGCCCCAGGTTGCCAACTCCGTCGGTCTCCGCACCCTCAGCGAGATTGTCACCGAGCTCGACACCAACCAGGCCGACGGCTTCCGCGACACCTCCGCCACCATCACCTTCAAGAACGACCCTGCCACTCTCTTCGCCGTGCACAACGCTTCTGACCAGGTCTACCTCAAGTACAACAAGACAGTCCCCTACCTCGACTGGGTTAACTTCTACGTGCCTACCGGCAAGGTCGACTCCACCCACGCCGCTGCCCGCGGCGGCAACATCCTCGGTCTCGAGGAGAACCCCGAGGATCTCATCGTAGCCTTCATCACCCCCCGCTGGATCGACGCCGCGCAAGACCCTGCCATGTATGCCATGGCCCGCGAGTGGGTCGACGCCGTGTCCAAGGCTGCGGGTAAGAACCTTCACCGCTTCATGTATGTCAACTTTGCGGCGCCCTCTCAGAAGCCGATTTGCGGTTATGGACCCAAGAATGTCAAGTTCATGAAGGATGTGTCCAAGAAGTACGACCCTGGACAAGTTTTCCAGAAGCTTGTGCCGGGTGGGTTCAAGTAG\">Copy to clipboard</span><br>\n</div>"
            },
            {
                "start": 2933017,
                "end": 2934698,
                "strand": 1,
                "locus_tag": "input.path1.gene796",
                "type": "biosynthetic",
                "description": "<div class=\"focus-intro\">\n <strong><span class=\"serif\">input.path1.gene796</span></strong><br>\n \n <br>\n Locus tag: <span class=\"serif\">None</span><br>\n Protein ID: <span class=\"serif\">None</span><br>\n Gene: <span class=\"serif\">input.path1.gene796</span><br>\n \n Location: 2,933,017 - 2,934,698,\n (total: 1209 nt, excluding introns)<br>\n <br>\n \n  biosynthetic (rule-based-clusters) indole: dmat<br>\n \n</div>\n<div class=\"focus-info\">\n \n\n \n <br>\n <span class=\"bold\">PFAM hits:</span><br>\n \n  PF11991.8 (Tryptophan dimethylallyltransferase): [18:377](score: 260.3, e-value: 3.4e-77)<br>\n \n <br>\n \n\n \n <br>\n <span class=\"bold\">TIGRFam hits:</span><br>\n \n  TIGR03429 (arom_pren_DMATS: aromatic prenyltransferase, DMATS type): [4:399](score: 257.7, e-value: 5.5e-77)<br>\n \n <br>\n \n\n\n \n  <br>\n  <span class=\"bold\"> Gene Ontology terms for PFAM domains:</span><br>\n  \n   PF11991.8: <a class='external-link' href='http://amigo.geneontology.org/amigo/term/GO:0016765' target='_blank'>GO:0016765</a>: transferase activity, transferring alkyl or aryl (other than methyl) groups<br>\n  \n   PF11991.8: <a class='external-link' href='http://amigo.geneontology.org/amigo/term/GO:0009820' target='_blank'>GO:0009820</a>: alkaloid metabolic process<br>\n  \n  <br>\n \n</div>\n<div class=\"focus-urls\">\n <a href=\"http://blast.ncbi.nlm.nih.gov/Blast.cgi?PAGE=Proteins&amp;PROGRAM=blastp&amp;BLAST_PROGRAMS=blastp&amp;QUERY=MTEAWKTLAQCLRPGDTNSDAWWQLTGRHLAALVDAAGYPLEKQPLDALCRAPWKSLLALDGSPIEYSWKWNTSKPGSLPNIRYVVEPIGPDAGTEMDPLNQQASRELLYSLKKFLPGMDNTWANHFLSTLFDHDNSVFMREAARGGHLGTSIQLAIEFHEQATAIKSYFFPRKYGQAGLMPLPQWQGCINDLKLNPDVDPGFATETFTTPARTLIDNYLANSPIGKTLTPISLAVDNVEASSSRLKWYFHTTETSYASVRDVMSLGGAISTPQLTALLDQLATLVTVVNGVASDFPEDAEVPSGADLSVDVDFGDLSAVLKGYLYYFDIAPGKSVPEIKLFVPTRYYGRDDLTLGRDLTRWMEANGRGSHCARYMAMLEALAGHRKLEEGKGLQSYNLVNC&amp;LINK_LOC=protein&amp;PAGE_TYPE=BlastSearch\" target=\"_new\">NCBI BlastP on this gene</a><br>\n <a href=\"http://www.ncbi.nlm.nih.gov/projects/sviewer/?Db=gene&amp;DbFrom=protein&amp;Cmd=Link&amp;noslider=1&amp;id=contig_12&amp;from=2923017&amp;to=2944698\" target=\"_new\">View genomic context</a><br>\n \n  <a href=\"knownclusterblast/region4/input.path1.gene796_mibig_hits.html\" target=\"_new\">MiBIG Hits</a><br>\n \n \n \n \n</div>\n<div class=\"focus-clipboard\">\n AA sequence: <span class=\"clipboard-copy\" data-seq=\"MTEAWKTLAQCLRPGDTNSDAWWQLTGRHLAALVDAAGYPLEKQPLDALCRAPWKSLLALDGSPIEYSWKWNTSKPGSLPNIRYVVEPIGPDAGTEMDPLNQQASRELLYSLKKFLPGMDNTWANHFLSTLFDHDNSVFMREAARGGHLGTSIQLAIEFHEQATAIKSYFFPRKYGQAGLMPLPQWQGCINDLKLNPDVDPGFATETFTTPARTLIDNYLANSPIGKTLTPISLAVDNVEASSSRLKWYFHTTETSYASVRDVMSLGGAISTPQLTALLDQLATLVTVVNGVASDFPEDAEVPSGADLSVDVDFGDLSAVLKGYLYYFDIAPGKSVPEIKLFVPTRYYGRDDLTLGRDLTRWMEANGRGSHCARYMAMLEALAGHRKLEEGKGLQSYNLVNC\">Copy to clipboard</span><br>\n Nucleotide sequence: <span class=\"clipboard-copy\" data-seq=\"ATGACGGAAGCTTGGAAGACTCTCGCCCAGTGCCTGCGGCCAGGCGACACAAACAGCGATGCGTGGTGGCAGCTCACAGGGCGCCATCTCGCCGCCCTCGTCGACGCCGCAGGTTACCCCCTCGAGAAGCAGCCCCTGGATGCGCTCTGCAGAGCTCCCTGGAAATCCCTCTTGGCGCTCGACGGCTCGCCCATCGAATACTCGTGGAAATGGAACACGTCGAAGCCGGGATCCCTCCCCAACATCCGCTACGTCGTCGAGCCCATCGGCCCGGACGCTGGCACAGAGATGGACCCGCTGAACCAGCAGGCCTCGCGCGAGTTACTCTATTCGCTCAAGAAGTTCCTCCCCGGCATGGACAACACGTGGGCGAACCACTTCCTGTCCACGCTCTTCGACCACGACAACTCCGTCTTCATGCGGGAAGCTGCCCGCGGCGGCCACCTCGGCACAAGCATCCAGCTTGCCATCGAGTTCCACGAGCAGGCCACCGCCATCAAGTCGTACTTCTTCCCGCGCAAGTACGGCCAGGCAGGCCTCATGCCGCTCCCCCAGTGGCAGGGCTGCATCAACGACCTCAAGCTCAACCCCGACGTCGACCCGGGCTTCGCGACCGAGACCTTCACGACCCCCGCCCGCACCCTCATCGACAACTACCTAGCCAACAGCCCCATCGGCAAAACGCTAACACCCATCTCCCTCGCCGTCGACAACGTCGAGGCCTCCTCCTCCCGCCTAAAATGGTACTTCCACACCACAGAGACAAGCTACGCCTCCGTCCGCGACGTCATGTCCCTCGGCGGCGCCATCTCCACCCCGCAGCTCACCGCCCTCCTGGACCAGCTCGCGACCCTCGTCACCGTCGTCAACGGCGTCGCATCCGACTTCCCCGAGGACGCCGAGGTCCCGTCTGGCGCCGACCTCTCGGTCGACGTCGACTTTGGCGACCTCAGCGCCGTGCTCAAGGGGTACCTCTACTACTTCGACATTGCACCCGGCAAGTCGGTGCCCGAGATCAAGCTCTTCGTGCCGACGCGGTACTACGGGCGCGACGACCTGACGCTCGGCCGGGACCTGACGCGGTGGATGGAGGCGAATGGGCGGGGCTCGCACTGTGCGAGGTACATGGCGATGTTGGAGGCGTTGGCGGGGCACAGGAAGCTGGAGGAGGGCAAGGGGTTGCAGTCGTATAATTTGGTAAACTGTTAA\">Copy to clipboard</span><br>\n</div>"
            },
            {
                "start": 2936554,
                "end": 2937756,
                "strand": -1,
                "locus_tag": "input.path1.gene797",
                "type": "biosynthetic-additional",
                "description": "<div class=\"focus-intro\">\n <strong><span class=\"serif\">input.path1.gene797</span></strong><br>\n \n <br>\n Locus tag: <span class=\"serif\">None</span><br>\n Protein ID: <span class=\"serif\">None</span><br>\n Gene: <span class=\"serif\">input.path1.gene797</span><br>\n \n Location: 2,936,554 - 2,937,756,\n (total: 1203 nt)<br>\n <br>\n \n  biosynthetic-additional (smcogs) SMCOG1042:O-methyltransferase (Score: 225.3; E-value: 1.9e-68)<br>\n \n</div>\n<div class=\"focus-info\">\n \n\n \n <br>\n <span class=\"bold\">PFAM hits:</span><br>\n \n  PF00891.18 (O-methyltransferase domain): [183:375](score: 91.4, e-value: 4.6e-26)<br>\n \n <br>\n \n\n \n\n\n \n  <br>\n  <span class=\"bold\"> Gene Ontology terms for PFAM domains:</span><br>\n  \n   PF00891.18: <a class='external-link' href='http://amigo.geneontology.org/amigo/term/GO:0008171' target='_blank'>GO:0008171</a>: O-methyltransferase activity<br>\n  \n  <br>\n \n</div>\n<div class=\"focus-urls\">\n <a href=\"http://blast.ncbi.nlm.nih.gov/Blast.cgi?PAGE=Proteins&amp;PROGRAM=blastp&amp;BLAST_PROGRAMS=blastp&amp;QUERY=MTSSPATLLSLVDDISKLGSAFQSANGFANEETRNKLVDAAEKLAIAARYPDENIFHAITRTTQNAATRVACALDIFNVVPTTKSIDVAEIATTVKADPIVIERIMRALASCRIFAETGENTYTHNDLSRAFLTPTTLSMFSEIYDMAGNAAHALPEFLEKTNYVNPEDYNNSAFQLAARTELGFWEYLEADPKKLQAFNAGMRSQATVKAFDSSYPWDTELNATPVGADEIVVVDVGGGRGHAMERLKQRFPHLQGRIVLQDQASVIQDALDGGLSSEIEAQAASFFEPQPIKGARAYHFRRVLHDWSDAVCCTILKNTAGAMGPQSRVLLAEYEVPATGAPSKLTMQDINMMGITGCERTEKMWKRLLESAGLELTKMWRTEGSNFVIVEGRLPSGAP&amp;LINK_LOC=protein&amp;PAGE_TYPE=BlastSearch\" target=\"_new\">NCBI BlastP on this gene</a><br>\n <a href=\"http://www.ncbi.nlm.nih.gov/projects/sviewer/?Db=gene&amp;DbFrom=protein&amp;Cmd=Link&amp;noslider=1&amp;id=contig_12&amp;from=2926554&amp;to=2947756\" target=\"_new\">View genomic context</a><br>\n \n  <a href=\"knownclusterblast/region4/input.path1.gene797_mibig_hits.html\" target=\"_new\">MiBIG Hits</a><br>\n \n \n \n \n</div>\n<div class=\"focus-clipboard\">\n AA sequence: <span class=\"clipboard-copy\" data-seq=\"MTSSPATLLSLVDDISKLGSAFQSANGFANEETRNKLVDAAEKLAIAARYPDENIFHAITRTTQNAATRVACALDIFNVVPTTKSIDVAEIATTVKADPIVIERIMRALASCRIFAETGENTYTHNDLSRAFLTPTTLSMFSEIYDMAGNAAHALPEFLEKTNYVNPEDYNNSAFQLAARTELGFWEYLEADPKKLQAFNAGMRSQATVKAFDSSYPWDTELNATPVGADEIVVVDVGGGRGHAMERLKQRFPHLQGRIVLQDQASVIQDALDGGLSSEIEAQAASFFEPQPIKGARAYHFRRVLHDWSDAVCCTILKNTAGAMGPQSRVLLAEYEVPATGAPSKLTMQDINMMGITGCERTEKMWKRLLESAGLELTKMWRTEGSNFVIVEGRLPSGAP\">Copy to clipboard</span><br>\n Nucleotide sequence: <span class=\"clipboard-copy\" data-seq=\"ATGACTTCTTCACCCGCCACCTTGCTGTCCCTGGTGGACGACATCTCCAAGCTCGGGTCTGCCTTCCAGTCCGCCAACGGCTTCGCCAACGAGGAGACCCGCAACAAGCTCGTCGACGCCGCCGAGAAGCTCGCCATCGCCGCCCGCTACCCCGACGAGAACATCTTCCACGCCATCACCCGCACCACCCAGAACGCCGCCACCCGCGTTGCCTGCGCCCTCGACATCTTCAACGTCGTGCCCACCACCAAGAGCATCGATGTCGCCGAGATCGCCACCACCGTCAAGGCCGACCCCATCGTCATCGAGCGCATCATGCGCGCCCTCGCCTCCTGCCGCATCTTCGCAGAGACCGGAGAGAACACATACACCCACAACGACCTCTCGCGCGCCTTCCTGACCCCAACCACCCTCTCCATGTTCAGCGAGATCTACGACATGGCCGGTAACGCCGCCCACGCCCTGCCGGAGTTCCTAGAGAAGACGAACTACGTCAACCCTGAGGACTACAATAACTCCGCCTTCCAGCTCGCGGCTCGCACTGAGCTCGGCTTCTGGGAGTACCTCGAGGCAGACCCCAAGAAGCTCCAGGCCTTCAACGCAGGCATGCGCTCCCAGGCCACCGTCAAGGCCTTCGACAGCTCCTACCCGTGGGACACCGAACTCAACGCGACCCCCGTGGGCGCCGACGAGATCGTCGTCGTAGACGTGGGCGGCGGCCGCGGCCACGCCATGGAGCGTCTCAAGCAGCGCTTCCCCCACCTCCAGGGCCGCATCGTGCTGCAAGACCAAGCGTCCGTGATCCAAGACGCGCTGGACGGCGGTCTCTCCTCGGAGATCGAAGCCCAAGCCGCATCCTTCTTCGAGCCGCAGCCCATCAAGGGCGCGCGCGCGTACCACTTCCGCCGCGTGCTGCACGACTGGAGCGACGCCGTCTGCTGCACGATCCTGAAGAACACGGCGGGCGCCATGGGCCCCCAGAGCCGCGTCCTGCTCGCCGAGTACGAGGTCCCCGCCACGGGCGCCCCGAGCAAGCTCACGATGCAGGACATCAACATGATGGGTATCACTGGGTGTGAGCGCACGGAGAAGATGTGGAAGAGGCTGTTGGAAAGCGCGGGCCTGGAGTTGACCAAGATGTGGAGGACGGAGGGCAGCAACTTTGTGATTGTTGAGGGGCGGTTGCCTTCTGGGGCGCCGTGA\">Copy to clipboard</span><br>\n</div>"
            },
            {
                "start": 2938053,
                "end": 2939399,
                "strand": 1,
                "locus_tag": "input.path1.gene798",
                "type": "other",
                "description": "<div class=\"focus-intro\">\n <strong><span class=\"serif\">input.path1.gene798</span></strong><br>\n \n <br>\n Locus tag: <span class=\"serif\">None</span><br>\n Protein ID: <span class=\"serif\">None</span><br>\n Gene: <span class=\"serif\">input.path1.gene798</span><br>\n \n Location: 2,938,053 - 2,939,399,\n (total: 894 nt, excluding introns)<br>\n <br>\n \n</div>\n<div class=\"focus-info\">\n \n\n \n\n \n\n\n \n</div>\n<div class=\"focus-urls\">\n <a href=\"http://blast.ncbi.nlm.nih.gov/Blast.cgi?PAGE=Proteins&amp;PROGRAM=blastp&amp;BLAST_PROGRAMS=blastp&amp;QUERY=MASNRVDDLAKACQEVADRCREATRGGPGLTPADATSIGAAMQRAQSLLTQLEPAWFVGRIAGHWLGEFQVLAFLPLGSETGLPIKDVAELADVPEAQLCRVVRLMAMDGFLGRGVPPSAPRKALLALCERHPALRFAIQTEALPAALPHSARHPNIHLVHRPPGTPQTIRDAAVFLVRVSTSSSVPVRQRIESELRAHMDVLDANRSALLILTAPVLPEPGTVPKHAEHRARLRDLSLLQLVGDGNLTLHELITLVHSVRDATSGLAVVKKLYAPNSAFVGLGIRLRAREHPQLDM&amp;LINK_LOC=protein&amp;PAGE_TYPE=BlastSearch\" target=\"_new\">NCBI BlastP on this gene</a><br>\n <a href=\"http://www.ncbi.nlm.nih.gov/projects/sviewer/?Db=gene&amp;DbFrom=protein&amp;Cmd=Link&amp;noslider=1&amp;id=contig_12&amp;from=2928053&amp;to=2949399\" target=\"_new\">View genomic context</a><br>\n \n  <a href=\"knownclusterblast/region4/input.path1.gene798_mibig_hits.html\" target=\"_new\">MiBIG Hits</a><br>\n \n \n \n \n</div>\n<div class=\"focus-clipboard\">\n AA sequence: <span class=\"clipboard-copy\" data-seq=\"MASNRVDDLAKACQEVADRCREATRGGPGLTPADATSIGAAMQRAQSLLTQLEPAWFVGRIAGHWLGEFQVLAFLPLGSETGLPIKDVAELADVPEAQLCRVVRLMAMDGFLGRGVPPSAPRKALLALCERHPALRFAIQTEALPAALPHSARHPNIHLVHRPPGTPQTIRDAAVFLVRVSTSSSVPVRQRIESELRAHMDVLDANRSALLILTAPVLPEPGTVPKHAEHRARLRDLSLLQLVGDGNLTLHELITLVHSVRDATSGLAVVKKLYAPNSAFVGLGIRLRAREHPQLDM\">Copy to clipboard</span><br>\n Nucleotide sequence: <span class=\"clipboard-copy\" data-seq=\"ATGGCCTCGAACCGTGTGGATGATCTTGCGAAGGCCTGCCAGGAAGTCGCAGACCGATGCCGGGAAGCCACCCGCGGCGGACCAGGCCTCACGCCAGCGGACGCGACGAGCATCGGAGCGGCCATGCAGCGCGCGCAGTCGCTGTTGACTCAGCTGGAACCAGCATGGTTCGTCGGGAGGATAGCTGGACATTGGCTAGGCGAATTCCAGGTGCTGGCCTTCCTCCCGCTCGGCAGCGAGACGGGACTGCCCATCAAAGACGTTGCTGAGCTTGCCGACGTGCCCGAGGCGCAGCTGTGTCGCGTCGTGCGGCTCATGGCCATGGACGGCTTCCTTGGACGTGGGGTCCCCCCCAGCGCCCCCCGCAAGGCGCTGCTGGCCCTCTGCGAGCGCCACCCCGCCCTGCGCTTCGCCATACAGACAGAAGCCCTCCCCGCCGCACTCCCCCACAGCGCCCGCCACCCCAACATCCACCTGGTGCACCGCCCGCCCGGCACGCCGCAGACCATCAGAGATGCTGCCGTCTTCCTCGTGCGCGTCTCGACGAGCTCGTCGGTGCCCGTCCGCCAGCGCATCGAGTCGGAGCTGCGCGCCCACATGGACGTCCTCGACGCCAACCGCTCCGCCCTGCTGATTCTGACCGCCCCCGTCCTGCCGGAGCCTGGCACCGTCCCCAAGCACGCAGAGCACCGCGCCCGCCTACGCGACCTGTCACTACTCCAGCTGGTCGGCGACGGCAATCTGACTCTGCACGAGCTGATCACCCTCGTCCACAGCGTCCGCGATGCCACCAGCGGCCTGGCCGTCGTCAAGAAGCTGTACGCACCCAACAGCGCCTTCGTCGGCCTGGGCATCCGTCTGCGGGCGCGGGAACATCCTCAACTCGACATGTGA\">Copy to clipboard</span><br>\n</div>"
            },
            {
                "start": 2940211,
                "end": 2941036,
                "strand": 1,
                "locus_tag": "input.path1.gene799",
                "type": "other",
                "description": "<div class=\"focus-intro\">\n <strong><span class=\"serif\">input.path1.gene799</span></strong><br>\n \n <br>\n Locus tag: <span class=\"serif\">None</span><br>\n Protein ID: <span class=\"serif\">None</span><br>\n Gene: <span class=\"serif\">input.path1.gene799</span><br>\n \n Location: 2,940,211 - 2,941,036,\n (total: 804 nt, excluding introns)<br>\n <br>\n \n</div>\n<div class=\"focus-info\">\n \n\n \n <br>\n <span class=\"bold\">PFAM hits:</span><br>\n \n  PF00172.18 (Fungal Zn(2)-Cys(6) binuclear cluster domain): [14:47](score: 35.2, e-value: 9.7e-09)<br>\n \n <br>\n \n\n \n\n\n \n  <br>\n  <span class=\"bold\"> Gene Ontology terms for PFAM domains:</span><br>\n  \n   PF00172.18: <a class='external-link' href='http://amigo.geneontology.org/amigo/term/GO:0000981' target='_blank'>GO:0000981</a>: DNA-binding transcription factor activity, RNA polymerase II-specific<br>\n  \n   PF00172.18: <a class='external-link' href='http://amigo.geneontology.org/amigo/term/GO:0008270' target='_blank'>GO:0008270</a>: zinc ion binding<br>\n  \n   PF00172.18: <a class='external-link' href='http://amigo.geneontology.org/amigo/term/GO:0006355' target='_blank'>GO:0006355</a>: regulation of transcription, DNA-templated<br>\n  \n   PF00172.18: <a class='external-link' href='http://amigo.geneontology.org/amigo/term/GO:0005634' target='_blank'>GO:0005634</a>: nucleus<br>\n  \n  <br>\n \n</div>\n<div class=\"focus-urls\">\n <a href=\"http://blast.ncbi.nlm.nih.gov/Blast.cgi?PAGE=Proteins&amp;PROGRAM=blastp&amp;BLAST_PROGRAMS=blastp&amp;QUERY=MASHSSATTVKLRDSCEGCAQSKVKCHKQKPTCSRCARRGVPCQYLAIKRAGRRQDPQWMDNRFSPISAPAPQLEHFDFDAWFGTTSSETSSSDNPKDDFFNDLLLSTSSTSSSTTPSFHHPTTSTSTTTTNSPDDLFLAASLSSVSTPATATSSTSLGLASLSPATLPMDLDDFDFFPSATPLWTPKLPSPRHSPEADAETPPSQHETCLVRLTKLLRCQFAVDGGAANHMPKHMPNLKHMVKPTLSLKHILTLKHKPNSIPQTPL&amp;LINK_LOC=protein&amp;PAGE_TYPE=BlastSearch\" target=\"_new\">NCBI BlastP on this gene</a><br>\n <a href=\"http://www.ncbi.nlm.nih.gov/projects/sviewer/?Db=gene&amp;DbFrom=protein&amp;Cmd=Link&amp;noslider=1&amp;id=contig_12&amp;from=2930211&amp;to=2951036\" target=\"_new\">View genomic context</a><br>\n \n  <a href=\"knownclusterblast/region4/input.path1.gene799_mibig_hits.html\" target=\"_new\">MiBIG Hits</a><br>\n \n \n \n \n</div>\n<div class=\"focus-clipboard\">\n AA sequence: <span class=\"clipboard-copy\" data-seq=\"MASHSSATTVKLRDSCEGCAQSKVKCHKQKPTCSRCARRGVPCQYLAIKRAGRRQDPQWMDNRFSPISAPAPQLEHFDFDAWFGTTSSETSSSDNPKDDFFNDLLLSTSSTSSSTTPSFHHPTTSTSTTTTNSPDDLFLAASLSSVSTPATATSSTSLGLASLSPATLPMDLDDFDFFPSATPLWTPKLPSPRHSPEADAETPPSQHETCLVRLTKLLRCQFAVDGGAANHMPKHMPNLKHMVKPTLSLKHILTLKHKPNSIPQTPL\">Copy to clipboard</span><br>\n Nucleotide sequence: <span class=\"clipboard-copy\" data-seq=\"ATGGCCAGCCATTCGAGCGCTACCACGGTCAAGCTGCGAGACAGCTGCGAGGGCTGTGCCCAATCCAAAGTCAAATGCCACAAGCAGAAACCCACCTGTTCGCGCTGCGCAAGACGCGGCGTCCCTTGCCAATACCTCGCCATCAAACGAGCAGGCCGCCGTCAGGACCCCCAATGGATGGACAACCGCTTCTCTCCCATCAGCGCGCCCGCACCGCAACTAGAACACTTCGACTTCGACGCCTGGTTCGGCACCACCAGCTCCGAAACGAGCTCCTCGGACAACCCCAAAGACGACTTCTTCAACGACCTCCTCCTCTCCACCTCCTCCACGTCCTCCTCCACAACCCCCTCTTTCCACCACCCCACCACATCCACCTCAACAACAACAACAAACTCCCCCGACGACCTCTTCCTCGCCGCCTCCCTCTCCAGCGTATCCACCCCCGCAACAGCCACATCCTCCACCTCCCTCGGCCTCGCCTCCCTCTCCCCCGCAACCCTCCCCATGGACCTCGACGACTTCGACTTCTTCCCCTCCGCAACACCCCTCTGGACCCCGAAGCTCCCCTCCCCGCGCCACTCCCCCGAAGCCGACGCCGAGACACCCCCCTCACAACACGAAACCTGCCTCGTGCGCTTGACAAAGCTGCTCCGCTGCCAGTTTGCCGTGGACGGGGGCGCGGCCAATCACATGCCCAAGCACATGCCCAATCTCAAGCACATGGTCAAACCCACGCTCAGTCTCAAGCACATTCTCACGCTCAAGCACAAGCCCAACAGTATCCCGCAGACTCCCCTCTAG\">Copy to clipboard</span><br>\n</div>"
            },
            {
                "start": 2941755,
                "end": 2942703,
                "strand": -1,
                "locus_tag": "input.path1.gene800",
                "type": "other",
                "description": "<div class=\"focus-intro\">\n <strong><span class=\"serif\">input.path1.gene800</span></strong><br>\n \n <br>\n Locus tag: <span class=\"serif\">None</span><br>\n Protein ID: <span class=\"serif\">None</span><br>\n Gene: <span class=\"serif\">input.path1.gene800</span><br>\n \n Location: 2,941,755 - 2,942,703,\n (total: 408 nt, excluding introns)<br>\n <br>\n \n</div>\n<div class=\"focus-info\">\n \n\n \n\n \n\n\n \n</div>\n<div class=\"focus-urls\">\n <a href=\"http://blast.ncbi.nlm.nih.gov/Blast.cgi?PAGE=Proteins&amp;PROGRAM=blastp&amp;BLAST_PROGRAMS=blastp&amp;QUERY=MPKAHNPRIATHDVQSPIVRNRLVHEARRLRDIADVGLERDGVGAQALDRLDDLERRGFRVGVVDDDLCAGTAELRGHGRADAAAGPGYERNFAVEAVGEAYTYLTGQSYVRLGEMGRRRERNRDRERNGNRDQE&amp;LINK_LOC=protein&amp;PAGE_TYPE=BlastSearch\" target=\"_new\">NCBI BlastP on this gene</a><br>\n <a href=\"http://www.ncbi.nlm.nih.gov/projects/sviewer/?Db=gene&amp;DbFrom=protein&amp;Cmd=Link&amp;noslider=1&amp;id=contig_12&amp;from=2931755&amp;to=2952703\" target=\"_new\">View genomic context</a><br>\n \n \n \n \n</div>\n<div class=\"focus-clipboard\">\n AA sequence: <span class=\"clipboard-copy\" data-seq=\"MPKAHNPRIATHDVQSPIVRNRLVHEARRLRDIADVGLERDGVGAQALDRLDDLERRGFRVGVVDDDLCAGTAELRGHGRADAAAGPGYERNFAVEAVGEAYTYLTGQSYVRLGEMGRRRERNRDRERNGNRDQE\">Copy to clipboard</span><br>\n Nucleotide sequence: <span class=\"clipboard-copy\" data-seq=\"ATGCCCAAAGCTCACAACCCCCGCATTGCTACACACGATGTCCAGTCCCCCATAGTGCGCAATCGCCTCGTCCATGAGGCGCGCCGTCTGCGAGACATCGCGGACGTCGGCCTTGAGCGCGATGGCGTCGGAGCCCAGGCTCTTGATCGTCTCGACGACCTTGAGCGCCGAGGCTTCCGAGTTGGCGTAGTTGACGACGACCTTTGCGCCGGCACGGCCGAGCTCCGTGGCCATGGCCGCGCCGATGCCGCGGCCGGACCCGGTTACGAGCGCAACTTTGCCGTCGAGGCGGTAGGGGAGGCTTACACTTACCTCACAGGTCAGTCGTACGTGCGACTGGGCGAAATGGGACGACGTCGAGAACGAAACCGAGATCGAGAAAGAAATGGAAACCGAGATCAAGAGTAA\">Copy to clipboard</span><br>\n</div>"
            },
            {
                "start": 2942796,
                "end": 2943325,
                "strand": 1,
                "locus_tag": "input.path1.gene801",
                "type": "biosynthetic-additional",
                "description": "<div class=\"focus-intro\">\n <strong><span class=\"serif\">input.path1.gene801</span></strong><br>\n \n <br>\n Locus tag: <span class=\"serif\">None</span><br>\n Protein ID: <span class=\"serif\">None</span><br>\n Gene: <span class=\"serif\">input.path1.gene801</span><br>\n \n Location: 2,942,796 - 2,943,325,\n (total: 483 nt, excluding introns)<br>\n <br>\n \n  biosynthetic-additional (smcogs) SMCOG1001:short-chain dehydrogenase/reductase SDR (Score: 104.3; E-value: 1.2e-31)<br>\n \n</div>\n<div class=\"focus-info\">\n \n\n \n <br>\n <span class=\"bold\">PFAM hits:</span><br>\n \n  PF13561.6 (Enoyl-(Acyl carrier protein) reductase): [5:159](score: 116.7, e-value: 1.1e-33)<br>\n \n <br>\n \n\n \n\n\n \n</div>\n<div class=\"focus-urls\">\n <a href=\"http://blast.ncbi.nlm.nih.gov/Blast.cgi?PAGE=Proteins&amp;PROGRAM=blastp&amp;BLAST_PROGRAMS=blastp&amp;QUERY=MKGSRKEAKFDRVFAINTRGQFFVAREAYRHLNEGGRIILMSSNTAKDYTVPRHSLYSGSKGAIDSFVRVFSKDCGDKKITVNAVAPGGTVTDMFHDVSEHYIPDGAKYTAEERQQMAAFASPLHRNGYPTDIARVVVFMASEEGQWVNGKIITVDGGAA&amp;LINK_LOC=protein&amp;PAGE_TYPE=BlastSearch\" target=\"_new\">NCBI BlastP on this gene</a><br>\n <a href=\"http://www.ncbi.nlm.nih.gov/projects/sviewer/?Db=gene&amp;DbFrom=protein&amp;Cmd=Link&amp;noslider=1&amp;id=contig_12&amp;from=2932796&amp;to=2953325\" target=\"_new\">View genomic context</a><br>\n \n  <a href=\"knownclusterblast/region4/input.path1.gene801_mibig_hits.html\" target=\"_new\">MiBIG Hits</a><br>\n \n \n \n \n</div>\n<div class=\"focus-clipboard\">\n AA sequence: <span class=\"clipboard-copy\" data-seq=\"MKGSRKEAKFDRVFAINTRGQFFVAREAYRHLNEGGRIILMSSNTAKDYTVPRHSLYSGSKGAIDSFVRVFSKDCGDKKITVNAVAPGGTVTDMFHDVSEHYIPDGAKYTAEERQQMAAFASPLHRNGYPTDIARVVVFMASEEGQWVNGKIITVDGGAA\">Copy to clipboard</span><br>\n Nucleotide sequence: <span class=\"clipboard-copy\" data-seq=\"ATGAAAGGATCAAGGAAGGAAGCAAAATTCGACCGCGTCTTCGCCATCAACACGCGCGGGCAATTCTTCGTCGCGCGCGAAGCCTACCGGCACCTCAACGAGGGCGGGCGCATCATCCTCATGTCGTCCAACACGGCCAAGGACTACACCGTCCCCCGCCACTCGCTGTACTCGGGCTCCAAGGGCGCCATCGACTCCTTCGTGCGCGTCTTCTCCAAGGACTGCGGCGACAAGAAGATCACCGTCAACGCCGTCGCGCCCGGCGGCACCGTCACAGACATGTTCCACGATGTCTCCGAGCACTACATCCCCGATGGCGCAAAGTACACCGCCGAGGAGAGGCAGCAGATGGCTGCGTTCGCCTCCCCGCTGCACAGGAACGGGTACCCGACTGATATTGCGCGCGTGGTGGTGTTCATGGCGAGTGAGGAGGGGCAGTGGGTTAACGGGAAGATCATCACGGTTGATGGTGGGGCTGCGTAG\">Copy to clipboard</span><br>\n</div>"
            },
            {
                "start": 2944429,
                "end": 2945553,
                "strand": 1,
                "locus_tag": "input.path1.gene802",
                "type": "other",
                "description": "<div class=\"focus-intro\">\n <strong><span class=\"serif\">input.path1.gene802</span></strong><br>\n \n <br>\n Locus tag: <span class=\"serif\">None</span><br>\n Protein ID: <span class=\"serif\">None</span><br>\n Gene: <span class=\"serif\">input.path1.gene802</span><br>\n \n Location: 2,944,429 - 2,945,553,\n (total: 558 nt, excluding introns)<br>\n <br>\n \n</div>\n<div class=\"focus-info\">\n \n\n \n <br>\n <span class=\"bold\">PFAM hits:</span><br>\n \n  PF02982.14 (Scytalone dehydratase): [5:42](score: 42.7, e-value: 5e-11)<br>\n \n  PF02982.14 (Scytalone dehydratase): [54:166](score: 174.3, e-value: 1.6e-51)<br>\n \n <br>\n \n\n \n\n\n \n  <br>\n  <span class=\"bold\"> Gene Ontology terms for PFAM domains:</span><br>\n  \n   PF02982.14: <a class='external-link' href='http://amigo.geneontology.org/amigo/term/GO:0030411' target='_blank'>GO:0030411</a>: scytalone dehydratase activity<br>\n  \n   PF02982.14: <a class='external-link' href='http://amigo.geneontology.org/amigo/term/GO:0006582' target='_blank'>GO:0006582</a>: melanin metabolic process<br>\n  \n  <br>\n \n</div>\n<div class=\"focus-urls\">\n <a href=\"http://blast.ncbi.nlm.nih.gov/Blast.cgi?PAGE=Proteins&amp;PROGRAM=blastp&amp;BLAST_PROGRAMS=blastp&amp;QUERY=MSATPSFEDVLGCQAALFEWVESYDSKDWDRLALCVAPTVRVRPPMSPLLTPTPNTLQIDYSSFLNRIWEAMPIDEFIAMASNPHVIGNPLLKTQHFVGATKWVKTSDTEITGYHQMRVAHQKYADKEMKEVAVKGHAHGKSTIWYKKVEGVWKFAGVEPDIRWNPQKDKVRKLMHVFEKGKLCI&amp;LINK_LOC=protein&amp;PAGE_TYPE=BlastSearch\" target=\"_new\">NCBI BlastP on this gene</a><br>\n <a href=\"http://www.ncbi.nlm.nih.gov/projects/sviewer/?Db=gene&amp;DbFrom=protein&amp;Cmd=Link&amp;noslider=1&amp;id=contig_12&amp;from=2934429&amp;to=2955553\" target=\"_new\">View genomic context</a><br>\n \n  <a href=\"knownclusterblast/region4/input.path1.gene802_mibig_hits.html\" target=\"_new\">MiBIG Hits</a><br>\n \n \n \n \n</div>\n<div class=\"focus-clipboard\">\n AA sequence: <span class=\"clipboard-copy\" data-seq=\"MSATPSFEDVLGCQAALFEWVESYDSKDWDRLALCVAPTVRVRPPMSPLLTPTPNTLQIDYSSFLNRIWEAMPIDEFIAMASNPHVIGNPLLKTQHFVGATKWVKTSDTEITGYHQMRVAHQKYADKEMKEVAVKGHAHGKSTIWYKKVEGVWKFAGVEPDIRWNPQKDKVRKLMHVFEKGKLCI\">Copy to clipboard</span><br>\n Nucleotide sequence: <span class=\"clipboard-copy\" data-seq=\"ATGTCGGCTACACCATCGTTCGAGGACGTCCTAGGCTGTCAAGCCGCCCTCTTCGAATGGGTCGAAAGCTACGATAGCAAAGACTGGGACCGCCTCGCCCTGTGCGTCGCGCCCACCGTCCGCGTCCGTCCACCCATGTCTCCCCTTCTCACCCCAACCCCTAACACCCTCCAGATCGACTACTCCTCCTTCCTCAACCGCATCTGGGAAGCCATGCCCATCGACGAGTTCATCGCCATGGCCTCCAACCCGCACGTCATCGGCAACCCCCTGCTGAAGACGCAGCACTTCGTCGGCGCCACCAAGTGGGTCAAGACCAGCGACACGGAGATCACAGGGTACCACCAGATGCGCGTCGCGCACCAGAAGTATGCGGATAAAGAGATGAAGGAGGTCGCGGTCAAGGGCCATGCGCACGGGAAGAGCACCATTTGGTACAAGAAGGTGGAGGGCGTGTGGAAGTTTGCCGGTGTGGAGCCCGATATCAGGTGGAATCCACAGAAAGATAAAGTGCGGAAATTAATGCATGTCTTCGAGAAAGGTAAGCTTTGTATCTAG\">Copy to clipboard</span><br>\n</div>"
            },
            {
                "start": 2947402,
                "end": 2949535,
                "strand": -1,
                "locus_tag": "input.path1.gene803",
                "type": "other",
                "description": "<div class=\"focus-intro\">\n <strong><span class=\"serif\">input.path1.gene803</span></strong><br>\n \n <br>\n Locus tag: <span class=\"serif\">None</span><br>\n Protein ID: <span class=\"serif\">None</span><br>\n Gene: <span class=\"serif\">input.path1.gene803</span><br>\n \n Location: 2,947,402 - 2,949,535,\n (total: 1860 nt, excluding introns)<br>\n <br>\n \n</div>\n<div class=\"focus-info\">\n \n\n \n <br>\n <span class=\"bold\">PFAM hits:</span><br>\n \n  PF00732.19 (GMC oxidoreductase): [37:342](score: 215.5, e-value: 1e-63)<br>\n \n  PF05199.13 (GMC oxidoreductase): [468:607](score: 94.9, e-value: 6e-27)<br>\n \n <br>\n \n\n \n\n\n \n  <br>\n  <span class=\"bold\"> Gene Ontology terms for PFAM domains:</span><br>\n  \n   PF00732.19: <a class='external-link' href='http://amigo.geneontology.org/amigo/term/GO:0016614' target='_blank'>GO:0016614</a>: oxidoreductase activity, acting on CH-OH group of donors<br>\n  \n   PF00732.19: <a class='external-link' href='http://amigo.geneontology.org/amigo/term/GO:0050660' target='_blank'>GO:0050660</a>: flavin adenine dinucleotide binding<br>\n  \n   PF00732.19: <a class='external-link' href='http://amigo.geneontology.org/amigo/term/GO:0055114' target='_blank'>GO:0055114</a>: oxidation-reduction process<br>\n  \n   PF05199.13: <a class='external-link' href='http://amigo.geneontology.org/amigo/term/GO:0016614' target='_blank'>GO:0016614</a>: oxidoreductase activity, acting on CH-OH group of donors<br>\n  \n   PF05199.13: <a class='external-link' href='http://amigo.geneontology.org/amigo/term/GO:0055114' target='_blank'>GO:0055114</a>: oxidation-reduction process<br>\n  \n  <br>\n \n</div>\n<div class=\"focus-urls\">\n <a href=\"http://blast.ncbi.nlm.nih.gov/Blast.cgi?PAGE=Proteins&amp;PROGRAM=blastp&amp;BLAST_PROGRAMS=blastp&amp;QUERY=MAKLSALLVLSGLSWVEAIVLPEFASPVSARTAAANQYDFVIVGGGPAGLTVADRLTEDPKVSVLVIEIGPFDKREDGINIPGAWNPVPYLWPNLETEPLTALNNRKDRVVVGKVVGGGTTVNAMNVLRATTTDYNAWESLGNPGWSWKEMVPFFKKLENFTEPDKAFAAANNITYDLSVRGKGGPLNYGYANFNYPASGKWWSAAKSVGVKPAKDPQSGSNIGIFWVPTVLDPKTNTRCSARVARYDRVKSRTNYHILTENQVEKVLFKNKKAIGVRYAPVAGGNSTDVFVSKEVIVAAGALHTPQVLQLSGVGPEKVLKSLGIPVVANLPGVGSNLQDHATLNVPYNFTNPIFPNAGSLAANATFAAEQRALFDAGKPSAFTVVRTLGSTFGTFSFKDLVGVSASVMKDAAKRDAAASLLPGEDRTVIAGYKAQRDILLKQFQNPELPVVMAAFDTFSSVMLAVLKPFSRGKVTIKSTDPKVEPTLDFRTASDPADLPVFVGTLRKLREIMSAPDMASMGTSEIAPFGAHIQSDEDYTAALRESLSVSSAHQCCSAPMLPLKLGGVVDAKHNVYGVTGLRVVDVSTFPMAVAGGPTANVYGVAEKGADIIKKAYKLA&amp;LINK_LOC=protein&amp;PAGE_TYPE=BlastSearch\" target=\"_new\">NCBI BlastP on this gene</a><br>\n <a href=\"http://www.ncbi.nlm.nih.gov/projects/sviewer/?Db=gene&amp;DbFrom=protein&amp;Cmd=Link&amp;noslider=1&amp;id=contig_12&amp;from=2937402&amp;to=2959535\" target=\"_new\">View genomic context</a><br>\n \n  <a href=\"knownclusterblast/region4/input.path1.gene803_mibig_hits.html\" target=\"_new\">MiBIG Hits</a><br>\n \n \n \n \n</div>\n<div class=\"focus-clipboard\">\n AA sequence: <span class=\"clipboard-copy\" data-seq=\"MAKLSALLVLSGLSWVEAIVLPEFASPVSARTAAANQYDFVIVGGGPAGLTVADRLTEDPKVSVLVIEIGPFDKREDGINIPGAWNPVPYLWPNLETEPLTALNNRKDRVVVGKVVGGGTTVNAMNVLRATTTDYNAWESLGNPGWSWKEMVPFFKKLENFTEPDKAFAAANNITYDLSVRGKGGPLNYGYANFNYPASGKWWSAAKSVGVKPAKDPQSGSNIGIFWVPTVLDPKTNTRCSARVARYDRVKSRTNYHILTENQVEKVLFKNKKAIGVRYAPVAGGNSTDVFVSKEVIVAAGALHTPQVLQLSGVGPEKVLKSLGIPVVANLPGVGSNLQDHATLNVPYNFTNPIFPNAGSLAANATFAAEQRALFDAGKPSAFTVVRTLGSTFGTFSFKDLVGVSASVMKDAAKRDAAASLLPGEDRTVIAGYKAQRDILLKQFQNPELPVVMAAFDTFSSVMLAVLKPFSRGKVTIKSTDPKVEPTLDFRTASDPADLPVFVGTLRKLREIMSAPDMASMGTSEIAPFGAHIQSDEDYTAALRESLSVSSAHQCCSAPMLPLKLGGVVDAKHNVYGVTGLRVVDVSTFPMAVAGGPTANVYGVAEKGADIIKKAYKLA\">Copy to clipboard</span><br>\n Nucleotide sequence: <span class=\"clipboard-copy\" data-seq=\"ATGGCCAAGCTCTCTGCACTCCTCGTGTTGTCCGGACTCTCATGGGTTGAAGCCATTGTGCTCCCAGAGTTTGCTTCTCCGGTTTCTGCACGAACAGCCGCTGCCAATCAGTACGATTTCGTTATCGTAGGAGGTGGCCCTGCTGGCCTTACTGTTGCCGACCGACTCACGGAAGACCCTAAAGTCTCGGTTTTGGTCATCGAGATAGGCCCCTTTGACAAGAGGGAAGATGGAATCAACATTCCCGGTGCCTGGAACCCTGTTCCATACCTCTGGCCTAACTTGGAAACCGAACCCCTCACTGCCTTGAACAACCGCAAAGATCGCGTTGTGGTTGGTAAGGTGGTTGGCGGTGGTACCACCGTCAATGCCATGAACGTTCTCAGGGCTACTACTACGGACTACAATGCTTGGGAGTCCCTTGGAAACCCCGGATGGTCGTGGAAGGAAATGGTCCCGTTCTTCAAGAAGCTTGAAAACTTCACTGAGCCTGACAAAGCATTTGCTGCCGCTAACAACATCACGTACGACCTTTCCGTTAGAGGCAAGGGCGGCCCTCTCAACTACGGATACGCAAACTTCAACTACCCCGCCTCTGGCAAGTGGTGGTCGGCTGCCAAGTCAGTTGGCGTCAAGCCCGCTAAGGACCCCCAATCTGGATCCAACATTGGTATCTTCTGGGTACCTACCGTCTTGGACCCTAAGACCAACACTCGTTGCAGTGCTCGTGTTGCCCGTTACGACCGCGTCAAGTCCCGTACCAACTACCACATTCTCACAGAGAACCAGGTAGAGAAGGTCCTTTTCAAGAACAAGAAGGCCATCGGTGTACGCTACGCTCCGGTTGCTGGTGGAAACTCGACCGATGTTTTCGTTTCCAAGGAAGTCATCGTCGCTGCCGGCGCTCTGCACACACCTCAGGTCCTCCAGCTCTCTGGTGTTGGACCCGAGAAGGTGCTCAAGTCGCTCGGTATCCCCGTCGTTGCCAACCTCCCTGGTGTTGGATCGAACTTGCAGGATCATGCCACGCTCAACGTGCCCTACAACTTCACCAACCCCATCTTCCCTAACGCTGGATCTCTTGCTGCCAACGCCACATTCGCTGCCGAGCAACGTGCTCTCTTTGACGCCGGTAAGCCCAGTGCTTTCACCGTGGTAAGGACCCTTGGCTCCACCTTCGGAACTTTCTCCTTCAAGGACTTGGTCGGCGTCAGCGCCTCCGTCATGAAAGATGCCGCCAAGCGCGACGCAGCTGCCTCTCTTCTTCCAGGCGAAGACCGCACTGTCATTGCCGGATACAAGGCCCAGCGTGACATTCTCCTCAAGCAATTCCAGAACCCAGAGCTTCCAGTCGTGATGGCAGCCTTCGACACTTTCTCGTCGGTCATGCTTGCTGTCCTGAAGCCCTTCAGCCGTGGAAAGGTCACCATCAAGTCGACCGATCCTAAGGTTGAGCCCACCCTGGACTTCCGCACTGCCAGTGATCCTGCCGATCTGCCTGTCTTCGTTGGCACGCTCCGCAAGCTGCGCGAGATCATGTCTGCGCCTGACATGGCTTCCATGGGTACTTCTGAGATTGCGCCGTTCGGTGCCCACATCCAGAGCGACGAGGATTACACCGCCGCGCTCCGCGAGTCTCTTTCCGTTTCCAGCGCTCACCAGTGCTGCTCTGCACCTATGCTGCCATTGAAGTTGGGCGGTGTCGTCGACGCTAAGCACAATGTGTATGGCGTGACTGGCCTCCGTGTCGTCGATGTCAGCACCTTCCCCATGGCTGTTGCCGGAGGTCCTACCGCCAACGTTTACGGTGTGGCCGAGAAGGGTGCCGATATTATCAAGAAGGCGTACAAGCTTGCTTAG\">Copy to clipboard</span><br>\n</div>"
            },
            {
                "start": 2950660,
                "end": 2956336,
                "strand": 1,
                "locus_tag": "input.path1.gene804",
                "type": "biosynthetic",
                "description": "<div class=\"focus-intro\">\n <strong><span class=\"serif\">input.path1.gene804</span></strong><br>\n \n <br>\n Locus tag: <span class=\"serif\">None</span><br>\n Protein ID: <span class=\"serif\">None</span><br>\n Gene: <span class=\"serif\">input.path1.gene804</span><br>\n \n Location: 2,950,660 - 2,956,336,\n (total: 5295 nt, excluding introns)<br>\n <br>\n \n  biosynthetic (rule-based-clusters) T1PKS: PKS_AT<br>\n \n  biosynthetic (rule-based-clusters) T1PKS: itr_KS<br>\n \n  biosynthetic-additional (rule-based-clusters) PP-binding<br>\n \n  biosynthetic-additional (smcogs) SMCOG1021:malonyl CoA-acyl carrier protein transacylase (Score: 143; E-value: 2.3e-43)<br>\n \n</div>\n<div class=\"focus-info\">\n \n  Active site details: <div class=\"collapser collapser-target-input-path1-gene804 collapser-level-none\"> </div><div class=\"collapser-content\">\n  <dl>\n  \n   <dt><strong>PKS_KS</strong> (392..825)</dt>\n   <dd>\n   \n    found active site cysteine: True, scaffold matched GSSS: True<br>\n   \n    found active site histidines: True<br>\n   \n   </dd>\n  \n   <dt><strong>PKS_AT</strong> (925..1228)</dt>\n   <dd>\n   \n    (Methyl)Malonyl-CoA specificity inconclusive<br>\n   \n    found active site serine: True, scaffold matched GHGE: True<br>\n   \n   </dd>\n  \n  </dl>\n  </div><br>\n \n\n \n <br>\n <span class=\"bold\">PFAM hits:</span><br>\n \n  PF16073.5 (Starter unit:ACP transacylase in aflatoxin biosynthesis): [21:251](score: 166.8, e-value: 6.4e-49)<br>\n \n  PF00109.26 (Beta-ketoacyl synthase, N-terminal domain): [390:642](score: 243.6, e-value: 2.3e-72)<br>\n \n  PF02801.22 (Beta-ketoacyl synthase, C-terminal domain): [649:770](score: 107.4, e-value: 4.3e-31)<br>\n \n  PF16197.5 (Ketoacyl-synthetase C-terminal extension): [774:886](score: 33.5, e-value: 4.7e-08)<br>\n \n  PF00698.21 (Acyl transferase domain): [923:1248](score: 144.9, e-value: 4e-42)<br>\n \n  PF14765.6 (Polyketide synthase dehydratase): [1388:1628](score: 37.0, e-value: 2.2e-09)<br>\n \n  PF00550.25 (Phosphopantetheine attachment site): [1717:1763](score: 29.2, e-value: 8.5e-07)<br>\n \n <br>\n \n\n \n <br>\n <span class=\"bold\">TIGRFam hits:</span><br>\n \n  TIGR04532 (PT_fungal_PKS: polyketide product template domain): [1317:1636](score: 360.7, e-value: 1.9e-108)<br>\n \n <br>\n \n\n\n \n</div>\n<div class=\"focus-urls\">\n <a href=\"http://blast.ncbi.nlm.nih.gov/Blast.cgi?PAGE=Proteins&amp;PROGRAM=blastp&amp;BLAST_PROGRAMS=blastp&amp;QUERY=MMKVVYFSNECQFDELPVLFRELNQRSKSRQHPILARFLQDASIAIREETRQLPTELRRLVPTFETVLTFLDFTELRRGPLSGSVDGLLLCIAELGTLISYFEENPSALEQYDSSTCLAGLGIGLLAAPAFSLAKTVTDIATIGAEVLRQAFRLGVLVNQVSQNLHQDDFHDDAPLDSWAYVVPNVVAEEVQQHLTAIHAKEQTPEAAKIFISAYSATSVTISGPPGRLKKLFKSDDFFRDLRSIALPVYSGLCHAAHIYTEENVRQITSTPSLAKINSRFSPQYDLYSTSTGKPFTATSATGLFDQIVHEILTQAIQWNKVVDGIAQRESYGSAQLLVFQSSLPSLELSAALKADSEVSTEDLGAWLNNKSSPAVDAGLSDGGNRDPINSKIAIVGMSCRMPGGASSTQKFWELLEQGLDVHRKIPADRFDVDTHFDPTGKRLNTSYTPYGCFIDEPGLFDAPFFNMSPREAAQTDPMQRLGLVTAYEALERAGYVGNRTAATDLHRTGTFYGQASDDYREVNSAQEISTYFIPGGCRAFGPGRINYFFKFSGPSYNIDTACSSSLATIQSACTALWANEIDMAVAGGTNVLTNSDAFAGLGNGHFLSKTPNACKTWDAEADGYCRADAVASIVLKRLEDAQNDNDNILGVILSAATNHSAEAISITHPHAGHQAYLGNLVSNRAAINPLNVGFVEMHGTGTQAGDAEEIQSVTNVFAPLKKKRASANPLYIGAVKSNVGHSEAAAGVTALVKVLLMLEKNAIPPHVGIKGTLNPKFKDLDKRNVKIALEKTEWPREAGKSRLAVVNNFSAAGGNTCMIIEDAPVKAIAEPDTRPVHTVAISAKGKQSLKGNLENMLAYLEANPSVSLPDLSYSTTARRYHHNYRVTATGSSIEQIKRQLSSALASADSHKPIPATGAPSVAFAFTGQGATHRWFNLELYHQSAYFRSQIQLLDGLAQGQGFPSFIPVLDGSNVGNKDLPQSPVMTQLALCCTEIALAKYWASLGVKPDVVVGHSLGEYAALHVAGVISASEAIFLVGKRAEMLEAQCKAGSHKMLAVRASLEQIAKSVEGKNTPYEVACINGPKETVLSGPVADINALIPILEADSYKCFSLEVAFAFHSAQTDPILDEFEAIAKSGVLFQAPTVPVISPLLNKVIFDDKTVNGTYLRRSTREPVNFLAALQTAKEIGTIEDDTVFIEIGPHPVSIGFVKSTLAPSSATVPSLRRDENNFSTLATSLAALHTSGISVDWNEFHNPFEKSLTLLDLPTYAWNEKNHWIQYNGDWALTKGNTFYEAEKAAQAVQRTPELPSSVSSLSTSVVQRIIEERFSGSAGTVIMQSDMAHPDFRAAAWGHKMNGCGVVTSSIHADIAYTLGEYLLKKTNGTKDMKINIANLEVFKGLVANANPDVAQRIQVEISTTDINTRTANMIWYNVHSNGARAEEPFATANLYYSPASDWLNSWLPMTHLIQSRISQLEELVSSGGANRFNRSMAYTLFANNLVDYHDKYRGMTSVVLNDLEAFADVTLTTEKGGTWTVPPYFIDSVAHIAGFICNVTESMEPKSNFCVTPGWEGMRFAKPLVAGAKYRSYVKMIPTPEDNTTFLGDVFIMQNDEIIGMVNGIKFHKYPRILLSRFFSAPDDSKAPPVASSAPVAAPAPKAAPAPKPAAPKPAPVVEVPVDLLTPATSMSSASSEADAEEKPAAEAPKAANPDSISAKALAIIAKESELDPEDLTDDAHFASLGVDSLMSLVIAETFREKLGVVMT&amp;LINK_LOC=protein&amp;PAGE_TYPE=BlastSearch\" target=\"_new\">NCBI BlastP on this gene</a><br>\n <a href=\"http://www.ncbi.nlm.nih.gov/projects/sviewer/?Db=gene&amp;DbFrom=protein&amp;Cmd=Link&amp;noslider=1&amp;id=contig_12&amp;from=2940660&amp;to=2966336\" target=\"_new\">View genomic context</a><br>\n \n  <a href=\"knownclusterblast/region4/input.path1.gene804_mibig_hits.html\" target=\"_new\">MiBIG Hits</a><br>\n \n \n \n \n</div>\n<div class=\"focus-clipboard\">\n AA sequence: <span class=\"clipboard-copy\" data-seq=\"MMKVVYFSNECQFDELPVLFRELNQRSKSRQHPILARFLQDASIAIREETRQLPTELRRLVPTFETVLTFLDFTELRRGPLSGSVDGLLLCIAELGTLISYFEENPSALEQYDSSTCLAGLGIGLLAAPAFSLAKTVTDIATIGAEVLRQAFRLGVLVNQVSQNLHQDDFHDDAPLDSWAYVVPNVVAEEVQQHLTAIHAKEQTPEAAKIFISAYSATSVTISGPPGRLKKLFKSDDFFRDLRSIALPVYSGLCHAAHIYTEENVRQITSTPSLAKINSRFSPQYDLYSTSTGKPFTATSATGLFDQIVHEILTQAIQWNKVVDGIAQRESYGSAQLLVFQSSLPSLELSAALKADSEVSTEDLGAWLNNKSSPAVDAGLSDGGNRDPINSKIAIVGMSCRMPGGASSTQKFWELLEQGLDVHRKIPADRFDVDTHFDPTGKRLNTSYTPYGCFIDEPGLFDAPFFNMSPREAAQTDPMQRLGLVTAYEALERAGYVGNRTAATDLHRTGTFYGQASDDYREVNSAQEISTYFIPGGCRAFGPGRINYFFKFSGPSYNIDTACSSSLATIQSACTALWANEIDMAVAGGTNVLTNSDAFAGLGNGHFLSKTPNACKTWDAEADGYCRADAVASIVLKRLEDAQNDNDNILGVILSAATNHSAEAISITHPHAGHQAYLGNLVSNRAAINPLNVGFVEMHGTGTQAGDAEEIQSVTNVFAPLKKKRASANPLYIGAVKSNVGHSEAAAGVTALVKVLLMLEKNAIPPHVGIKGTLNPKFKDLDKRNVKIALEKTEWPREAGKSRLAVVNNFSAAGGNTCMIIEDAPVKAIAEPDTRPVHTVAISAKGKQSLKGNLENMLAYLEANPSVSLPDLSYSTTARRYHHNYRVTATGSSIEQIKRQLSSALASADSHKPIPATGAPSVAFAFTGQGATHRWFNLELYHQSAYFRSQIQLLDGLAQGQGFPSFIPVLDGSNVGNKDLPQSPVMTQLALCCTEIALAKYWASLGVKPDVVVGHSLGEYAALHVAGVISASEAIFLVGKRAEMLEAQCKAGSHKMLAVRASLEQIAKSVEGKNTPYEVACINGPKETVLSGPVADINALIPILEADSYKCFSLEVAFAFHSAQTDPILDEFEAIAKSGVLFQAPTVPVISPLLNKVIFDDKTVNGTYLRRSTREPVNFLAALQTAKEIGTIEDDTVFIEIGPHPVSIGFVKSTLAPSSATVPSLRRDENNFSTLATSLAALHTSGISVDWNEFHNPFEKSLTLLDLPTYAWNEKNHWIQYNGDWALTKGNTFYEAEKAAQAVQRTPELPSSVSSLSTSVVQRIIEERFSGSAGTVIMQSDMAHPDFRAAAWGHKMNGCGVVTSSIHADIAYTLGEYLLKKTNGTKDMKINIANLEVFKGLVANANPDVAQRIQVEISTTDINTRTANMIWYNVHSNGARAEEPFATANLYYSPASDWLNSWLPMTHLIQSRISQLEELVSSGGANRFNRSMAYTLFANNLVDYHDKYRGMTSVVLNDLEAFADVTLTTEKGGTWTVPPYFIDSVAHIAGFICNVTESMEPKSNFCVTPGWEGMRFAKPLVAGAKYRSYVKMIPTPEDNTTFLGDVFIMQNDEIIGMVNGIKFHKYPRILLSRFFSAPDDSKAPPVASSAPVAAPAPKAAPAPKPAAPKPAPVVEVPVDLLTPATSMSSASSEADAEEKPAAEAPKAANPDSISAKALAIIAKESELDPEDLTDDAHFASLGVDSLMSLVIAETFREKLGVVMT\">Copy to clipboard</span><br>\n Nucleotide sequence: <span class=\"clipboard-copy\" data-seq=\"ATGATGAAGGTCGTTTACTTCAGCAACGAGTGCCAGTTCGACGAGCTCCCCGTCCTCTTCCGGGAGCTGAATCAGCGAAGCAAGAGCAGACAGCACCCAATCCTTGCCCGTTTCCTTCAAGATGCCTCGATTGCCATTCGCGAAGAGACTCGCCAGCTGCCGACCGAGCTGAGGCGTTTGGTCCCCACCTTCGAGACCGTCCTTACCTTCCTGGACTTTACCGAGCTGCGCCGCGGTCCTCTCTCTGGATCTGTTGACGGTCTTCTCCTTTGCATTGCCGAGCTTGGAACTCTCATCTCGTACTTCGAGGAGAACCCCAGTGCCCTCGAGCAGTATGATTCCAGCACCTGCTTGGCTGGTCTCGGAATAGGACTGTTGGCTGCACCGGCTTTCTCATTAGCCAAGACTGTGACCGATATCGCCACCATTGGAGCTGAAGTCCTGAGGCAGGCATTCCGCCTCGGAGTCCTCGTCAACCAGGTCTCCCAGAACCTCCACCAGGACGATTTCCATGATGATGCGCCATTGGATTCGTGGGCCTACGTTGTCCCCAACGTCGTTGCCGAAGAAGTTCAGCAACACCTCACAGCAATCCACGCGAAGGAGCAAACCCCCGAGGCTGCGAAGATCTTCATCAGCGCCTACAGTGCTACTTCCGTGACAATCAGCGGTCCCCCGGGACGGTTAAAGAAGTTGTTCAAGTCTGACGACTTCTTCCGCGACCTGAGGAGCATTGCTCTCCCCGTTTACTCTGGTCTCTGCCACGCTGCCCACATCTACACCGAGGAGAACGTACGACAAATTACTTCAACCCCGTCATTGGCGAAGATCAACTCTCGCTTCTCTCCTCAGTACGACCTTTACTCTACCAGCACCGGCAAGCCTTTCACTGCTACCAGCGCCACTGGCCTTTTCGATCAAATCGTTCACGAGATCCTCACCCAGGCGATTCAGTGGAACAAGGTTGTCGATGGCATTGCCCAGCGCGAGTCCTACGGCTCTGCTCAATTGCTTGTGTTCCAGTCCTCGCTTCCTTCATTGGAGCTTTCCGCTGCCTTGAAGGCTGACTCTGAGGTGTCGACCGAAGACCTCGGTGCTTGGCTCAACAACAAATCCTCTCCTGCTGTTGACGCTGGCCTGAGCGATGGCGGAAACAGAGACCCTATCAACTCCAAGATCGCCATCGTTGGTATGTCGTGCAGGATGCCCGGAGGTGCTTCCAGCACCCAGAAGTTCTGGGAATTGCTCGAGCAAGGTCTTGATGTCCACAGGAAGATCCCCGCCGATCGTTTCGACGTAGACACTCACTTCGACCCCACTGGCAAGCGTTTGAACACCTCGTACACTCCATATGGATGCTTTATCGATGAGCCTGGACTATTCGACGCGCCTTTCTTCAACATGTCGCCTCGTGAAGCCGCTCAAACGGATCCCATGCAGCGTCTTGGTCTCGTAACGGCTTATGAAGCTCTCGAGCGTGCTGGTTACGTTGGAAACCGAACTGCCGCCACCGATCTGCACCGAACTGGTACCTTCTACGGCCAGGCTAGTGACGATTACCGTGAAGTCAACTCCGCACAGGAGATCAGCACCTACTTTATCCCCGGTGGATGCCGAGCTTTCGGACCCGGAAGAATCAACTACTTCTTCAAGTTCTCTGGCCCCAGCTACAACATCGATACCGCTTGCTCTTCCAGTTTGGCGACGATACAAAGTGCTTGTACGGCGCTCTGGGCCAACGAGATCGATATGGCCGTGGCTGGTGGAACCAACGTGTTGACCAACTCTGACGCTTTCGCTGGTCTGGGTAACGGTCACTTCTTGTCCAAGACTCCCAATGCTTGCAAGACCTGGGATGCTGAGGCTGATGGATACTGCCGTGCTGACGCTGTTGCCTCCATCGTCCTGAAGCGTCTCGAAGATGCCCAGAACGATAACGACAACATCCTCGGTGTTATCCTCTCTGCCGCAACCAACCACTCCGCTGAGGCCATTTCCATCACCCACCCCCACGCTGGTCACCAGGCCTACCTTGGAAACCTTGTCTCCAACCGCGCAGCTATCAACCCTCTCAACGTCGGTTTCGTTGAGATGCACGGAACTGGTACCCAGGCTGGTGACGCTGAGGAAATCCAGTCCGTCACCAACGTCTTCGCTCCTTTGAAGAAGAAGCGAGCTTCGGCCAACCCTCTCTACATTGGTGCCGTCAAGTCCAACGTTGGTCACAGCGAGGCTGCTGCTGGTGTGACTGCTCTCGTAAAGGTTCTGCTCATGCTTGAGAAGAACGCCATCCCCCCTCACGTCGGTATCAAGGGTACCCTGAACCCCAAGTTCAAGGACCTTGACAAGCGCAATGTCAAGATTGCTCTTGAGAAGACTGAGTGGCCCCGTGAGGCTGGCAAGAGCCGTCTTGCTGTTGTGAACAACTTCAGTGCTGCCGGCGGTAACACTTGCATGATCATCGAAGATGCCCCGGTTAAGGCTATTGCCGAGCCCGATACTCGTCCTGTGCACACAGTGGCTATCTCCGCTAAGGGCAAGCAGTCTCTTAAGGGTAACCTCGAGAACATGTTGGCCTACTTGGAGGCAAACCCCAGCGTTTCGCTTCCTGACCTCTCCTACTCGACCACTGCTCGTAGATACCACCACAACTACCGTGTGACTGCCACTGGCTCTTCGATCGAGCAGATCAAGCGCCAGCTCTCCTCTGCTTTGGCTTCCGCCGACTCTCACAAGCCTATCCCCGCTACCGGTGCTCCTTCCGTTGCTTTCGCTTTCACCGGCCAGGGCGCTACCCACCGATGGTTCAACTTGGAGCTGTACCACCAATCCGCCTACTTCCGATCCCAGATCCAGCTTCTCGATGGTTTGGCACAGGGTCAAGGCTTCCCTTCGTTCATCCCTGTTCTGGATGGCAGCAACGTCGGAAACAAGGACCTTCCTCAATCCCCGGTCATGACCCAGCTCGCACTTTGCTGCACGGAGATTGCCCTGGCTAAGTACTGGGCGTCGCTTGGCGTGAAGCCCGATGTTGTCGTTGGCCACAGTCTCGGTGAATACGCTGCTCTGCACGTCGCTGGTGTCATCTCTGCATCTGAGGCCATCTTCCTGGTCGGTAAGAGGGCAGAGATGCTCGAGGCTCAGTGCAAGGCTGGAAGCCACAAGATGTTGGCTGTCCGCGCTTCTCTCGAGCAGATCGCCAAGAGCGTCGAGGGCAAGAACACCCCTTACGAGGTGGCCTGCATCAACGGACCCAAGGAGACTGTGCTTAGCGGCCCTGTCGCTGACATCAACGCCTTGATTCCTATCCTTGAAGCTGACAGCTACAAGTGCTTCAGCCTTGAGGTTGCATTTGCCTTCCACTCTGCCCAGACTGACCCCATTCTGGACGAGTTCGAGGCGATCGCCAAGAGCGGTGTTCTGTTCCAAGCTCCCACCGTCCCTGTCATCTCTCCTCTTCTCAACAAGGTCATCTTCGACGACAAGACCGTCAACGGTACCTACCTGCGCCGCAGCACCCGCGAGCCAGTCAACTTCTTGGCTGCTCTGCAGACCGCTAAGGAGATTGGCACAATCGAGGATGACACCGTCTTCATTGAGATTGGTCCCCACCCCGTCTCTATTGGTTTCGTGAAGTCCACGCTTGCTCCCTCCAGCGCGACTGTGCCCTCTCTGCGCAGGGACGAGAACAACTTCTCTACCTTGGCAACCAGTCTTGCAGCCCTGCACACCTCGGGCATTTCCGTCGACTGGAACGAGTTCCACAACCCGTTCGAGAAGTCGTTGACTCTGCTTGATCTTCCTACCTACGCCTGGAACGAGAAGAACCACTGGATCCAGTACAACGGTGACTGGGCTCTTACTAAGGGTAACACCTTCTACGAGGCCGAGAAGGCCGCCCAGGCTGTCCAGAGGACTCCTGAGCTGCCATCCAGCGTTTCCAGCCTTAGCACTTCGGTGGTCCAGCGTATCATCGAAGAGCGCTTCTCTGGCTCTGCGGGAACTGTCATCATGCAGTCCGACATGGCTCACCCTGATTTCAGGGCTGCCGCTTGGGGTCACAAGATGAACGGATGTGGTGTTGTCACTTCGTCTATCCATGCTGATATTGCGTACACTTTGGGAGAGTACCTCCTGAAGAAGACCAATGGCACCAAGGACATGAAGATCAACATCGCCAACCTTGAAGTTTTCAAGGGTCTCGTTGCCAACGCCAACCCCGATGTCGCCCAGCGCATCCAGGTTGAGATCTCCACGACCGACATCAACACCCGCACTGCTAACATGATCTGGTACAACGTCCACTCTAACGGTGCGAGGGCTGAGGAGCCATTTGCCACTGCCAACCTCTACTACTCCCCTGCTTCTGACTGGTTGAACTCCTGGTTGCCCATGACCCACTTGATCCAGTCTCGCATCAGCCAGCTCGAGGAGTTGGTTAGCAGCGGTGGTGCCAACCGGTTCAACCGCAGCATGGCCTACACCCTGTTTGCCAACAACTTGGTCGACTACCACGACAAGTACAGGGGTATGACCTCCGTCGTTCTGAACGACCTCGAGGCCTTCGCCGATGTCACCTTGACCACCGAGAAGGGTGGCACATGGACTGTTCCTCCCTACTTCATCGACAGCGTCGCCCACATTGCTGGTTTCATCTGCAACGTGACTGAGTCGATGGAGCCCAAGAGCAACTTCTGCGTCACTCCTGGATGGGAGGGTATGCGCTTCGCGAAGCCCCTCGTGGCTGGTGCCAAGTACCGTTCCTACGTCAAGATGATCCCCACTCCTGAGGACAACACCACCTTCCTCGGTGATGTTTTCATCATGCAGAACGACGAGATCATCGGTATGGTCAACGGAATCAAGTTCCACAAGTACCCCCGTATCCTGCTCAGCCGCTTCTTCTCCGCCCCCGATGACTCTAAGGCACCCCCGGTCGCTTCCTCCGCTCCCGTCGCTGCTCCTGCCCCCAAGGCTGCACCGGCCCCCAAGCCCGCTGCTCCTAAGCCCGCCCCCGTCGTTGAGGTTCCCGTCGATCTCCTCACTCCTGCTACCTCCATGTCATCTGCATCTTCGGAAGCGGATGCGGAAGAGAAGCCGGCTGCTGAGGCGCCCAAGGCGGCCAACCCCGACAGCATCAGTGCGAAGGCTCTTGCCATCATCGCCAAGGAGTCTGAGCTCGACCCCGAGGACCTCACAGACGATGCGCACTTTGCCAGTCTGGGTGTCGACTCCCTGATGAGTTTGGTCATTGCCGAGACCTTTCGCGAGAAGCTCGGCGTGGTCATGACATAA\">Copy to clipboard</span><br>\n</div>"
            },
            {
                "start": 2956654,
                "end": 2957742,
                "strand": 1,
                "locus_tag": "input.path1.gene805",
                "type": "other",
                "description": "<div class=\"focus-intro\">\n <strong><span class=\"serif\">input.path1.gene805</span></strong><br>\n \n <br>\n Locus tag: <span class=\"serif\">None</span><br>\n Protein ID: <span class=\"serif\">None</span><br>\n Gene: <span class=\"serif\">input.path1.gene805</span><br>\n \n Location: 2,956,654 - 2,957,742,\n (total: 924 nt, excluding introns)<br>\n <br>\n \n</div>\n<div class=\"focus-info\">\n \n\n \n <br>\n <span class=\"bold\">PFAM hits:</span><br>\n \n  PF07110.11 (EthD domain): [30:125](score: 56.1, e-value: 6.2e-15)<br>\n \n  PF08592.11 (Domain of unknown function (DUF1772)): [173:302](score: 51.5, e-value: 1.2e-13)<br>\n \n <br>\n \n\n \n\n\n \n</div>\n<div class=\"focus-urls\">\n <a href=\"http://blast.ncbi.nlm.nih.gov/Blast.cgi?PAGE=Proteins&amp;PROGRAM=blastp&amp;BLAST_PROGRAMS=blastp&amp;QUERY=MAAQNGYPAPPLNNKDGKLLCLTICGYRAKGMTEEAYMHHMTKVSGPMTKGLMVKYGVVRWTMLHNTSETRDLMRRLFDAHFVNLADFDCFSQVYFKSVEDYQRMREDAAYKNMISGDHVNFADTQRSSMTIGWVTDFIAHGKLVEGESAETSVASKSSTAQVAAIVMGSFLSGSMMSLAVMAVPVFLDTTPTSPLLFHEWARMYHYGHQVLPGMAIGTFSLYTYACLQKRRAKQPAASWRLLALAGLVTRRRRRHCVLGEAAATAAGVMGITEAKALVVKWAAMHATRSTFPLIGAVLGAIGTFWQ&amp;LINK_LOC=protein&amp;PAGE_TYPE=BlastSearch\" target=\"_new\">NCBI BlastP on this gene</a><br>\n <a href=\"http://www.ncbi.nlm.nih.gov/projects/sviewer/?Db=gene&amp;DbFrom=protein&amp;Cmd=Link&amp;noslider=1&amp;id=contig_12&amp;from=2946654&amp;to=2967742\" target=\"_new\">View genomic context</a><br>\n \n  <a href=\"knownclusterblast/region4/input.path1.gene805_mibig_hits.html\" target=\"_new\">MiBIG Hits</a><br>\n \n \n \n \n</div>\n<div class=\"focus-clipboard\">\n AA sequence: <span class=\"clipboard-copy\" data-seq=\"MAAQNGYPAPPLNNKDGKLLCLTICGYRAKGMTEEAYMHHMTKVSGPMTKGLMVKYGVVRWTMLHNTSETRDLMRRLFDAHFVNLADFDCFSQVYFKSVEDYQRMREDAAYKNMISGDHVNFADTQRSSMTIGWVTDFIAHGKLVEGESAETSVASKSSTAQVAAIVMGSFLSGSMMSLAVMAVPVFLDTTPTSPLLFHEWARMYHYGHQVLPGMAIGTFSLYTYACLQKRRAKQPAASWRLLALAGLVTRRRRRHCVLGEAAATAAGVMGITEAKALVVKWAAMHATRSTFPLIGAVLGAIGTFWQ\">Copy to clipboard</span><br>\n Nucleotide sequence: <span class=\"clipboard-copy\" data-seq=\"ATGGCCGCACAGAACGGATACCCCGCCCCTCCGCTCAACAACAAGGATGGAAAGCTCCTCTGCCTCACCATCTGCGGATACCGCGCAAAAGGGATGACAGAGGAAGCATACATGCACCACATGACCAAAGTTTCTGGCCCAATGACCAAAGGACTCATGGTCAAATATGGCGTCGTGCGATGGACCATGCTTCACAACACGAGCGAAACTCGCGATCTCATGCGCCGGCTCTTCGATGCCCACTTTGTCAACTTGGCCGACTTCGACTGCTTCAGCCAGGTGTACTTCAAAAGCGTAGAGGACTACCAGCGCATGCGGGAAGACGCTGCATACAAGAACATGATTTCAGGCGATCACGTCAACTTTGCAGACACCCAGCGAAGCTCGATGACAATCGGCTGGGTCACGGATTTCATCGCGCACGGCAAACTGGTCGAAGGCGAGAGCGCTGAAACCAGCGTGGCGAGCAAATCTAGCACCGCTCAGGTCGCAGCCATTGTCATGGGCTCATTCCTCTCCGGATCCATGATGTCGCTCGCCGTCATGGCCGTCCCCGTCTTCCTCGACACAACGCCCACGTCTCCCCTGCTCTTCCACGAGTGGGCACGCATGTACCACTACGGCCACCAGGTGCTCCCGGGCATGGCGATCGGCACCTTTTCCCTCTACACATACGCGTGTTTGCAGAAGCGACGCGCCAAGCAGCCCGCGGCGTCGTGGCGTCTGCTTGCTCTTGCGGGACTCGTCACCAGGCGGCGACGGCGACACTGCGTGCTGGGGGAGGCTGCGGCCACCGCGGCGGGCGTCATGGGTATCACGGAGGCGAAGGCTTTGGTCGTGAAGTGGGCGGCGATGCATGCGACGAGATCGACTTTCCCTCTGATTGGTGCTGTTCTTGGTGCGATTGGGACATTCTGGCAGTAA\">Copy to clipboard</span><br>\n</div>"
            },
            {
                "start": 2957876,
                "end": 2960882,
                "strand": 1,
                "locus_tag": "input.path1.gene806",
                "type": "biosynthetic-additional",
                "description": "<div class=\"focus-intro\">\n <strong><span class=\"serif\">input.path1.gene806</span></strong><br>\n \n <br>\n Locus tag: <span class=\"serif\">None</span><br>\n Protein ID: <span class=\"serif\">None</span><br>\n Gene: <span class=\"serif\">input.path1.gene806</span><br>\n \n Location: 2,957,876 - 2,960,882,\n (total: 1068 nt, excluding introns)<br>\n <br>\n \n  biosynthetic-additional (rule-based-clusters) AMP-binding<br>\n \n</div>\n<div class=\"focus-info\">\n \n\n \n\n \n\n\n \n</div>\n<div class=\"focus-urls\">\n <a href=\"http://blast.ncbi.nlm.nih.gov/Blast.cgi?PAGE=Proteins&amp;PROGRAM=blastp&amp;BLAST_PROGRAMS=blastp&amp;QUERY=MGVASDLIATRVSSQLPSHTIVFSLFAFAYFRLNTASGENAKKEAEVENGDAEVQGKTWPQLSVFEHVELGLRKNPHEPAVICLTEQSRSVHELVALSAEKDIQRDNITRSLWCKTDSPLASPPSTPTREINNVAFTLTYEQLHRNGLQLAKGLLAIGVKPNTRMVMLIPNGAEYAILLSLDIAGYTALKHTLQVIKPQLVVAPDASSGKALDVAMSELGLPRPVRVCLSNPNADWKTLVSVASSADAQDAADVEGGRGIGAHGADVQAVVVPVPHPVLGAEPYAVVDSFDNSSAEQVKQHIRAELGKDYALGEVVSLKQLGFSEFPVNATHKIIKSDVQDAVLKYLRRTATKTI&amp;LINK_LOC=protein&amp;PAGE_TYPE=BlastSearch\" target=\"_new\">NCBI BlastP on this gene</a><br>\n <a href=\"http://www.ncbi.nlm.nih.gov/projects/sviewer/?Db=gene&amp;DbFrom=protein&amp;Cmd=Link&amp;noslider=1&amp;id=contig_12&amp;from=2947876&amp;to=2970882\" target=\"_new\">View genomic context</a><br>\n \n \n \n \n</div>\n<div class=\"focus-clipboard\">\n AA sequence: <span class=\"clipboard-copy\" data-seq=\"MGVASDLIATRVSSQLPSHTIVFSLFAFAYFRLNTASGENAKKEAEVENGDAEVQGKTWPQLSVFEHVELGLRKNPHEPAVICLTEQSRSVHELVALSAEKDIQRDNITRSLWCKTDSPLASPPSTPTREINNVAFTLTYEQLHRNGLQLAKGLLAIGVKPNTRMVMLIPNGAEYAILLSLDIAGYTALKHTLQVIKPQLVVAPDASSGKALDVAMSELGLPRPVRVCLSNPNADWKTLVSVASSADAQDAADVEGGRGIGAHGADVQAVVVPVPHPVLGAEPYAVVDSFDNSSAEQVKQHIRAELGKDYALGEVVSLKQLGFSEFPVNATHKIIKSDVQDAVLKYLRRTATKTI\">Copy to clipboard</span><br>\n Nucleotide sequence: <span class=\"clipboard-copy\" data-seq=\"ATGGGTGTTGCTTCAGACCTCATTGCCACACGCGTATCATCGCAACTTCCATCTCACACCATCGTTTTCTCGCTTTTCGCCTTCGCCTATTTCCGCTTGAACACGGCCTCTGGGGAGAATGCAAAGAAGGAGGCTGAAGTGGAAAATGGAGACGCGGAAGTCCAGGGGAAAACTTGGCCTCAGTTATCAGTCTTTGAGCACGTCGAGCTGGGGCTCAGGAAGAACCCTCACGAGCCAGCTGTCATCTGCCTGACGGAGCAGTCGCGCAGCGTTCACGAATTGGTCGCCCTATCTGCGGAAAAGGACATCCAGCGCGACAACATCACACGCAGCCTCTGGTGCAAGACCGACAGTCCTTTGGCATCGCCTCCCAGCACGCCCACCCGCGAGATCAACAATGTAGCCTTCACCCTAACATACGAACAACTCCACCGCAACGGTCTCCAACTCGCCAAGGGCCTCCTAGCCATCGGTGTAAAACCCAATACCAGAATGGTGATGCTCATCCCCAACGGCGCCGAATACGCCATCCTCCTCTCCCTCGACATCGCAGGCTACACGGCGCTCAAACACACCCTGCAAGTCATCAAGCCCCAGCTCGTCGTCGCGCCCGACGCCTCAAGCGGCAAAGCCCTCGACGTCGCCATGTCCGAGCTGGGCCTCCCGCGCCCCGTCCGCGTCTGCCTGTCCAACCCCAATGCAGACTGGAAGACGCTCGTTTCGGTCGCCTCGTCTGCAGACGCGCAGGACGCTGCAGACGTGGAGGGCGGGAGGGGCATTGGTGCTCACGGGGCAGACGTTCAGGCTGTTGTGGTGCCAGTACCGCATCCGGTTCTGGGTGCTGAACCATATGCGGTTGTCGACTCTTTCGACAACTCGAGCGCAGAACAGGTCAAGCAGCACATCCGTGCGGAGCTTGGAAAGGATTATGCACTTGGAGAAGTTGTGTCCTTGAAACAGCTGGGGTTCTCAGAGTTCCCCGTTAATGCGACGCACAAGATCATCAAATCTGATGTGCAAGACGCTGTACTGAAGTATCTGCGACGGACTGCGACAAAAACGATCTAA\">Copy to clipboard</span><br>\n</div>"
            },
            {
                "start": 2961300,
                "end": 2962724,
                "strand": 1,
                "locus_tag": "input.path1.gene807",
                "type": "other",
                "description": "<div class=\"focus-intro\">\n <strong><span class=\"serif\">input.path1.gene807</span></strong><br>\n \n <br>\n Locus tag: <span class=\"serif\">None</span><br>\n Protein ID: <span class=\"serif\">None</span><br>\n Gene: <span class=\"serif\">input.path1.gene807</span><br>\n \n Location: 2,961,300 - 2,962,724,\n (total: 1317 nt, excluding introns)<br>\n <br>\n \n</div>\n<div class=\"focus-info\">\n \n\n \n <br>\n <span class=\"bold\">PFAM hits:</span><br>\n \n  PF14027.6 (Questin oxidase-like): [50:391](score: 272.7, e-value: 5.5e-81)<br>\n \n <br>\n \n\n \n\n\n \n  <br>\n  <span class=\"bold\"> Gene Ontology terms for PFAM domains:</span><br>\n  \n   PF14027.6: <a class='external-link' href='http://amigo.geneontology.org/amigo/term/GO:0016491' target='_blank'>GO:0016491</a>: oxidoreductase activity<br>\n  \n  <br>\n \n</div>\n<div class=\"focus-urls\">\n <a href=\"http://blast.ncbi.nlm.nih.gov/Blast.cgi?PAGE=Proteins&amp;PROGRAM=blastp&amp;BLAST_PROGRAMS=blastp&amp;QUERY=MATEAIRISPSHVGLIQANTEITPDAIKECNRLLQKNHEEWHMFFRDTAGHNHIVHSLLTVLSLGGTPEELAARYDDGTPIQRVMPSVDAELLSQLRNKDDPEALLKSLVGQVHQYHTYLEFFKGEIDAKGWKECILQYVLARTPVADLILARMYEGAYHPIIHLGLGVEFQSPAIVAEALAQAAAHDDANISKLFQSAEAEASILYPSIKPESMIDLIHQVRANDTIRNAPVWTDFGFKMRNGIVGRALEDMSSLAARFRIQIDEEDLKRRTTEMISTCAYFAGAAQDRAQVTRKTKIDFFYMHCVTSSIFFTVFNKQDWIPLADRVRLAEWKARLDLAWYAVSGCAALDTTAITEYANPESDGLSWDDLFSLVIKEHDDGHAAKFIRALKNGQDEAKEYEEGQYAEYFPMKGDMWLKLARMCQDTTKDLPTDLKWI&amp;LINK_LOC=protein&amp;PAGE_TYPE=BlastSearch\" target=\"_new\">NCBI BlastP on this gene</a><br>\n <a href=\"http://www.ncbi.nlm.nih.gov/projects/sviewer/?Db=gene&amp;DbFrom=protein&amp;Cmd=Link&amp;noslider=1&amp;id=contig_12&amp;from=2951300&amp;to=2972724\" target=\"_new\">View genomic context</a><br>\n \n  <a href=\"knownclusterblast/region4/input.path1.gene807_mibig_hits.html\" target=\"_new\">MiBIG Hits</a><br>\n \n \n \n \n</div>\n<div class=\"focus-clipboard\">\n AA sequence: <span class=\"clipboard-copy\" data-seq=\"MATEAIRISPSHVGLIQANTEITPDAIKECNRLLQKNHEEWHMFFRDTAGHNHIVHSLLTVLSLGGTPEELAARYDDGTPIQRVMPSVDAELLSQLRNKDDPEALLKSLVGQVHQYHTYLEFFKGEIDAKGWKECILQYVLARTPVADLILARMYEGAYHPIIHLGLGVEFQSPAIVAEALAQAAAHDDANISKLFQSAEAEASILYPSIKPESMIDLIHQVRANDTIRNAPVWTDFGFKMRNGIVGRALEDMSSLAARFRIQIDEEDLKRRTTEMISTCAYFAGAAQDRAQVTRKTKIDFFYMHCVTSSIFFTVFNKQDWIPLADRVRLAEWKARLDLAWYAVSGCAALDTTAITEYANPESDGLSWDDLFSLVIKEHDDGHAAKFIRALKNGQDEAKEYEEGQYAEYFPMKGDMWLKLARMCQDTTKDLPTDLKWI\">Copy to clipboard</span><br>\n Nucleotide sequence: <span class=\"clipboard-copy\" data-seq=\"ATGGCGACTGAGGCAATCAGAATTTCTCCTTCCCACGTTGGGCTCATCCAGGCCAACACCGAGATTACGCCGGATGCCATCAAGGAGTGCAACAGGCTGCTCCAGAAGAACCACGAGGAATGGCACATGTTTTTCCGCGACACAGCGGGCCACAACCACATCGTCCACAGCCTTCTCACCGTCCTGTCTCTGGGCGGAACCCCCGAGGAGCTCGCCGCCCGCTACGATGACGGAACCCCCATCCAGCGCGTCATGCCCTCTGTCGACGCCGAACTCCTCTCCCAGCTTCGCAACAAGGACGACCCCGAGGCCCTGCTCAAGTCCCTCGTCGGCCAGGTCCACCAGTACCACACCTACCTCGAGTTCTTCAAGGGCGAGATCGACGCCAAGGGCTGGAAAGAGTGCATCCTCCAGTACGTGCTAGCGCGCACGCCCGTAGCCGACCTCATCCTTGCCCGCATGTACGAGGGCGCCTACCACCCCATCATCCATCTCGGCCTGGGCGTCGAATTCCAGTCCCCGGCCATCGTCGCAGAGGCCCTCGCGCAGGCCGCCGCCCACGACGATGCAAACATCAGCAAGCTGTTCCAGAGCGCAGAGGCCGAGGCCAGCATCCTGTACCCCTCCATCAAGCCCGAGTCCATGATCGACCTCATCCACCAGGTCCGCGCCAACGACACCATCCGCAATGCCCCCGTCTGGACCGACTTCGGCTTCAAGATGCGCAACGGCATCGTCGGCCGCGCCCTCGAAGACATGTCCAGCCTCGCAGCCCGCTTCCGCATCCAGATCGATGAGGAGGACCTCAAGCGCCGCACCACCGAGATGATCAGCACGTGCGCGTACTTTGCGGGCGCCGCCCAGGACAGAGCCCAGGTCACGCGCAAGACGAAGATCGACTTCTTCTACATGCACTGTGTCACGAGCAGCATCTTCTTCACCGTCTTCAACAAGCAGGACTGGATCCCGCTCGCGGACCGCGTGCGCCTGGCCGAGTGGAAAGCCCGGCTCGACCTCGCGTGGTACGCCGTCTCCGGGTGCGCCGCGCTCGACACCACCGCCATCACCGAGTACGCGAACCCCGAGAGCGACGGGCTGTCGTGGGACGACCTGTTTTCGCTGGTGATCAAGGAGCACGACGACGGGCACGCGGCCAAGTTCATCCGGGCGCTGAAGAACGGGCAGGACGAGGCGAAAGAGTACGAGGAAGGGCAGTATGCAGAGTATTTCCCCATGAAGGGCGACATGTGGTTGAAGCTGGCGAGGATGTGCCAGGATACGACAAAGGACTTGCCGACGGATTTGAAGTGGATTTAA\">Copy to clipboard</span><br>\n</div>"
            },
            {
                "start": 2963267,
                "end": 2964148,
                "strand": -1,
                "locus_tag": "input.path1.gene808",
                "type": "other",
                "description": "<div class=\"focus-intro\">\n <strong><span class=\"serif\">input.path1.gene808</span></strong><br>\n \n <br>\n Locus tag: <span class=\"serif\">None</span><br>\n Protein ID: <span class=\"serif\">None</span><br>\n Gene: <span class=\"serif\">input.path1.gene808</span><br>\n \n Location: 2,963,267 - 2,964,148,\n (total: 798 nt, excluding introns)<br>\n <br>\n \n</div>\n<div class=\"focus-info\">\n \n\n \n <br>\n <span class=\"bold\">PFAM hits:</span><br>\n \n  PF13460.6 (NAD(P)H-binding): [7:212](score: 56.0, e-value: 4.6e-15)<br>\n \n <br>\n \n\n \n\n\n \n</div>\n<div class=\"focus-urls\">\n <a href=\"http://blast.ncbi.nlm.nih.gov/Blast.cgi?PAGE=Proteins&amp;PROGRAM=blastp&amp;BLAST_PROGRAMS=blastp&amp;QUERY=MPTYAVLGSTGNCGTALIQNLLQSPENKINAYCRNVAKLHKLLPEVIDNKQVTVFAGSINDAELIESCVKDTQAIFMVATTNDNVPGCRVSQDSAIAVIGALKNIKAKAQPGLKLPSLVLLSSATIDDYLSRHMPGWFRPIMLAAASHVYEDLRVAEKIMRAESSWLSCIFIKPAGLSPDVSRGHRLTLDEEESFISYLDLSAGMIEAAQDPEGRYEGRNVGVVNAKRGTGAKFPSGTPMCILMGLIRHFFPWSHPYLPSGTGPA&amp;LINK_LOC=protein&amp;PAGE_TYPE=BlastSearch\" target=\"_new\">NCBI BlastP on this gene</a><br>\n <a href=\"http://www.ncbi.nlm.nih.gov/projects/sviewer/?Db=gene&amp;DbFrom=protein&amp;Cmd=Link&amp;noslider=1&amp;id=contig_12&amp;from=2953267&amp;to=2974148\" target=\"_new\">View genomic context</a><br>\n \n  <a href=\"knownclusterblast/region4/input.path1.gene808_mibig_hits.html\" target=\"_new\">MiBIG Hits</a><br>\n \n \n \n \n</div>\n<div class=\"focus-clipboard\">\n AA sequence: <span class=\"clipboard-copy\" data-seq=\"MPTYAVLGSTGNCGTALIQNLLQSPENKINAYCRNVAKLHKLLPEVIDNKQVTVFAGSINDAELIESCVKDTQAIFMVATTNDNVPGCRVSQDSAIAVIGALKNIKAKAQPGLKLPSLVLLSSATIDDYLSRHMPGWFRPIMLAAASHVYEDLRVAEKIMRAESSWLSCIFIKPAGLSPDVSRGHRLTLDEEESFISYLDLSAGMIEAAQDPEGRYEGRNVGVVNAKRGTGAKFPSGTPMCILMGLIRHFFPWSHPYLPSGTGPA\">Copy to clipboard</span><br>\n Nucleotide sequence: <span class=\"clipboard-copy\" data-seq=\"ATGCCTACCTACGCCGTCCTTGGATCCACGGGCAACTGTGGCACTGCCCTCATCCAGAACCTGCTCCAGTCGCCCGAGAACAAGATCAACGCCTACTGCCGCAACGTCGCAAAGCTGCACAAGCTCCTCCCAGAGGTCATCGACAACAAGCAGGTCACCGTCTTCGCCGGCAGCATCAACGATGCCGAGCTCATCGAATCCTGCGTCAAGGACACCCAGGCCATCTTCATGGTAGCCACCACCAACGACAACGTCCCGGGATGCCGCGTCAGCCAGGACAGCGCCATCGCCGTCATCGGCGCCCTCAAGAACATCAAGGCCAAGGCCCAACCCGGCCTCAAGCTCCCGTCCCTGGTCCTGCTCAGCTCCGCCACCATCGACGACTACCTCAGCCGCCACATGCCCGGGTGGTTCCGCCCCATCATGCTGGCGGCCGCTTCGCACGTGTACGAGGACCTGCGCGTCGCCGAGAAGATCATGCGCGCTGAGTCCTCATGGCTGTCGTGCATCTTCATCAAGCCTGCTGGCCTCTCGCCCGACGTCTCGCGGGGTCACCGCTTGACGCTCGACGAGGAGGAGAGCTTCATCAGCTACCTGGATCTTTCTGCGGGTATGATTGAGGCGGCTCAGGACCCTGAGGGCCGCTATGAGGGCAGGAACGTTGGTGTTGTGAATGCGAAGAGGGGGACGGGCGCGAAGTTCCCTTCGGGGACTCCGATGTGCATTTTGATGGGATTGATTAGACATTTCTTCCCGTGGTCGCACCCGTATCTGCCGTCGGGTACTGGGCCTGCTTAG\">Copy to clipboard</span><br>\n</div>"
            },
            {
                "start": 2965015,
                "end": 2965992,
                "strand": 1,
                "locus_tag": "input.path1.gene809",
                "type": "biosynthetic-additional",
                "description": "<div class=\"focus-intro\">\n <strong><span class=\"serif\">input.path1.gene809</span></strong><br>\n \n <br>\n Locus tag: <span class=\"serif\">None</span><br>\n Protein ID: <span class=\"serif\">None</span><br>\n Gene: <span class=\"serif\">input.path1.gene809</span><br>\n \n Location: 2,965,015 - 2,965,992,\n (total: 978 nt)<br>\n <br>\n \n  biosynthetic-additional (smcogs) SMCOG1001:short-chain dehydrogenase/reductase SDR (Score: 88.7; E-value: 7.4e-27)<br>\n \n</div>\n<div class=\"focus-info\">\n \n\n \n <br>\n <span class=\"bold\">PFAM hits:</span><br>\n \n  PF00106.25 (short chain dehydrogenase): [21:147](score: 68.2, e-value: 6.3e-19)<br>\n \n <br>\n \n\n \n\n\n \n</div>\n<div class=\"focus-urls\">\n <a href=\"http://blast.ncbi.nlm.nih.gov/Blast.cgi?PAGE=Proteins&amp;PROGRAM=blastp&amp;BLAST_PROGRAMS=blastp&amp;QUERY=MGFLYSQFFKTPPYPKGNFAGKTIIITGSNTGLGKEAARHYARLGAGKLILAVRTVSKGEVAKEEIISSTGNKNVFVWKLDMSDYASVQAFAKRAETELERVDIFSANAGVVRSDYHELNGHEEGIAVNVISTTLLLANMMPKMIETAKKFGVRPTFSIVGSAAYEHTTFPQRDAPDGQILNTVSDKATAEKYWDQQYPVSKLIILHVTRAIAAHHPASEFPVTINILNPGLCWSELARDTDGWGFYLFRLAVARTTEVGGRTVWHGGQAGVETHGKYLSDCVVEEPSKLVTDAKGQEDQERVAAEVLKAIEAIQPGVSKKFQTS&amp;LINK_LOC=protein&amp;PAGE_TYPE=BlastSearch\" target=\"_new\">NCBI BlastP on this gene</a><br>\n <a href=\"http://www.ncbi.nlm.nih.gov/projects/sviewer/?Db=gene&amp;DbFrom=protein&amp;Cmd=Link&amp;noslider=1&amp;id=contig_12&amp;from=2955015&amp;to=2975992\" target=\"_new\">View genomic context</a><br>\n \n  <a href=\"knownclusterblast/region4/input.path1.gene809_mibig_hits.html\" target=\"_new\">MiBIG Hits</a><br>\n \n \n \n \n</div>\n<div class=\"focus-clipboard\">\n AA sequence: <span class=\"clipboard-copy\" data-seq=\"MGFLYSQFFKTPPYPKGNFAGKTIIITGSNTGLGKEAARHYARLGAGKLILAVRTVSKGEVAKEEIISSTGNKNVFVWKLDMSDYASVQAFAKRAETELERVDIFSANAGVVRSDYHELNGHEEGIAVNVISTTLLLANMMPKMIETAKKFGVRPTFSIVGSAAYEHTTFPQRDAPDGQILNTVSDKATAEKYWDQQYPVSKLIILHVTRAIAAHHPASEFPVTINILNPGLCWSELARDTDGWGFYLFRLAVARTTEVGGRTVWHGGQAGVETHGKYLSDCVVEEPSKLVTDAKGQEDQERVAAEVLKAIEAIQPGVSKKFQTS\">Copy to clipboard</span><br>\n Nucleotide sequence: <span class=\"clipboard-copy\" data-seq=\"ATGGGTTTCCTCTACAGCCAGTTCTTCAAGACGCCCCCGTACCCCAAGGGCAACTTTGCCGGCAAGACCATCATCATCACTGGCAGCAACACCGGTCTCGGCAAGGAGGCAGCTCGCCATTATGCCCGTCTAGGCGCCGGCAAGCTCATCCTCGCTGTCCGCACCGTCAGCAAGGGAGAGGTCGCCAAGGAAGAGATCATCAGCAGCACCGGCAACAAGAATGTCTTCGTGTGGAAGCTCGACATGAGCGACTACGCCAGCGTCCAGGCCTTCGCAAAGCGTGCCGAGACGGAGCTCGAGCGCGTCGACATCTTCAGCGCCAATGCCGGTGTCGTTCGCTCCGACTACCACGAGCTCAACGGCCACGAGGAGGGCATCGCCGTCAACGTCATCTCCACCACCCTCCTCCTCGCCAACATGATGCCCAAGATGATCGAGACCGCCAAGAAATTCGGCGTCCGTCCCACCTTCTCCATCGTCGGCTCCGCCGCCTACGAGCACACCACCTTCCCCCAGCGCGACGCCCCAGACGGCCAGATCCTCAACACCGTCTCCGACAAGGCCACCGCAGAAAAGTACTGGGACCAGCAGTACCCCGTTTCCAAGCTCATCATCCTGCACGTCACCCGCGCCATCGCCGCTCACCACCCGGCCAGCGAGTTCCCCGTCACCATCAACATCTTGAACCCCGGCCTGTGCTGGTCCGAGCTCGCCCGTGACACCGACGGCTGGGGCTTCTACCTCTTCAGGCTGGCTGTTGCGCGCACGACCGAGGTCGGTGGCCGCACCGTGTGGCACGGTGGCCAGGCCGGCGTCGAGACCCACGGCAAGTACCTGAGCGACTGCGTGGTTGAGGAGCCCTCCAAGTTGGTGACGGATGCGAAGGGTCAGGAGGACCAGGAGCGCGTTGCCGCCGAGGTGCTCAAGGCTATCGAGGCTATCCAGCCGGGTGTGTCCAAGAAGTTCCAGACGTCTTGA\">Copy to clipboard</span><br>\n</div>"
            },
            {
                "start": 2966577,
                "end": 2968158,
                "strand": -1,
                "locus_tag": "input.path1.gene810",
                "type": "other",
                "description": "<div class=\"focus-intro\">\n <strong><span class=\"serif\">input.path1.gene810</span></strong><br>\n \n <br>\n Locus tag: <span class=\"serif\">None</span><br>\n Protein ID: <span class=\"serif\">None</span><br>\n Gene: <span class=\"serif\">input.path1.gene810</span><br>\n \n Location: 2,966,577 - 2,968,158,\n (total: 1485 nt, excluding introns)<br>\n <br>\n \n  other (smcogs) SMCOG1087:hypothetical protein (Score: 175.6; E-value: 3e-53)<br>\n \n</div>\n<div class=\"focus-info\">\n \n\n \n <br>\n <span class=\"bold\">PFAM hits:</span><br>\n \n  PF01494.19 (FAD binding domain): [40:379](score: 54.8, e-value: 8.5e-15)<br>\n \n <br>\n \n\n \n\n\n \n  <br>\n  <span class=\"bold\"> Gene Ontology terms for PFAM domains:</span><br>\n  \n   PF01494.19: <a class='external-link' href='http://amigo.geneontology.org/amigo/term/GO:0071949' target='_blank'>GO:0071949</a>: FAD binding<br>\n  \n  <br>\n \n</div>\n<div class=\"focus-urls\">\n <a href=\"http://blast.ncbi.nlm.nih.gov/Blast.cgi?PAGE=Proteins&amp;PROGRAM=blastp&amp;BLAST_PROGRAMS=blastp&amp;QUERY=MVHHAISINAVGDKHEFDVEKWLPTSNSNDLPERQPSTGLDVLIVGAGMGGLTTALECWRKGHNVLGILERNDGPVYSGDIIVMLPSAVSVVRHWPAMQRDMDAEQVNAVVSYETHRGEHVYGPTVPSYNDAEHRQEREEKGHRPFVAPAQIRSTFYRMLLRQVARLGMSIEYGKTVRSYFEDERQGKGGVVLQDDEVRLADIVVAADGLKSKSEVLIHGRHAAPPKSSGMSIYRTAYSKEVAMKDPVYWLGPGMYMGVFISDDIVSWGFTPLDAQGEATETWEPDTNPETIVNELLKVPGWDPAMLALVRTCPHDVVHWPLLWRDLKRDWASQGGRVVQVGDSAHSFTPTSGNGATQALEDAVTLAACLQLAGKSGAPTGTKIYNLLRYERVSCAQKMAFVNAQLKTATDWDAIWKEPWRVRTRFPKWIFSHDPEAYAYEKYGEAFAHLVSGAEFNNTNFPAGHTFVPWTVDEVAGAMREGKRVEDLLDGDWS&amp;LINK_LOC=protein&amp;PAGE_TYPE=BlastSearch\" target=\"_new\">NCBI BlastP on this gene</a><br>\n <a href=\"http://www.ncbi.nlm.nih.gov/projects/sviewer/?Db=gene&amp;DbFrom=protein&amp;Cmd=Link&amp;noslider=1&amp;id=contig_12&amp;from=2956577&amp;to=2978158\" target=\"_new\">View genomic context</a><br>\n \n  <a href=\"knownclusterblast/region4/input.path1.gene810_mibig_hits.html\" target=\"_new\">MiBIG Hits</a><br>\n \n \n \n \n</div>\n<div class=\"focus-clipboard\">\n AA sequence: <span class=\"clipboard-copy\" data-seq=\"MVHHAISINAVGDKHEFDVEKWLPTSNSNDLPERQPSTGLDVLIVGAGMGGLTTALECWRKGHNVLGILERNDGPVYSGDIIVMLPSAVSVVRHWPAMQRDMDAEQVNAVVSYETHRGEHVYGPTVPSYNDAEHRQEREEKGHRPFVAPAQIRSTFYRMLLRQVARLGMSIEYGKTVRSYFEDERQGKGGVVLQDDEVRLADIVVAADGLKSKSEVLIHGRHAAPPKSSGMSIYRTAYSKEVAMKDPVYWLGPGMYMGVFISDDIVSWGFTPLDAQGEATETWEPDTNPETIVNELLKVPGWDPAMLALVRTCPHDVVHWPLLWRDLKRDWASQGGRVVQVGDSAHSFTPTSGNGATQALEDAVTLAACLQLAGKSGAPTGTKIYNLLRYERVSCAQKMAFVNAQLKTATDWDAIWKEPWRVRTRFPKWIFSHDPEAYAYEKYGEAFAHLVSGAEFNNTNFPAGHTFVPWTVDEVAGAMREGKRVEDLLDGDWS\">Copy to clipboard</span><br>\n Nucleotide sequence: <span class=\"clipboard-copy\" data-seq=\"ATGGTGCACCACGCAATCTCCATCAACGCAGTCGGAGATAAACACGAATTCGATGTAGAAAAATGGCTGCCGACTTCTAACAGCAACGACCTGCCAGAGAGGCAGCCAAGTACCGGTCTCGATGTCTTGATCGTGGGGGCTGGCATGGGTGGGCTCACCACGGCGCTGGAGTGTTGGCGTAAGGGACACAACGTCTTGGGAATCTTGGAACGCAACGATGGGCCCGTCTATTCAGGAGATATCATCGTTATGCTACCGTCGGCCGTGTCGGTGGTGAGGCATTGGCCTGCCATGCAACGTGACATGGATGCCGAGCAAGTCAACGCGGTTGTGAGCTACGAGACGCATCGAGGCGAGCACGTCTACGGCCCCACGGTACCCTCATATAACGACGCCGAGCATCGACAAGAGCGCGAAGAAAAGGGCCACCGCCCGTTTGTGGCACCTGCCCAGATCCGAAGCACGTTCTATCGAATGCTCCTCCGACAGGTCGCGCGGCTTGGCATGTCCATCGAGTACGGAAAGACGGTACGTAGCTATTTCGAAGATGAACGCCAAGGCAAAGGTGGAGTCGTGCTTCAAGACGACGAGGTACGTCTGGCGGACATTGTCGTTGCTGCTGACGGCTTGAAATCCAAATCTGAAGTGCTCATCCACGGCCGCCATGCGGCGCCGCCCAAGTCCAGCGGCATGTCGATTTACCGTACTGCCTACTCCAAGGAAGTGGCCATGAAAGATCCTGTGTACTGGCTGGGCCCCGGTATGTACATGGGTGTTTTCATCTCGGACGACATCGTCTCGTGGGGATTCACGCCGCTCGACGCGCAAGGCGAGGCGACGGAGACGTGGGAGCCGGATACCAATCCCGAGACTATCGTGAACGAGCTACTCAAAGTACCCGGGTGGGACCCAGCCATGCTAGCTCTTGTGCGAACCTGCCCCCACGACGTCGTCCACTGGCCGTTGCTCTGGAGAGATCTCAAGCGCGACTGGGCGTCCCAGGGGGGCCGGGTGGTGCAGGTCGGGGACAGCGCGCACAGCTTCACGCCCACGTCTGGCAACGGCGCGACGCAAGCCCTCGAGGACGCCGTCACGCTCGCAGCCTGCCTCCAGCTAGCGGGCAAGAGCGGGGCCCCAACTGGCACCAAGATATACAACCTCCTCCGCTACGAGCGCGTCAGCTGCGCGCAAAAGATGGCGTTCGTCAACGCGCAGCTCAAGACGGCCACGGACTGGGACGCCATCTGGAAGGAACCGTGGCGGGTGCGAACGCGCTTCCCGAAGTGGATCTTCAGCCACGACCCGGAAGCGTACGCGTACGAGAAGTACGGGGAGGCATTTGCGCACCTTGTCAGCGGCGCCGAATTCAACAACACGAACTTTCCCGCGGGCCACACGTTTGTGCCGTGGACGGTGGACGAGGTGGCGGGGGCGATGAGGGAGGGGAAGCGCGTCGAGGACCTGCTGGACGGCGATTGGTCGTGA\">Copy to clipboard</span><br>\n</div>"
            },
            {
                "start": 2968433,
                "end": 2971157,
                "strand": 1,
                "locus_tag": "input.path1.gene811",
                "type": "biosynthetic-additional",
                "description": "<div class=\"focus-intro\">\n <strong><span class=\"serif\">input.path1.gene811</span></strong><br>\n \n <br>\n Locus tag: <span class=\"serif\">None</span><br>\n Protein ID: <span class=\"serif\">None</span><br>\n Gene: <span class=\"serif\">input.path1.gene811</span><br>\n \n Location: 2,968,433 - 2,971,157,\n (total: 1572 nt, excluding introns)<br>\n <br>\n \n  biosynthetic-additional (rule-based-clusters) GST_C<br>\n \n  biosynthetic-additional (smcogs) SMCOG1170:metallo-beta-lactamase family protein (Score: 139.7; E-value: 1.5e-42)<br>\n \n</div>\n<div class=\"focus-info\">\n \n\n \n <br>\n <span class=\"bold\">PFAM hits:</span><br>\n \n  PF00753.27 (Metallo-beta-lactamase superfamily): [72:207](score: 38.0, e-value: 1.7e-09)<br>\n \n  PF13410.6 (Glutathione S-transferase, C-terminal domain): [422:482](score: 38.2, e-value: 1.1e-09)<br>\n \n <br>\n \n\n \n\n\n \n</div>\n<div class=\"focus-urls\">\n <a href=\"http://blast.ncbi.nlm.nih.gov/Blast.cgi?PAGE=Proteins&amp;PROGRAM=blastp&amp;BLAST_PROGRAMS=blastp&amp;QUERY=MAPHAEPEVVNKGNYEDKHKGGYKQINKALNICAFEDYLDTQLSRLPSIPDVEVLSPRCIRILGQNAGKFTLQGTNTYLIGTGPERMLLDTSQGHKEWADLIAATLADLNVSLSHVFLTHWHGDHTGGVPDLLRMYPHLEKSIYKNMPSDTQQAVPDGSVFKVEGATLRAVHAPGHAEDHTCFVLEEDNAMFTGDNILGHGTAAVEQLSIWLDSLRLMQSHGCKIGYPAHGVVVPNLNRKIDLELKAKTRRETQVLAALAGVRTPGSKASVTVGELVTLMHGDDLDPEVRKMAIEPMIGEVLNKLAEDGKPNPRSFGIIAVAKLLDIDLAVRYLDRENAEDEALLYKLNPLRQVPIFVGEDGFVLTDRLPETLHPLLGSTPKQTAQIQKWLSFANSDLLPSIGGIILPLLRLHVAVQKDTQDCLRALHADLALLQSHLEGSKYLVGDEVTVADYFAAGTMVFGVMVMHALIREEYPRVLEWFFEVHGREVFKGVVGEVHLLGVPYPKLEDRKVEGVGAEVVEP&amp;LINK_LOC=protein&amp;PAGE_TYPE=BlastSearch\" target=\"_new\">NCBI BlastP on this gene</a><br>\n <a href=\"http://www.ncbi.nlm.nih.gov/projects/sviewer/?Db=gene&amp;DbFrom=protein&amp;Cmd=Link&amp;noslider=1&amp;id=contig_12&amp;from=2958433&amp;to=2981157\" target=\"_new\">View genomic context</a><br>\n \n  <a href=\"knownclusterblast/region4/input.path1.gene811_mibig_hits.html\" target=\"_new\">MiBIG Hits</a><br>\n \n \n \n \n</div>\n<div class=\"focus-clipboard\">\n AA sequence: <span class=\"clipboard-copy\" data-seq=\"MAPHAEPEVVNKGNYEDKHKGGYKQINKALNICAFEDYLDTQLSRLPSIPDVEVLSPRCIRILGQNAGKFTLQGTNTYLIGTGPERMLLDTSQGHKEWADLIAATLADLNVSLSHVFLTHWHGDHTGGVPDLLRMYPHLEKSIYKNMPSDTQQAVPDGSVFKVEGATLRAVHAPGHAEDHTCFVLEEDNAMFTGDNILGHGTAAVEQLSIWLDSLRLMQSHGCKIGYPAHGVVVPNLNRKIDLELKAKTRRETQVLAALAGVRTPGSKASVTVGELVTLMHGDDLDPEVRKMAIEPMIGEVLNKLAEDGKPNPRSFGIIAVAKLLDIDLAVRYLDRENAEDEALLYKLNPLRQVPIFVGEDGFVLTDRLPETLHPLLGSTPKQTAQIQKWLSFANSDLLPSIGGIILPLLRLHVAVQKDTQDCLRALHADLALLQSHLEGSKYLVGDEVTVADYFAAGTMVFGVMVMHALIREEYPRVLEWFFEVHGREVFKGVVGEVHLLGVPYPKLEDRKVEGVGAEVVEP\">Copy to clipboard</span><br>\n Nucleotide sequence: <span class=\"clipboard-copy\" data-seq=\"ATGGCTCCACACGCAGAGCCCGAGGTCGTTAACAAGGGAAACTATGAGGACAAGCACAAGGGTGGCTACAAGCAGATCAACAAGGCCCTGAACATCTGCGCCTTCGAAGACTACCTCGACACGCAGCTCTCCCGCCTCCCTTCCATCCCAGACGTCGAGGTCCTCAGCCCACGCTGCATTCGTATTCTAGGCCAGAACGCCGGGAAATTCACCCTCCAGGGCACAAACACTTACCTCATCGGCACGGGCCCCGAGCGCATGCTCCTGGATACGAGCCAGGGCCACAAGGAATGGGCAGACCTGATCGCCGCCACGCTCGCAGACCTCAACGTCTCCCTCTCCCACGTCTTCCTCACACACTGGCACGGCGACCACACCGGCGGCGTCCCAGACCTCCTCCGCATGTACCCGCACCTCGAGAAGTCCATCTACAAAAACATGCCAAGCGACACCCAACAGGCGGTCCCCGACGGCAGTGTCTTCAAAGTCGAGGGCGCAACCCTCCGCGCGGTGCACGCCCCGGGCCACGCCGAGGACCACACGTGCTTCGTCCTCGAAGAGGACAACGCCATGTTCACGGGCGACAACATCCTAGGCCACGGGACGGCTGCCGTCGAGCAGCTCAGCATCTGGCTGGACTCGCTGCGGCTGATGCAATCGCACGGGTGCAAGATCGGGTACCCTGCGCACGGTGTCGTGGTGCCGAACCTGAACCGCAAGATCGACCTCGAGCTCAAGGCGAAGACGAGGCGCGAGACGCAGGTGCTGGCTGCGCTGGCGGGGGTTCGGACCCCGGGGAGCAAGGCGAGTGTCACGGTCGGGGAGCTGGTCACGCTGATGCACGGCGATGATCTGGATCCGGAGGTCAGGAAGATGGCTATCGAGCCGATGATAGGGGAGGTGCTGAACAAGCTTGCGGAGGATGGGAAGCCCAACCCGCGCTCCTTCGGCATCATCGCCGTCGCGAAATTACTGGACATCGACCTCGCGGTGCGGTATCTCGACCGCGAGAACGCAGAAGATGAGGCGCTGCTGTACAAGTTGAACCCTCTGCGACAGGTGCCGATTTTCGTGGGAGAGGATGGCTTCGTGCTGACGGATCGCCTCCCAGAAACCCTCCACCCCCTCCTAGGCTCCACCCCAAAGCAAACCGCGCAAATCCAAAAATGGCTCTCCTTCGCCAACAGCGACCTCCTCCCCTCCATCGGCGGCATCATCCTGCCCCTCCTCCGCCTGCACGTCGCCGTGCAAAAGGACACGCAGGACTGCCTGCGCGCGCTGCACGCCGACCTCGCGCTGCTCCAGTCCCACCTCGAGGGGAGCAAGTACCTCGTGGGCGACGAGGTCACGGTCGCGGACTACTTCGCGGCGGGCACGATGGTGTTTGGCGTCATGGTCATGCATGCGTTGATTAGGGAGGAGTATCCGAGGGTACTGGAGTGGTTCTTTGAGGTCCATGGGAGGGAGGTGTTTAAGGGGGTGGTGGGGGAGGTGCATTTGTTGGGGGTGCCGTATCCGAAGTTGGAAGATAGGAAGGTGGAAGGGGTGGGGGCTGAGGTGGTGGAGCCTTAG\">Copy to clipboard</span><br>\n</div>"
            },
            {
                "start": 2972016,
                "end": 2973145,
                "strand": 1,
                "locus_tag": "input.path1.gene812",
                "type": "biosynthetic-additional",
                "description": "<div class=\"focus-intro\">\n <strong><span class=\"serif\">input.path1.gene812</span></strong><br>\n \n <br>\n Locus tag: <span class=\"serif\">None</span><br>\n Protein ID: <span class=\"serif\">None</span><br>\n Gene: <span class=\"serif\">input.path1.gene812</span><br>\n \n Location: 2,972,016 - 2,973,145,\n (total: 942 nt, excluding introns)<br>\n <br>\n \n  biosynthetic-additional (rule-based-clusters) RmlD_sub_bind<br>\n \n  biosynthetic-additional (smcogs) SMCOG1010:NAD-dependent epimerase/dehydratase (Score: 114.9; E-value: 8.2e-35)<br>\n \n</div>\n<div class=\"focus-info\">\n \n\n \n <br>\n <span class=\"bold\">PFAM hits:</span><br>\n \n  PF01370.21 (NAD dependent epimerase/dehydratase family): [6:228](score: 56.8, e-value: 2.3e-15)<br>\n \n <br>\n \n\n \n\n\n \n  <br>\n  <span class=\"bold\"> Gene Ontology terms for PFAM domains:</span><br>\n  \n   PF01370.21: <a class='external-link' href='http://amigo.geneontology.org/amigo/term/GO:0003824' target='_blank'>GO:0003824</a>: catalytic activity<br>\n  \n   PF01370.21: <a class='external-link' href='http://amigo.geneontology.org/amigo/term/GO:0050662' target='_blank'>GO:0050662</a>: coenzyme binding<br>\n  \n  <br>\n \n</div>\n<div class=\"focus-urls\">\n <a href=\"http://blast.ncbi.nlm.nih.gov/Blast.cgi?PAGE=Proteins&amp;PROGRAM=blastp&amp;BLAST_PROGRAMS=blastp&amp;QUERY=MSSQTLFVTGGTGYIGAALIEIAIAKGYKVNALSRNESGDAKLSALGATPIRGDLTSTDVLTAQASASDAVINLASAYVFGQGKYEDALPIDNAAVDALAAGLVGTNKALITTSGTLSAQADPNGGETDETAPPEPSHLNVRIQAEHHAIAKGKETGVRVIVVRMSPYTYGRGGSGIARFLGMAKGMGGLPTVNGGKNRTTAVHVDDAVELVLLAADKGEAGDVFNAGSQTEVTMGEMFDAINSSVGVPNKDISYEEALGSFGENIAWFLRAENRASGGKAVRKLGWEPKGVRVLEDIREGSYVPVVKGIMAQ&amp;LINK_LOC=protein&amp;PAGE_TYPE=BlastSearch\" target=\"_new\">NCBI BlastP on this gene</a><br>\n <a href=\"http://www.ncbi.nlm.nih.gov/projects/sviewer/?Db=gene&amp;DbFrom=protein&amp;Cmd=Link&amp;noslider=1&amp;id=contig_12&amp;from=2962016&amp;to=2983145\" target=\"_new\">View genomic context</a><br>\n \n  <a href=\"knownclusterblast/region4/input.path1.gene812_mibig_hits.html\" target=\"_new\">MiBIG Hits</a><br>\n \n \n \n \n</div>\n<div class=\"focus-clipboard\">\n AA sequence: <span class=\"clipboard-copy\" data-seq=\"MSSQTLFVTGGTGYIGAALIEIAIAKGYKVNALSRNESGDAKLSALGATPIRGDLTSTDVLTAQASASDAVINLASAYVFGQGKYEDALPIDNAAVDALAAGLVGTNKALITTSGTLSAQADPNGGETDETAPPEPSHLNVRIQAEHHAIAKGKETGVRVIVVRMSPYTYGRGGSGIARFLGMAKGMGGLPTVNGGKNRTTAVHVDDAVELVLLAADKGEAGDVFNAGSQTEVTMGEMFDAINSSVGVPNKDISYEEALGSFGENIAWFLRAENRASGGKAVRKLGWEPKGVRVLEDIREGSYVPVVKGIMAQ\">Copy to clipboard</span><br>\n Nucleotide sequence: <span class=\"clipboard-copy\" data-seq=\"ATGAGCTCGCAAACTCTCTTCGTTACCGGTGGGACCGGATACATCGGTGCTGCTTTGATCGAAATCGCTATCGCGAAGGGATACAAGGTCAACGCCCTCTCCCGCAACGAATCCGGCGACGCCAAACTCAGCGCCCTAGGCGCAACCCCCATCCGCGGCGACCTGACCTCGACCGACGTCCTCACAGCGCAAGCCTCCGCCTCGGACGCAGTCATCAACCTCGCCTCAGCATACGTCTTCGGCCAAGGCAAATACGAAGACGCCCTCCCCATCGACAATGCCGCCGTCGACGCCCTCGCCGCCGGCCTCGTCGGCACCAACAAAGCCCTCATCACCACCTCGGGCACGCTCTCCGCCCAAGCCGACCCCAACGGCGGCGAAACAGACGAGACGGCGCCCCCGGAGCCCTCCCACCTCAACGTGCGCATCCAAGCCGAGCACCACGCCATCGCCAAGGGCAAGGAAACCGGCGTCCGCGTCATCGTCGTCCGCATGAGCCCCTACACGTACGGCCGCGGCGGCAGCGGCATCGCGCGCTTCCTGGGCATGGCCAAGGGCATGGGCGGCCTGCCGACCGTCAACGGCGGCAAGAACCGCACGACGGCCGTGCACGTCGACGACGCCGTCGAGCTCGTGCTGCTCGCCGCCGACAAGGGCGAGGCCGGCGACGTGTTCAATGCAGGCAGCCAGACGGAGGTCACCATGGGCGAGATGTTCGACGCCATCAATTCGAGCGTTGGGGTCCCGAACAAGGATATCTCGTACGAGGAGGCGCTGGGCAGCTTTGGGGAGAATATCGCGTGGTTTTTGAGGGCGGAGAATCGCGCGAGTGGGGGGAAGGCTGTACGGAAGCTTGGGTGGGAGCCTAAGGGGGTGAGGGTGTTGGAGGATATTAGGGAGGGGAGTTATGTTCCTGTTGTGAAGGGGATTATGGCGCAGTAG\">Copy to clipboard</span><br>\n</div>"
            },
            {
                "start": 2974912,
                "end": 2975903,
                "strand": 1,
                "locus_tag": "input.path1.gene813",
                "type": "other",
                "description": "<div class=\"focus-intro\">\n <strong><span class=\"serif\">input.path1.gene813</span></strong><br>\n \n <br>\n Locus tag: <span class=\"serif\">None</span><br>\n Protein ID: <span class=\"serif\">None</span><br>\n Gene: <span class=\"serif\">input.path1.gene813</span><br>\n \n Location: 2,974,912 - 2,975,903,\n (total: 759 nt, excluding introns)<br>\n <br>\n \n</div>\n<div class=\"focus-info\">\n \n\n \n\n \n\n\n \n</div>\n<div class=\"focus-urls\">\n <a href=\"http://blast.ncbi.nlm.nih.gov/Blast.cgi?PAGE=Proteins&amp;PROGRAM=blastp&amp;BLAST_PROGRAMS=blastp&amp;QUERY=MAGGLQERNDSLETHSEYSQDMPKPPPYSCTNTGPLSTNSTPHTIPHEPPYPAYISRRAVYLAQFDAQHPKELLCFVCGEYHPRKKPHEKSRWERKHPLQQNHIYPRYDCPVDTIFTQTFSQNDLWGCIMYKWPTFYEVMRGFRLGPNYGNPFLLNSDDFMRALKDAYSLVRKHNHPNNAAYVQGFKFKTIRFAVCGEIAQEVQEEAVYLLPYAVRGYGADAASERDGVALVDDVVQGAWGPVGAVAEEREA&amp;LINK_LOC=protein&amp;PAGE_TYPE=BlastSearch\" target=\"_new\">NCBI BlastP on this gene</a><br>\n <a href=\"http://www.ncbi.nlm.nih.gov/projects/sviewer/?Db=gene&amp;DbFrom=protein&amp;Cmd=Link&amp;noslider=1&amp;id=contig_12&amp;from=2964912&amp;to=2985903\" target=\"_new\">View genomic context</a><br>\n \n \n \n \n</div>\n<div class=\"focus-clipboard\">\n AA sequence: <span class=\"clipboard-copy\" data-seq=\"MAGGLQERNDSLETHSEYSQDMPKPPPYSCTNTGPLSTNSTPHTIPHEPPYPAYISRRAVYLAQFDAQHPKELLCFVCGEYHPRKKPHEKSRWERKHPLQQNHIYPRYDCPVDTIFTQTFSQNDLWGCIMYKWPTFYEVMRGFRLGPNYGNPFLLNSDDFMRALKDAYSLVRKHNHPNNAAYVQGFKFKTIRFAVCGEIAQEVQEEAVYLLPYAVRGYGADAASERDGVALVDDVVQGAWGPVGAVAEEREA\">Copy to clipboard</span><br>\n Nucleotide sequence: <span class=\"clipboard-copy\" data-seq=\"ATGGCAGGAGGTCTCCAGGAAAGGAATGATTCCCTCGAGACACATAGCGAGTACAGCCAGGATATGCCCAAACCGCCCCCTTATTCCTGCACAAACACCGGACCCCTTTCCACGAACAGCACCCCCCACACCATCCCACACGAACCGCCATACCCTGCGTATATCTCCAGACGAGCTGTTTACCTAGCTCAATTCGATGCTCAGCATCCCAAAGAACTGCTCTGCTTTGTATGCGGCGAGTACCACCCTCGAAAAAAGCCACACGAAAAGTCGCGCTGGGAAAGAAAGCACCCCCTCCAACAAAATCACATCTACCCCCGCTACGACTGCCCCGTCGACACTATATTCACACAGACATTCAGCCAAAACGATTTGTGGGGCTGCATTATGTACAAGTGGCCAACCTTCTACGAGGTCATGCGCGGCTTCCGACTCGGCCCCAACTACGGCAACCCGTTCCTCCTCAACTCAGATGATTTCATGAGGGCTCTGAAGGATGCGTATTCCCTGGTGCGCAAGCACAATCATCCGAACAACGCGGCGTATGTCCAGGGTTTCAAGTTCAAGACTATCCGCTTCGCTGTATGCGGGGAGATTGCGCAAGAAGTACAAGAAGAAGCCGTTTATTTATTGCCTTACGCGGTACGTGGATATGGGGCTGATGCTGCATCCGAACGAGATGGAGTGGCGCTCGTTGACGACGTGGTACAAGGTGCCTGGGGTCCAGTGGGAGCAGTTGCCGAGGAGCGCGAGGCATGA\">Copy to clipboard</span><br>\n</div>"
            }
        ],
        "clusters": [
            {
                "start": 2923017,
                "end": 2976335,
                "tool": "",
                "neighbouring_start": 2923016,
                "neighbouring_end": 2976336,
                "product": "CC 4: neighbouring",
                "kind": "candidatecluster",
                "prefix": "",
                "height": 0
            },
            {
                "start": 2923017,
                "end": 2944697,
                "tool": "",
                "neighbouring_start": 2923016,
                "neighbouring_end": 2944698,
                "product": "CC 5: single",
                "kind": "candidatecluster",
                "prefix": "",
                "height": 1
            },
            {
                "start": 2930660,
                "end": 2976335,
                "tool": "",
                "neighbouring_start": 2930659,
                "neighbouring_end": 2976336,
                "product": "CC 6: single",
                "kind": "candidatecluster",
                "prefix": "",
                "height": 2
            },
            {
                "start": 2933016,
                "end": 2934698,
                "tool": "rule-based-clusters",
                "neighbouring_start": 2923016,
                "neighbouring_end": 2944698,
                "product": "indole",
                "height": 4,
                "kind": "protocluster",
                "prefix": ""
            },
            {
                "start": 2950659,
                "end": 2956336,
                "tool": "rule-based-clusters",
                "neighbouring_start": 2930659,
                "neighbouring_end": 2976336,
                "product": "T1PKS",
                "height": 6,
                "kind": "protocluster",
                "prefix": ""
            }
        ],
        "ttaCodons": [],
        "type": "T1PKS,indole",
        "products": [
            "indole",
            "T1PKS"
        ],
        "anchor": "r4c4"
    },
    "r5c1": {
        "start": 741090,
        "end": 785032,
        "idx": 1,
        "orfs": [
            {
                "start": 743999,
                "end": 745304,
                "strand": 1,
                "locus_tag": "input.path1.gene217",
                "type": "other",
                "description": "<div class=\"focus-intro\">\n <strong><span class=\"serif\">input.path1.gene217</span></strong><br>\n \n <br>\n Locus tag: <span class=\"serif\">None</span><br>\n Protein ID: <span class=\"serif\">None</span><br>\n Gene: <span class=\"serif\">input.path1.gene217</span><br>\n \n Location: 743,999 - 745,304,\n (total: 1251 nt, excluding introns)<br>\n <br>\n \n</div>\n<div class=\"focus-info\">\n \n\n \n <br>\n <span class=\"bold\">PFAM hits:</span><br>\n \n  PF01145.25 (SPFH domain / Band 7 family): [78:248](score: 105.4, e-value: 3.2e-30)<br>\n \n  PF16200.5 (C-terminal region of band_7): [297:361](score: 84.3, e-value: 4.5e-24)<br>\n \n <br>\n \n\n \n\n\n \n</div>\n<div class=\"focus-urls\">\n <a href=\"http://blast.ncbi.nlm.nih.gov/Blast.cgi?PAGE=Proteins&amp;PROGRAM=blastp&amp;BLAST_PROGRAMS=blastp&amp;QUERY=MASRTRLMASTASGLLRSSRPMLSSRTAAPLALRTFSATTSCAASNTGNPLASFVSSNSQPTYFSSSNSLPANTIIRFVPQQTAWIVERMGKFHRILQPGLALLVPIIDRIAYVKSLKENALEIPSQSAITADNVTLELDGVLYTRVFDAYKASYGVEDAEYAISQLAQTTMRSEIGQLSLDHVLKERANLNANITAAINEAAQDWGVTCLRYEIRDIHAPEPVVEAMHRQVTAERSKRAEILESEGQRQSAINIAEGKKQSVILASEALRAEQINMASGEAEAILLKAQATARGIDAVAQSIAQGKDAAQNAVSLSVAEKYVDAFANLAKEGTSVVVPGNVGDIGGMIASAMAVYGKVNDANAKSVASRMVQGGQDTAAGRKIAELEAELDAVENETGGVQNAINKAMDQRLNKK&amp;LINK_LOC=protein&amp;PAGE_TYPE=BlastSearch\" target=\"_new\">NCBI BlastP on this gene</a><br>\n <a href=\"http://www.ncbi.nlm.nih.gov/projects/sviewer/?Db=gene&amp;DbFrom=protein&amp;Cmd=Link&amp;noslider=1&amp;id=contig_13&amp;from=733999&amp;to=755304\" target=\"_new\">View genomic context</a><br>\n \n \n \n \n</div>\n<div class=\"focus-clipboard\">\n AA sequence: <span class=\"clipboard-copy\" data-seq=\"MASRTRLMASTASGLLRSSRPMLSSRTAAPLALRTFSATTSCAASNTGNPLASFVSSNSQPTYFSSSNSLPANTIIRFVPQQTAWIVERMGKFHRILQPGLALLVPIIDRIAYVKSLKENALEIPSQSAITADNVTLELDGVLYTRVFDAYKASYGVEDAEYAISQLAQTTMRSEIGQLSLDHVLKERANLNANITAAINEAAQDWGVTCLRYEIRDIHAPEPVVEAMHRQVTAERSKRAEILESEGQRQSAINIAEGKKQSVILASEALRAEQINMASGEAEAILLKAQATARGIDAVAQSIAQGKDAAQNAVSLSVAEKYVDAFANLAKEGTSVVVPGNVGDIGGMIASAMAVYGKVNDANAKSVASRMVQGGQDTAAGRKIAELEAELDAVENETGGVQNAINKAMDQRLNKK\">Copy to clipboard</span><br>\n Nucleotide sequence: <span class=\"clipboard-copy\" data-seq=\"ATGGCGTCGCGAACCCGCCTCATGGCCTCGACGGCCTCGGGCTTGCTTCGCTCCTCGCGCCCCATGCTCTCCTCGCGGACCGCTGCCCCGCTCGCCCTCCGCACCTTCAGCGCCACCACCTCGTGCGCCGCCTCCAACACGGGCAACCCGCTCGCCTCGTTCGTTTCCTCCAATTCGCAGCCCACGTACTTCTCCTCCTCCAACAGCCTCCCCGCCAACACCATCATCCGCTTCGTGCCCCAGCAGACGGCATGGATCGTCGAGCGCATGGGCAAGTTCCACCGGATACTGCAGCCTGGCCTGGCCTTGCTGGTGCCCATAATCGACCGCATTGCCTACGTGAAGAGCCTGAAGGAGAACGCCCTCGAGATCCCGAGCCAGAGTGCCATCACCGCCGACAATGTCACCCTGGAGCTGGACGGCGTGCTGTACACGAGGGTGTTTGACGCTTACAAGGCGAGCTATGGAGTCGAAGATGCCGAGTACGCCATCTCGCAACTCGCCCAAACCACCATGCGCTCGGAGATCGGCCAGCTCAGTCTGGACCACGTCCTGAAGGAGCGTGCCAACCTCAACGCGAACATCACCGCCGCCATAAACGAGGCAGCCCAGGATTGGGGCGTCACCTGCCTGCGCTACGAGATCCGTGACATCCACGCCCCCGAGCCCGTCGTCGAAGCCATGCACCGTCAGGTCACCGCCGAGCGCTCCAAGCGCGCCGAGATCCTCGAGTCCGAAGGTCAGCGACAGTCCGCCATCAACATTGCTGAGGGAAAGAAGCAGTCGGTCATCCTCGCCTCCGAAGCCCTGCGTGCTGAGCAGATCAACATGGCGAGCGGAGAGGCTGAAGCCATTCTGCTCAAGGCACAAGCTACTGCCCGTGGAATCGACGCCGTCGCTCAATCCATCGCCCAGGGCAAGGACGCTGCCCAGAATGCCGTATCGCTGTCTGTGGCAGAGAAGTACGTGGATGCCTTCGCCAACCTGGCCAAGGAAGGCACAAGCGTCGTTGTGCCAGGAAACGTAGGCGACATTGGCGGCATGATTGCGAGCGCCATGGCGGTATACGGCAAGGTAAACGATGCCAACGCAAAGAGTGTCGCCTCACGGATGGTGCAGGGCGGCCAGGACACTGCAGCAGGCAGGAAGATTGCGGAGCTCGAAGCTGAGCTGGACGCTGTTGAGAACGAGACTGGCGGCGTACAAAACGCCATCAACAAAGCTATGGACCAGCGGTTGAACAAGAAGTAA\">Copy to clipboard</span><br>\n</div>"
            },
            {
                "start": 746584,
                "end": 747448,
                "strand": -1,
                "locus_tag": "input.path1.gene218",
                "type": "other",
                "description": "<div class=\"focus-intro\">\n <strong><span class=\"serif\">input.path1.gene218</span></strong><br>\n \n <br>\n Locus tag: <span class=\"serif\">None</span><br>\n Protein ID: <span class=\"serif\">None</span><br>\n Gene: <span class=\"serif\">input.path1.gene218</span><br>\n \n Location: 746,584 - 747,448,\n (total: 384 nt, excluding introns)<br>\n <br>\n \n</div>\n<div class=\"focus-info\">\n \n\n \n <br>\n <span class=\"bold\">PFAM hits:</span><br>\n \n  PF07883.11 (Cupin domain): [27:88](score: 29.9, e-value: 3.2e-07)<br>\n \n <br>\n \n\n \n\n\n \n</div>\n<div class=\"focus-urls\">\n <a href=\"http://blast.ncbi.nlm.nih.gov/Blast.cgi?PAGE=Proteins&amp;PROGRAM=blastp&amp;BLAST_PROGRAMS=blastp&amp;QUERY=MAEVKRTILHALPVPGLPGYENRIVKLEFPPGVEGVLHNHPEVGLGYVVSGEHYSQWEGGEMEYYKAGDTFVDRADERHVHTSNPSKTEPPSHYCHYYPAIASTWHKISLGLISSNCNRAKKTSTTI&amp;LINK_LOC=protein&amp;PAGE_TYPE=BlastSearch\" target=\"_new\">NCBI BlastP on this gene</a><br>\n <a href=\"http://www.ncbi.nlm.nih.gov/projects/sviewer/?Db=gene&amp;DbFrom=protein&amp;Cmd=Link&amp;noslider=1&amp;id=contig_13&amp;from=736584&amp;to=757448\" target=\"_new\">View genomic context</a><br>\n \n \n \n \n</div>\n<div class=\"focus-clipboard\">\n AA sequence: <span class=\"clipboard-copy\" data-seq=\"MAEVKRTILHALPVPGLPGYENRIVKLEFPPGVEGVLHNHPEVGLGYVVSGEHYSQWEGGEMEYYKAGDTFVDRADERHVHTSNPSKTEPPSHYCHYYPAIASTWHKISLGLISSNCNRAKKTSTTI\">Copy to clipboard</span><br>\n Nucleotide sequence: <span class=\"clipboard-copy\" data-seq=\"ATGGCAGAGGTCAAACGCACCATCCTCCACGCGCTCCCAGTCCCTGGGCTTCCCGGCTACGAGAATCGGATTGTCAAGCTCGAATTTCCCCCAGGCGTCGAAGGCGTGCTTCACAATCACCCCGAAGTAGGGCTGGGCTACGTTGTTTCTGGCGAGCACTACTCTCAATGGGAGGGTGGTGAGATGGAATACTACAAGGCGGGAGACACTTTTGTCGATCGCGCAGACGAGCGACATGTACACACCAGCAACCCGAGCAAGACTGAGCCTCCGAGCCACTACTGCCACTACTACCCCGCCATCGCATCTACCTGGCACAAAATCTCCCTTGGCCTCATCAGCAGCAACTGTAACCGGGCCAAAAAGACATCAACCACTATTTAG\">Copy to clipboard</span><br>\n</div>"
            },
            {
                "start": 748441,
                "end": 749102,
                "strand": -1,
                "locus_tag": "input.path1.gene219",
                "type": "other",
                "description": "<div class=\"focus-intro\">\n <strong><span class=\"serif\">input.path1.gene219</span></strong><br>\n \n <br>\n Locus tag: <span class=\"serif\">None</span><br>\n Protein ID: <span class=\"serif\">None</span><br>\n Gene: <span class=\"serif\">input.path1.gene219</span><br>\n \n Location: 748,441 - 749,102,\n (total: 597 nt, excluding introns)<br>\n <br>\n \n</div>\n<div class=\"focus-info\">\n \n\n \n\n \n\n\n \n</div>\n<div class=\"focus-urls\">\n <a href=\"http://blast.ncbi.nlm.nih.gov/Blast.cgi?PAGE=Proteins&amp;PROGRAM=blastp&amp;BLAST_PROGRAMS=blastp&amp;QUERY=MRAATFFVSAFAAVAFAQDESSAAESSAPATSEAPSSSVDAFPQTTFLQQTNSLGVVTGQPNVETSQPAAASSQPNQPAVDTSIPLVATSLPPYVSIPAVPSGINTVVVPLGNNSTTQVVVSANNSTTIIYNVPTATGAKTTGGSGSSRPTGTSGSDESDKPTGTDRRHPSSSNAPGAAANVQVAAGMIGAGLLAAFL&amp;LINK_LOC=protein&amp;PAGE_TYPE=BlastSearch\" target=\"_new\">NCBI BlastP on this gene</a><br>\n <a href=\"http://www.ncbi.nlm.nih.gov/projects/sviewer/?Db=gene&amp;DbFrom=protein&amp;Cmd=Link&amp;noslider=1&amp;id=contig_13&amp;from=738441&amp;to=759102\" target=\"_new\">View genomic context</a><br>\n \n \n \n \n</div>\n<div class=\"focus-clipboard\">\n AA sequence: <span class=\"clipboard-copy\" data-seq=\"MRAATFFVSAFAAVAFAQDESSAAESSAPATSEAPSSSVDAFPQTTFLQQTNSLGVVTGQPNVETSQPAAASSQPNQPAVDTSIPLVATSLPPYVSIPAVPSGINTVVVPLGNNSTTQVVVSANNSTTIIYNVPTATGAKTTGGSGSSRPTGTSGSDESDKPTGTDRRHPSSSNAPGAAANVQVAAGMIGAGLLAAFL\">Copy to clipboard</span><br>\n Nucleotide sequence: <span class=\"clipboard-copy\" data-seq=\"ATGCGCGCCGCTACCTTCTTCGTCTCTGCCTTCGCGGCTGTTGCTTTCGCTCAGGATGAGTCCTCTGCTGCCGAGTCGTCGGCTCCTGCCACCTCTGAGGCACCCTCCTCCTCGGTCGATGCTTTCCCCCAGACCACCTTCCTCCAGCAGACCAACAGCCTCGGCGTCGTGACTGGCCAGCCTAATGTTGAGACCTCCCAGCCCGCTGCTGCTAGCTCCCAGCCCAACCAGCCTGCGGTTGACACTTCCATCCCTCTGGTCGCTACCTCCCTCCCTCCCTATGTCAGCATCCCTGCCGTGCCCTCTGGCATCAACACCGTTGTCGTTCCCCTGGGCAACAACTCTACCACTCAGGTCGTCGTCAGCGCCAACAACTCCACCACCATCATCTACAACGTTCCTACCGCCACCGGCGCTAAGACCACTGGTGGTTCTGGCTCTAGCCGCCCTACTGGCACCTCTGGCTCTGACGAGTCCGACAAGCCTACCGGCACTGACCGGCGCCACCCCTCTTCTTCCAATGCTCCTGGCGCTGCCGCCAACGTCCAGGTCGCAGCTGGTATGATCGGTGCTGGTCTCCTTGCTGCTTTCTTGTAG\">Copy to clipboard</span><br>\n</div>"
            },
            {
                "start": 753379,
                "end": 755774,
                "strand": -1,
                "locus_tag": "input.path1.gene220",
                "type": "other",
                "description": "<div class=\"focus-intro\">\n <strong><span class=\"serif\">input.path1.gene220</span></strong><br>\n \n <br>\n Locus tag: <span class=\"serif\">None</span><br>\n Protein ID: <span class=\"serif\">None</span><br>\n Gene: <span class=\"serif\">input.path1.gene220</span><br>\n \n Location: 753,379 - 755,774,\n (total: 1221 nt, excluding introns)<br>\n <br>\n \n</div>\n<div class=\"focus-info\">\n \n\n \n <br>\n <span class=\"bold\">PFAM hits:</span><br>\n \n  PF03211.13 (Pectate lyase): [29:220](score: 284.3, e-value: 4.6e-85)<br>\n \n  PF00903.25 (Glyoxalase/Bleomycin resistance protein/Dioxygenase superfamily): [225:400](score: 27.7, e-value: 2.5e-06)<br>\n \n <br>\n \n\n \n\n\n \n  <br>\n  <span class=\"bold\"> Gene Ontology terms for PFAM domains:</span><br>\n  \n   PF03211.13: <a class='external-link' href='http://amigo.geneontology.org/amigo/term/GO:0030570' target='_blank'>GO:0030570</a>: pectate lyase activity<br>\n  \n   PF03211.13: <a class='external-link' href='http://amigo.geneontology.org/amigo/term/GO:0005576' target='_blank'>GO:0005576</a>: extracellular region<br>\n  \n  <br>\n \n</div>\n<div class=\"focus-urls\">\n <a href=\"http://blast.ncbi.nlm.nih.gov/Blast.cgi?PAGE=Proteins&amp;PROGRAM=blastp&amp;BLAST_PROGRAMS=blastp&amp;QUERY=MKASVAAAILAFTASAAAKNLFEKRADFPIPASKGSVTYDAAEEISGSFDGGMKTYGRGASCTGQVEGDDSDAVFILADGATLKNAIIGADQIEGVHCKGSCTIENVWWEAVCEDALSLKGDGDATITGGGATGAEDKVIQHNGAGTVTIDGFTVVDFGKLYRSCGNCKKSAERHVVIKNVVAESGKLLAGINSNFGDTATISGTCATSVKAICTEFEGTTPDYNINHLSLVTNNLTRAITFYEKVIGLQHIFTYNPIPKYHVAYLGHNTAGFTSCGEFAQRKSEIKGLVEFLYLEGATNSPLPTMKKPNTYSHFGLVVPDVNVAEERAAEWGGKLIKKAGEELDVTNNELANAYGLGVEAIGALDDGELEAIAEAFKDARTGAIQSAFVTDPDGNLIEIQPPVFE&amp;LINK_LOC=protein&amp;PAGE_TYPE=BlastSearch\" target=\"_new\">NCBI BlastP on this gene</a><br>\n <a href=\"http://www.ncbi.nlm.nih.gov/projects/sviewer/?Db=gene&amp;DbFrom=protein&amp;Cmd=Link&amp;noslider=1&amp;id=contig_13&amp;from=743379&amp;to=765774\" target=\"_new\">View genomic context</a><br>\n \n \n \n \n</div>\n<div class=\"focus-clipboard\">\n AA sequence: <span class=\"clipboard-copy\" data-seq=\"MKASVAAAILAFTASAAAKNLFEKRADFPIPASKGSVTYDAAEEISGSFDGGMKTYGRGASCTGQVEGDDSDAVFILADGATLKNAIIGADQIEGVHCKGSCTIENVWWEAVCEDALSLKGDGDATITGGGATGAEDKVIQHNGAGTVTIDGFTVVDFGKLYRSCGNCKKSAERHVVIKNVVAESGKLLAGINSNFGDTATISGTCATSVKAICTEFEGTTPDYNINHLSLVTNNLTRAITFYEKVIGLQHIFTYNPIPKYHVAYLGHNTAGFTSCGEFAQRKSEIKGLVEFLYLEGATNSPLPTMKKPNTYSHFGLVVPDVNVAEERAAEWGGKLIKKAGEELDVTNNELANAYGLGVEAIGALDDGELEAIAEAFKDARTGAIQSAFVTDPDGNLIEIQPPVFE\">Copy to clipboard</span><br>\n Nucleotide sequence: <span class=\"clipboard-copy\" data-seq=\"ATGAAGGCCTCCGTCGCAGCCGCCATTCTGGCTTTCACCGCTTCTGCTGCCGCAAAAAACCTATTCGAGAAGCGCGCCGACTTCCCCATCCCTGCTTCCAAGGGCTCTGTGACCTACGATGCTGCCGAGGAGATTTCCGGCTCTTTCGATGGAGGAATGAAGACCTACGGTCGCGGTGCTAGCTGCACGGGGCAGGTCGAGGGTGACGATTCTGATGCTGTCTTCATCTTGGCGGATGGAGCCACACTCAAGAATGCCATCATTGGGGCGGACCAGATTGAGGGTGTTCATTGCAAGGGCTCTTGCACCATCGAAAACGTCTGGTGGGAGGCTGTCTGCGAGGACGCTCTCTCTCTTAAGGGAGATGGCGACGCTACCATTACCGGTGGTGGTGCCACTGGTGCAGAGGACAAAGTCATCCAACACAACGGCGCTGGTACTGTCACCATCGATGGCTTCACTGTCGTCGACTTTGGAAAGCTCTACCGATCCTGTGGCAACTGCAAGAAAAGCGCAGAGCGTCACGTCGTGATCAAGAACGTTGTTGCCGAGTCTGGCAAGCTTCTTGCAGGTATCAACAGCAACTTTGGCGATACAGCAACTATTTCGGGCACCTGTGCTACCAGTGTCAAGGCAATTTGCACTGAATTCGAGGGTACCACCCCTGACTATAACATCAACCACCTGAGTCTTGTTACCAACAACCTAACTCGAGCCATCACCTTCTACGAGAAAGTCATTGGTCTCCAGCATATTTTCACCTACAATCCTATACCGAAATACCATGTCGCGTACCTTGGCCACAATACCGCAGGTTTCACATCCTGCGGAGAGTTTGCGCAAAGGAAAAGCGAGATCAAGGGCCTTGTAGAATTCTTGTACTTAGAAGGGGCGACTAATTCCCCGTTGCCAACGATGAAAAAGCCAAACACATATTCACACTTTGGACTTGTTGTGCCGGACGTCAATGTGGCAGAAGAGCGTGCTGCTGAGTGGGGTGGCAAACTTATCAAGAAGGCGGGTGAGGAACTCGACGTGACTAACAACGAGTTGGCGAATGCGTACGGGTTGGGAGTGGAAGCTATCGGAGCTCTGGATGATGGAGAGTTGGAAGCCATTGCCGAAGCATTCAAGGATGCGCGAACCGGCGCCATACAGAGTGCTTTCGTAACTGACCCAGACGGAAATCTTATTGAGATACAGCCACCTGTCTTCGAATAG\">Copy to clipboard</span><br>\n</div>"
            },
            {
                "start": 757766,
                "end": 759723,
                "strand": 1,
                "locus_tag": "input.path1.gene221",
                "type": "other",
                "description": "<div class=\"focus-intro\">\n <strong><span class=\"serif\">input.path1.gene221</span></strong><br>\n \n <br>\n Locus tag: <span class=\"serif\">None</span><br>\n Protein ID: <span class=\"serif\">None</span><br>\n Gene: <span class=\"serif\">input.path1.gene221</span><br>\n \n Location: 757,766 - 759,723,\n (total: 1317 nt, excluding introns)<br>\n <br>\n \n</div>\n<div class=\"focus-info\">\n \n\n \n <br>\n <span class=\"bold\">PFAM hits:</span><br>\n \n  PF00732.19 (GMC oxidoreductase): [20:202](score: 125.3, e-value: 3.1e-36)<br>\n \n  PF05199.13 (GMC oxidoreductase): [288:415](score: 90.9, e-value: 1e-25)<br>\n \n <br>\n \n\n \n\n\n \n  <br>\n  <span class=\"bold\"> Gene Ontology terms for PFAM domains:</span><br>\n  \n   PF00732.19: <a class='external-link' href='http://amigo.geneontology.org/amigo/term/GO:0016614' target='_blank'>GO:0016614</a>: oxidoreductase activity, acting on CH-OH group of donors<br>\n  \n   PF00732.19: <a class='external-link' href='http://amigo.geneontology.org/amigo/term/GO:0050660' target='_blank'>GO:0050660</a>: flavin adenine dinucleotide binding<br>\n  \n   PF00732.19: <a class='external-link' href='http://amigo.geneontology.org/amigo/term/GO:0055114' target='_blank'>GO:0055114</a>: oxidation-reduction process<br>\n  \n   PF05199.13: <a class='external-link' href='http://amigo.geneontology.org/amigo/term/GO:0016614' target='_blank'>GO:0016614</a>: oxidoreductase activity, acting on CH-OH group of donors<br>\n  \n   PF05199.13: <a class='external-link' href='http://amigo.geneontology.org/amigo/term/GO:0055114' target='_blank'>GO:0055114</a>: oxidation-reduction process<br>\n  \n  <br>\n \n</div>\n<div class=\"focus-urls\">\n <a href=\"http://blast.ncbi.nlm.nih.gov/Blast.cgi?PAGE=Proteins&amp;PROGRAM=blastp&amp;BLAST_PROGRAMS=blastp&amp;QUERY=MAPKNTGPALCSLDEFLSHAYDYVVVGGGTAGLVIAARLTENPSVKVGVIEAGRNRMDDKQISTPALYPALIGRPEYDWCMQSVPQPHAGNKTYSMPRGKVLGGSSAINYLMYVRGSKKDYDSWAELGNRGWGWDDLVPYFKKHQMLDIPDETALPKDKQFMPYAAREKYHGNEGPIHTSFNDHYMPLEEDFCKAAYDVGGKSSTLSDAWKDIKSLDALHDESYAKAQLEIYEKTHNGPYGSPGMLMGFVSYASIVEEQQVQKTIREIQEKSHAKTKFEKAQEKIEFFDALQPPTIDPGYFRHEADAKILAAGLKWLDEVSKHPLVAKSLGERVLPPPDNTLETEEQRVEYVKNHISTQYHLIGTAAMGEVVNDKLQVMDGKGRVVKGLRVVDASVFPGHVSGNIMSTTYAVAEKGADLIKQDDGRFGKEFGGELARL&amp;LINK_LOC=protein&amp;PAGE_TYPE=BlastSearch\" target=\"_new\">NCBI BlastP on this gene</a><br>\n <a href=\"http://www.ncbi.nlm.nih.gov/projects/sviewer/?Db=gene&amp;DbFrom=protein&amp;Cmd=Link&amp;noslider=1&amp;id=contig_13&amp;from=747766&amp;to=769723\" target=\"_new\">View genomic context</a><br>\n \n  <a href=\"knownclusterblast/region1/input.path1.gene221_mibig_hits.html\" target=\"_new\">MiBIG Hits</a><br>\n \n \n \n \n</div>\n<div class=\"focus-clipboard\">\n AA sequence: <span class=\"clipboard-copy\" data-seq=\"MAPKNTGPALCSLDEFLSHAYDYVVVGGGTAGLVIAARLTENPSVKVGVIEAGRNRMDDKQISTPALYPALIGRPEYDWCMQSVPQPHAGNKTYSMPRGKVLGGSSAINYLMYVRGSKKDYDSWAELGNRGWGWDDLVPYFKKHQMLDIPDETALPKDKQFMPYAAREKYHGNEGPIHTSFNDHYMPLEEDFCKAAYDVGGKSSTLSDAWKDIKSLDALHDESYAKAQLEIYEKTHNGPYGSPGMLMGFVSYASIVEEQQVQKTIREIQEKSHAKTKFEKAQEKIEFFDALQPPTIDPGYFRHEADAKILAAGLKWLDEVSKHPLVAKSLGERVLPPPDNTLETEEQRVEYVKNHISTQYHLIGTAAMGEVVNDKLQVMDGKGRVVKGLRVVDASVFPGHVSGNIMSTTYAVAEKGADLIKQDDGRFGKEFGGELARL\">Copy to clipboard</span><br>\n Nucleotide sequence: <span class=\"clipboard-copy\" data-seq=\"ATGGCACCAAAGAATACCGGGCCAGCTCTGTGTTCCTTGGACGAATTCCTTTCCCATGCATACGATTACGTTGTCGTAGGCGGCGGGACAGCCGGTCTCGTTATCGCTGCGCGTCTTACTGAGAATCCCTCTGTAAAAGTGGGTGTCATTGAGGCAGGTCGAAACCGGATGGACGACAAACAAATATCCACACCGGCTTTGTACCCAGCGCTCATTGGCCGCCCAGAATACGACTGGTGCATGCAATCAGTACCGCAGCCCCATGCTGGTAATAAAACGTACAGTATGCCACGAGGTAAAGTCCTAGGTGGAAGCTCTGCAATCAACTACTTGATGTATGTGCGGGGATCAAAGAAGGATTACGATAGCTGGGCTGAATTAGGGAATCGAGGCTGGGGTTGGGATGATCTGGTCCCGTATTTCAAGAAGCACCAGATGTTGGATATACCAGATGAGACTGCGCTGCCAAAGGACAAGCAATTCATGCCGTATGCTGCGCGAGAGAAGTACCATGGGAACGAGGGTCCAATCCATACGAGCTTCAACGACCATTATATGCCGTTAGAGGAAGATTTTTGCAAGGCAGCATACGACGTTGGAGGAAAGTCTAGCACCCTAAGTGATGCTTGGAAAGACATCAAAAGTTTAGACGCGTTGCACGACGAAAGTTACGCCAAGGCGCAACTTGAGATTTACGAGAAGACACACAACGGTCCTTATGGCAGTCCAGGAATGCTAATGGGATTTGTTAGTTATGCTAGTATTGTCGAAGAGCAACAAGTCCAAAAAACCATCAGAGAGATACAAGAGAAGAGCCACGCTAAGACGAAATTCGAAAAGGCGCAGGAGAAGATCGAGTTTTTCGATGCACTGCAACCTCCGACGATCGACCCTGGATACTTTCGCCACGAGGCGGACGCAAAGATTCTTGCTGCGGGTCTGAAATGGCTCGATGAAGTATCGAAGCATCCTTTGGTCGCCAAGTCGCTCGGTGAGCGTGTCCTACCTCCACCCGACAATACCTTGGAGACAGAAGAGCAAAGAGTGGAGTACGTGAAGAACCACATATCTACGCAATACCATCTGATCGGTACGGCGGCAATGGGCGAAGTTGTAAACGATAAACTGCAGGTGATGGACGGGAAGGGACGGGTAGTCAAAGGCTTGAGAGTGGTGGATGCGAGTGTGTTCCCAGGCCACGTGAGTGGCAATATCATGAGTACCACCTACGCCGTAGCAGAGAAAGGAGCCGACCTGATCAAGCAAGACGATGGCAGGTTCGGAAAGGAGTTCGGGGGCGAGTTGGCAAGGCTGTAG\">Copy to clipboard</span><br>\n</div>"
            },
            {
                "start": 761090,
                "end": 765032,
                "strand": 1,
                "locus_tag": "input.path1.gene222",
                "type": "biosynthetic",
                "description": "<div class=\"focus-intro\">\n <strong><span class=\"serif\">input.path1.gene222</span></strong><br>\n \n <br>\n Locus tag: <span class=\"serif\">None</span><br>\n Protein ID: <span class=\"serif\">None</span><br>\n Gene: <span class=\"serif\">input.path1.gene222</span><br>\n \n Location: 761,090 - 765,032,\n (total: 3861 nt, excluding introns)<br>\n <br>\n \n  biosynthetic (rule-based-clusters) NRPS-like: AMP-binding<br>\n \n  biosynthetic (rule-based-clusters) NRPS-like: PP-binding<br>\n \n  biosynthetic (rule-based-clusters) NRPS-like: NAD_binding_4<br>\n \n  biosynthetic-additional (rule-based-clusters) adh_short<br>\n \n  biosynthetic-additional (smcogs) SMCOG1002:AMP-dependent synthetase and ligase (Score: 282.3; E-value: 9.9e-86)<br>\n \n</div>\n<div class=\"focus-info\">\n \n\n \n <br>\n <span class=\"bold\">PFAM hits:</span><br>\n \n  PF00501.28 (AMP-binding enzyme): [13:419](score: 253.6, e-value: 2.7e-75)<br>\n \n  PF00550.25 (Phosphopantetheine attachment site): [545:602](score: 47.6, e-value: 1.6e-12)<br>\n \n  PF07993.12 (Male sterility protein): [657:901](score: 213.2, e-value: 3.6e-63)<br>\n \n  PF00106.25 (short chain dehydrogenase): [1045:1236](score: 169.3, e-value: 6.5e-50)<br>\n \n <br>\n \n\n \n <br>\n <span class=\"bold\">TIGRFam hits:</span><br>\n \n  TIGR01746 (Thioester-redct: thioester reductase domain): [654:1014](score: 271.7, e-value: 2.6e-81)<br>\n \n <br>\n \n\n\n \n  <br>\n  <span class=\"bold\"> Gene Ontology terms for PFAM domains:</span><br>\n  \n   PF00501.28: <a class='external-link' href='http://amigo.geneontology.org/amigo/term/GO:0003824' target='_blank'>GO:0003824</a>: catalytic activity<br>\n  \n  <br>\n \n</div>\n<div class=\"focus-urls\">\n <a href=\"http://blast.ncbi.nlm.nih.gov/Blast.cgi?PAGE=Proteins&amp;PROGRAM=blastp&amp;BLAST_PROGRAMS=blastp&amp;QUERY=MPIIDTTKDLSALFTKQARATPDAVALEDDKHSYTYAELHDKVAALADRLRAHGVGRDSLVGVLLPRSADYVIACLATLRAGGAFLVLELAYPPDLLADVLDDARPVVVVTVGAEVGKIKQSVPLITLDENPSSTNGHVQESDLPPLPADTDLEKLCFVAYSSGTTGKPKGIANPHRAAVLSYDLRFGLSDLQPGDRVACNVFFVWEIIRPLLRGATVVAVPDDASYDPHMLVDLLSTKKITETLFTPTLFAAILSRHQNLGNRLPNLKTVWLNGEVVTTDLARRGLKALPNARLLNVYSACETHEVACGDIRDMLDKIDPEALYCPVGPPLVDKKYIYILNESGQRVEDGTNGELFVGGHLLARGYLNLPETTEKAFTPNPFSSKSGARMYRTGDKARILPSGLLEITGRVGAMIKLRGYSVVPGKVENAIVQYLSVSRCAVVAYGEGLDKQLVAYFVQEKDGSSSERPKVEVDNDGRSMSARQVLKPYLAHYMIPHLWVQMEELPTHEVSGKVDLKSLPPPNTRTKSPNGKKNAQEQDPIDIGQITSVWASILGIQASSITPEYNFFDLGGHSLLLADLAARLSNRFGLKIPVARLADPATLNGHLDTVRSVRDGHTAAMQADLPAVLRADSVLEKDIQPTNTKIQALKDAKTVLLTGVTGFLGAFLLRDLLDSTSAKIICLVRFTDASQDEIPAGIARIRRNLLDFGLWSDLIMERVEILPGNLSRRRFGLSPEAFAEVASRVDVIVHAAATVNLVYPYAALRLPNVIGTKEILRLACQGGATVQYVSTNGVLPPASGQAGWSEDSMLDVEDVPTKLADGYGQTKWVAEQLVLEAARRGLPVKVHRCGTISGHSETGASNAWDLLTALLVESVRIGHFPDVKGWRAEMTPVDFVSKAIIHLSNQIDADQVIFHLGDPTPVDTSAVFEDLNRLGYPTQPLPFEKWVELWDDKRGSAKGGDGAFTIDILRSGMPSVEFLRDIVVLDNTKTRPHRTAVERPKVDEILLETYTRHWYARGWLPKPPSTANATGGTGQLPKRGPLYGKVAVVMGASSGIGAATATALAREGCHVALAARRLDALEDLKKRIVVREGKVFCQKTDITDREQVQALVATTEKKLGPIDIFISVSGVMYFTMMKNVQTEEWDRTVDVNCKGLLNCLSSTVPSMLSRGKGHIVAISSDAGRKVFPGLGVYSASKFFVEATLQALRVETAGSGLRVSSFQPGNVATDLLGMSTDAEALQKYGEPSGAKVLDPEDVANAIVYALKQPEHVAVNEVLIEPRDEPI&amp;LINK_LOC=protein&amp;PAGE_TYPE=BlastSearch\" target=\"_new\">NCBI BlastP on this gene</a><br>\n <a href=\"http://www.ncbi.nlm.nih.gov/projects/sviewer/?Db=gene&amp;DbFrom=protein&amp;Cmd=Link&amp;noslider=1&amp;id=contig_13&amp;from=751090&amp;to=775032\" target=\"_new\">View genomic context</a><br>\n \n  <a href=\"knownclusterblast/region1/input.path1.gene222_mibig_hits.html\" target=\"_new\">MiBIG Hits</a><br>\n \n \n \n \n</div>\n<div class=\"focus-clipboard\">\n AA sequence: <span class=\"clipboard-copy\" data-seq=\"MPIIDTTKDLSALFTKQARATPDAVALEDDKHSYTYAELHDKVAALADRLRAHGVGRDSLVGVLLPRSADYVIACLATLRAGGAFLVLELAYPPDLLADVLDDARPVVVVTVGAEVGKIKQSVPLITLDENPSSTNGHVQESDLPPLPADTDLEKLCFVAYSSGTTGKPKGIANPHRAAVLSYDLRFGLSDLQPGDRVACNVFFVWEIIRPLLRGATVVAVPDDASYDPHMLVDLLSTKKITETLFTPTLFAAILSRHQNLGNRLPNLKTVWLNGEVVTTDLARRGLKALPNARLLNVYSACETHEVACGDIRDMLDKIDPEALYCPVGPPLVDKKYIYILNESGQRVEDGTNGELFVGGHLLARGYLNLPETTEKAFTPNPFSSKSGARMYRTGDKARILPSGLLEITGRVGAMIKLRGYSVVPGKVENAIVQYLSVSRCAVVAYGEGLDKQLVAYFVQEKDGSSSERPKVEVDNDGRSMSARQVLKPYLAHYMIPHLWVQMEELPTHEVSGKVDLKSLPPPNTRTKSPNGKKNAQEQDPIDIGQITSVWASILGIQASSITPEYNFFDLGGHSLLLADLAARLSNRFGLKIPVARLADPATLNGHLDTVRSVRDGHTAAMQADLPAVLRADSVLEKDIQPTNTKIQALKDAKTVLLTGVTGFLGAFLLRDLLDSTSAKIICLVRFTDASQDEIPAGIARIRRNLLDFGLWSDLIMERVEILPGNLSRRRFGLSPEAFAEVASRVDVIVHAAATVNLVYPYAALRLPNVIGTKEILRLACQGGATVQYVSTNGVLPPASGQAGWSEDSMLDVEDVPTKLADGYGQTKWVAEQLVLEAARRGLPVKVHRCGTISGHSETGASNAWDLLTALLVESVRIGHFPDVKGWRAEMTPVDFVSKAIIHLSNQIDADQVIFHLGDPTPVDTSAVFEDLNRLGYPTQPLPFEKWVELWDDKRGSAKGGDGAFTIDILRSGMPSVEFLRDIVVLDNTKTRPHRTAVERPKVDEILLETYTRHWYARGWLPKPPSTANATGGTGQLPKRGPLYGKVAVVMGASSGIGAATATALAREGCHVALAARRLDALEDLKKRIVVREGKVFCQKTDITDREQVQALVATTEKKLGPIDIFISVSGVMYFTMMKNVQTEEWDRTVDVNCKGLLNCLSSTVPSMLSRGKGHIVAISSDAGRKVFPGLGVYSASKFFVEATLQALRVETAGSGLRVSSFQPGNVATDLLGMSTDAEALQKYGEPSGAKVLDPEDVANAIVYALKQPEHVAVNEVLIEPRDEPI\">Copy to clipboard</span><br>\n Nucleotide sequence: <span class=\"clipboard-copy\" data-seq=\"ATGCCCATCATCGACACAACAAAGGATCTTTCGGCGCTCTTCACCAAACAAGCCCGCGCAACCCCAGATGCCGTCGCCCTAGAAGACGACAAGCATAGTTACACATACGCCGAGCTTCACGACAAGGTTGCCGCTCTCGCCGACCGTCTCCGGGCCCATGGCGTCGGTCGGGACAGCCTCGTTGGCGTGCTGCTGCCCCGGTCTGCCGACTATGTCATCGCCTGCCTCGCTACCCTGCGTGCAGGTGGTGCCTTCCTGGTGCTAGAGCTGGCTTATCCGCCCGACCTGCTCGCCGACGTGCTTGACGACGCCCGCCCTGTCGTTGTCGTGACCGTCGGCGCCGAAGTCGGCAAGATCAAGCAGAGCGTCCCCCTCATCACCCTCGACGAGAACCCATCTAGCACCAATGGCCACGTGCAAGAGAGCGACCTTCCACCGCTGCCTGCAGACACCGATCTCGAGAAGCTGTGTTTCGTGGCTTACTCCAGCGGCACTACAGGCAAGCCAAAGGGCATTGCAAACCCGCACAGGGCAGCCGTGCTTTCGTATGATCTCCGCTTCGGCTTGTCAGACCTCCAGCCGGGAGACCGTGTTGCCTGCAATGTCTTCTTCGTGTGGGAAATCATCCGCCCTCTGCTCCGCGGTGCAACCGTCGTAGCTGTCCCCGACGATGCGAGCTATGACCCTCACATGCTCGTCGACCTGCTGTCGACCAAGAAAATCACAGAAACTCTCTTCACCCCGACCTTGTTTGCAGCCATTCTGTCTCGCCATCAGAACTTGGGTAATCGTCTGCCGAACCTCAAGACCGTATGGTTGAACGGTGAGGTGGTAACAACAGATCTGGCACGCCGAGGGCTCAAGGCCCTGCCAAACGCTCGTCTACTCAATGTTTACAGCGCCTGTGAAACCCATGAAGTCGCCTGTGGTGATATCCGGGATATGCTTGACAAGATCGACCCGGAAGCCCTCTACTGCCCCGTCGGTCCTCCCTTGGTCGACAAAAAATATATTTACATACTCAACGAGAGTGGCCAAAGAGTCGAGGATGGCACAAATGGTGAATTGTTCGTCGGCGGCCACCTTCTGGCTCGAGGTTACCTCAATCTCCCAGAGACTACCGAGAAGGCTTTCACCCCGAACCCATTTAGCTCCAAATCCGGTGCGAGAATGTACAGAACGGGCGATAAGGCACGTATACTTCCGTCAGGACTGCTCGAGATTACTGGTCGGGTCGGGGCTATGATAAAGCTCCGTGGATACTCTGTAGTCCCCGGAAAGGTGGAAAACGCCATCGTTCAGTACTTATCAGTCAGCCGATGCGCAGTTGTAGCTTATGGGGAGGGTCTCGATAAGCAGCTGGTTGCATACTTTGTTCAAGAGAAAGATGGCTCGTCTTCTGAGAGGCCCAAGGTTGAAGTCGACAATGACGGACGTAGCATGAGCGCTCGACAGGTTCTTAAACCGTATCTTGCACACTACATGATCCCTCACCTATGGGTTCAGATGGAAGAACTGCCGACTCATGAGGTGTCAGGAAAAGTCGATCTGAAATCACTGCCTCCGCCGAACACGAGGACGAAGTCACCGAACGGCAAAAAGAATGCACAAGAGCAAGACCCGATTGATATCGGGCAGATCACCTCTGTTTGGGCCTCCATACTCGGTATCCAAGCGAGCTCCATTACGCCCGAATACAATTTCTTCGATCTGGGTGGCCACTCTTTGCTACTCGCTGACCTGGCTGCACGGCTGTCCAATAGGTTTGGACTGAAGATTCCAGTTGCTCGGCTGGCCGATCCTGCCACACTCAACGGCCATCTTGACACAGTGCGCTCTGTCCGGGACGGACACACTGCAGCGATGCAGGCCGACCTACCTGCAGTTCTACGCGCGGATTCCGTGCTTGAAAAGGATATCCAGCCCACCAATACCAAAATACAAGCGCTCAAGGATGCGAAGACAGTTCTCCTCACTGGTGTGACCGGCTTCTTGGGAGCCTTTCTCCTGCGCGACTTGCTTGATAGCACATCCGCCAAGATCATTTGCCTTGTTCGCTTCACTGATGCTTCACAAGACGAAATACCTGCAGGTATTGCGAGGATTCGGCGAAATCTGCTTGATTTTGGTTTGTGGTCTGACCTTATCATGGAGCGTGTTGAGATTCTTCCCGGAAACCTTTCGAGAAGGCGCTTCGGTTTGTCACCCGAAGCGTTCGCAGAAGTTGCTAGCCGTGTAGATGTTATTGTACACGCTGCAGCCACTGTCAACTTGGTCTACCCTTACGCCGCCTTGCGGCTGCCCAATGTCATCGGAACCAAAGAGATTCTTCGTCTAGCTTGCCAAGGAGGGGCTACTGTTCAGTACGTGTCTACAAACGGAGTATTGCCTCCTGCGTCAGGACAAGCCGGCTGGTCAGAAGATTCAATGTTGGACGTGGAAGATGTTCCCACGAAACTGGCGGATGGTTACGGTCAAACGAAGTGGGTCGCTGAGCAGCTGGTTCTGGAAGCAGCCCGACGTGGACTTCCAGTCAAGGTTCATCGTTGCGGAACTATCAGCGGCCACAGTGAGACGGGAGCATCGAACGCTTGGGATCTTCTCACTGCACTCCTGGTCGAATCTGTCCGTATCGGTCACTTTCCAGACGTCAAGGGCTGGCGCGCCGAGATGACTCCCGTCGATTTTGTGAGCAAAGCAATCATCCATCTCAGTAATCAGATAGATGCGGATCAGGTCATCTTCCACCTGGGTGACCCGACGCCTGTCGACACCAGCGCAGTTTTCGAAGATTTGAACCGCCTCGGTTACCCCACACAGCCACTGCCGTTTGAGAAGTGGGTTGAGCTATGGGATGACAAGCGAGGCTCTGCTAAGGGCGGAGATGGTGCATTCACAATCGATATACTCCGCAGCGGTATGCCTAGCGTCGAGTTTCTTCGCGATATTGTCGTGCTTGATAACACTAAGACAAGGCCTCACCGTACCGCTGTAGAACGCCCAAAGGTGGACGAGATCCTCTTGGAAACTTACACTCGTCACTGGTACGCTCGTGGTTGGCTCCCTAAACCTCCCTCAACAGCAAATGCTACTGGCGGTACTGGCCAGCTCCCAAAAAGGGGTCCACTATACGGGAAAGTTGCGGTGGTCATGGGTGCCTCTTCTGGCATCGGTGCTGCTACAGCCACGGCCCTGGCTCGTGAAGGTTGTCACGTTGCACTTGCTGCTCGACGACTGGATGCTCTCGAGGACCTCAAGAAGCGCATTGTCGTACGTGAGGGTAAAGTGTTTTGCCAGAAGACCGACATCACAGACAGGGAACAAGTGCAAGCGCTCGTTGCCACGACTGAGAAGAAGCTCGGACCGATAGACATATTCATTTCTGTCTCCGGCGTCATGTACTTCACTATGATGAAGAACGTGCAGACAGAGGAATGGGACCGTACTGTGGACGTCAACTGTAAAGGCCTCCTCAACTGCCTTTCGTCAACAGTGCCCTCGATGCTCTCACGTGGCAAAGGTCACATTGTTGCGATTTCGTCGGACGCAGGTCGCAAAGTCTTCCCAGGTCTGGGTGTGTATTCTGCTAGCAAGTTCTTCGTAGAGGCCACACTTCAGGCACTGCGTGTGGAGACTGCAGGAAGCGGATTACGTGTTAGCTCATTCCAGCCTGGCAATGTCGCGACGGATCTGCTTGGCATGTCAACTGATGCAGAGGCACTGCAAAAGTATGGTGAACCGTCGGGTGCCAAAGTTCTGGACCCCGAGGATGTGGCTAACGCGATTGTCTATGCGTTGAAACAGCCTGAGCACGTCGCTGTGAACGAGGTTCTCATCGAGCCCCGTGATGAACCGATCTAG\">Copy to clipboard</span><br>\n</div>"
            },
            {
                "start": 765029,
                "end": 766926,
                "strand": -1,
                "locus_tag": "input.path1.gene223",
                "type": "transport",
                "description": "<div class=\"focus-intro\">\n <strong><span class=\"serif\">input.path1.gene223</span></strong><br>\n \n <br>\n Locus tag: <span class=\"serif\">None</span><br>\n Protein ID: <span class=\"serif\">None</span><br>\n Gene: <span class=\"serif\">input.path1.gene223</span><br>\n \n Location: 765,029 - 766,926,\n (total: 1515 nt, excluding introns)<br>\n <br>\n \n  transport (smcogs) SMCOG1106:major facilitator transporter (Score: 243.9; E-value: 4e-74)<br>\n \n</div>\n<div class=\"focus-info\">\n \n\n \n <br>\n <span class=\"bold\">PFAM hits:</span><br>\n \n  PF07690.16 (Major Facilitator Superfamily): [50:426](score: 76.6, e-value: 1.6e-21)<br>\n \n <br>\n \n\n \n\n\n \n  <br>\n  <span class=\"bold\"> Gene Ontology terms for PFAM domains:</span><br>\n  \n   PF07690.16: <a class='external-link' href='http://amigo.geneontology.org/amigo/term/GO:0055085' target='_blank'>GO:0055085</a>: transmembrane transport<br>\n  \n  <br>\n \n</div>\n<div class=\"focus-urls\">\n <a href=\"http://blast.ncbi.nlm.nih.gov/Blast.cgi?PAGE=Proteins&amp;PROGRAM=blastp&amp;BLAST_PROGRAMS=blastp&amp;QUERY=MAADANSMEKQQVLTDSKASPSLTSGERVVDRAAERRLVRKLDLRIIPVLWILYLCNFIDRANLFELLSFLVDTSQIGNAKIAGMEKELHLIGQRFNICVWVFNLGYLVAGIPCTILFKKYGPKSLCVMMILWAITVIGCGLVRTWEQLVITRLLEGICESAFISGAAYLIGAYYTTAEYLGRYVIFLTAGIIAGAVNGFISSLIARMDGVSGYGAWRWIFIIEGVLTIAIALACWFFVPPFPEDCTFLHGAEKELMLQRVREGGHNAHDSITFRDALKELADWKIWAGVAMNLGVTENANSLANFQPTILKGLGYTATSAQVHTIPVYLTGAAVSVIVCLISERFNHRYAFYLLGCAILASGLIIEVVYPPSAGTRYAGMFLIACGAYVAMPISIIWVSINAGSGYKRAIAIAAIINFGTAGAFVSSNVFLFKETPRFHTGFSTGLGLTCMGATAATIYFVGCWMINNQRKKAGGETSTEPDRAHTPKIARTIIIAKYSQLAI&amp;LINK_LOC=protein&amp;PAGE_TYPE=BlastSearch\" target=\"_new\">NCBI BlastP on this gene</a><br>\n <a href=\"http://www.ncbi.nlm.nih.gov/projects/sviewer/?Db=gene&amp;DbFrom=protein&amp;Cmd=Link&amp;noslider=1&amp;id=contig_13&amp;from=755029&amp;to=776926\" target=\"_new\">View genomic context</a><br>\n \n  <a href=\"knownclusterblast/region1/input.path1.gene223_mibig_hits.html\" target=\"_new\">MiBIG Hits</a><br>\n \n \n  <a href=\"http://blast.jcvi.org/er-blast/index.cgi?project=transporter;program=blastp;database=pub/transporter.pep;sequence=sequence%0AMAADANSMEKQQVLTDSKASPSLTSGERVVDRAAERRLVRKLDLRIIPVLWILYLCNFIDRANLFELLSFLVDTSQIGNAKIAGMEKELHLIGQRFNICVWVFNLGYLVAGIPCTILFKKYGPKSLCVMMILWAITVIGCGLVRTWEQLVITRLLEGICESAFISGAAYLIGAYYTTAEYLGRYVIFLTAGIIAGAVNGFISSLIARMDGVSGYGAWRWIFIIEGVLTIAIALACWFFVPPFPEDCTFLHGAEKELMLQRVREGGHNAHDSITFRDALKELADWKIWAGVAMNLGVTENANSLANFQPTILKGLGYTATSAQVHTIPVYLTGAAVSVIVCLISERFNHRYAFYLLGCAILASGLIIEVVYPPSAGTRYAGMFLIACGAYVAMPISIIWVSINAGSGYKRAIAIAAIINFGTAGAFVSSNVFLFKETPRFHTGFSTGLGLTCMGATAATIYFVGCWMINNQRKKAGGETSTEPDRAHTPKIARTIIIAKYSQLAI\" target=\"_new\">TransportDB BLAST on this gene</a><br>\n \n \n \n</div>\n<div class=\"focus-clipboard\">\n AA sequence: <span class=\"clipboard-copy\" data-seq=\"MAADANSMEKQQVLTDSKASPSLTSGERVVDRAAERRLVRKLDLRIIPVLWILYLCNFIDRANLFELLSFLVDTSQIGNAKIAGMEKELHLIGQRFNICVWVFNLGYLVAGIPCTILFKKYGPKSLCVMMILWAITVIGCGLVRTWEQLVITRLLEGICESAFISGAAYLIGAYYTTAEYLGRYVIFLTAGIIAGAVNGFISSLIARMDGVSGYGAWRWIFIIEGVLTIAIALACWFFVPPFPEDCTFLHGAEKELMLQRVREGGHNAHDSITFRDALKELADWKIWAGVAMNLGVTENANSLANFQPTILKGLGYTATSAQVHTIPVYLTGAAVSVIVCLISERFNHRYAFYLLGCAILASGLIIEVVYPPSAGTRYAGMFLIACGAYVAMPISIIWVSINAGSGYKRAIAIAAIINFGTAGAFVSSNVFLFKETPRFHTGFSTGLGLTCMGATAATIYFVGCWMINNQRKKAGGETSTEPDRAHTPKIARTIIIAKYSQLAI\">Copy to clipboard</span><br>\n Nucleotide sequence: <span class=\"clipboard-copy\" data-seq=\"ATGGCGGCAGACGCAAACTCTATGGAGAAGCAGCAAGTCCTCACAGACTCAAAAGCCTCGCCTAGTCTGACCTCCGGTGAACGTGTTGTGGACCGCGCTGCTGAGCGGCGCCTCGTTCGTAAGCTCGATCTCCGCATCATACCTGTGCTGTGGATACTCTACCTATGCAACTTTATCGACCGAGCCAACCTCTTCGAGTTGTTGTCGTTCCTCGTTGACACGTCCCAGATTGGAAATGCCAAAATCGCGGGCATGGAAAAGGAGCTGCACCTCATCGGCCAGCGCTTCAACATTTGCGTCTGGGTGTTCAATCTCGGCTACCTCGTCGCTGGCATCCCGTGCACCATCCTTTTTAAGAAGTATGGCCCCAAATCACTCTGCGTCATGATGATTCTTTGGGCCATCACTGTGATTGGATGTGGTCTCGTCCGTACGTGGGAACAGCTTGTCATCACTCGTCTTCTTGAAGGTATCTGCGAGTCTGCTTTCATCTCCGGTGCAGCTTACTTGATTGGCGCGTACTACACGACTGCAGAATACCTTGGACGCTATGTGATTTTCCTCACTGCGGGCATCATTGCCGGAGCCGTGAACGGCTTCATTTCCAGTCTCATCGCGAGGATGGATGGAGTGAGTGGATACGGTGCTTGGCGTTGGATCTTTATCATCGAAGGTGTATTGACCATCGCCATCGCGTTGGCGTGCTGGTTCTTCGTTCCGCCCTTTCCAGAAGACTGCACCTTCCTTCACGGCGCTGAGAAGGAGCTTATGCTCCAGCGTGTTAGGGAAGGAGGCCACAATGCACATGACAGTATTACGTTCCGGGATGCGCTCAAGGAGCTCGCCGACTGGAAGATCTGGGCTGGTGTTGCAATGAACCTCGGTGTGACCGAAAATGCAAACTCTCTTGCAAACTTCCAACCGACAATCCTCAAAGGCCTTGGATACACCGCCACCTCTGCCCAGGTCCACACTATCCCAGTATACCTTACTGGTGCCGCTGTATCTGTCATCGTCTGCCTCATCTCCGAGCGCTTTAACCACCGATATGCATTCTACCTTCTAGGTTGCGCAATTCTGGCAAGCGGGCTTATCATCGAGGTGGTATATCCGCCTTCGGCAGGAACAAGATATGCTGGCATGTTCCTCATTGCTTGTGGAGCTTACGTTGCTATGCCAATTTCCATCATCTGGGTCTCGATCAACGCTGGGAGTGGATACAAGCGTGCTATTGCCATCGCCGCTATTATCAACTTCGGTACTGCTGGCGCCTTTGTGTCGTCGAACGTCTTCTTGTTCAAGGAGACACCTAGGTTTCACACGGGCTTTAGCACGGGTCTGGGACTTACTTGTATGGGTGCAACAGCAGCAACAATCTACTTTGTTGGGTGCTGGATGATCAACAATCAAAGGAAGAAGGCAGGAGGAGAGACGAGCACTGAACCTGATCGCGCCCATACGCCTAAGATTGCAAGGACGATCATCATTGCAAAGTATTCCCAGCTGGCCATCTAG\">Copy to clipboard</span><br>\n</div>"
            },
            {
                "start": 769494,
                "end": 773444,
                "strand": -1,
                "locus_tag": "input.path1.gene224",
                "type": "other",
                "description": "<div class=\"focus-intro\">\n <strong><span class=\"serif\">input.path1.gene224</span></strong><br>\n \n <br>\n Locus tag: <span class=\"serif\">None</span><br>\n Protein ID: <span class=\"serif\">None</span><br>\n Gene: <span class=\"serif\">input.path1.gene224</span><br>\n \n Location: 769,494 - 773,444,\n (total: 1767 nt, excluding introns)<br>\n <br>\n \n  other (smcogs) SMCOG1087:hypothetical protein (Score: 129.1; E-value: 4.2e-39)<br>\n \n</div>\n<div class=\"focus-info\">\n \n\n \n <br>\n <span class=\"bold\">PFAM hits:</span><br>\n \n  PF13450.6 (NAD(P)-binding Rossmann-like domain): [261:293](score: 27.0, e-value: 3.9e-06)<br>\n \n <br>\n \n\n \n\n\n \n</div>\n<div class=\"focus-urls\">\n <a href=\"http://blast.ncbi.nlm.nih.gov/Blast.cgi?PAGE=Proteins&amp;PROGRAM=blastp&amp;BLAST_PROGRAMS=blastp&amp;QUERY=MSAQYGWAASQVLEYEIVSVQGTQRGGNNFGIITNYRLQGQRQGNIWGGNLVFLRTPEKDKKLLKAVRDFTEYNTDPKAAVIVTAERTNVNVVDSWIIFLFYDGPSPPPGKFDNFTDVNPLLDTTRQRTYADLMALSNWVVLKGEVVDIATETIPIPSAEDEVKVMEGLHNHWRNVTDTTLLEPGIVASIAWQPFPKAIAREARARSPDLIEADDSAHRIIIEMNYAFTLQSSESLLARLLLQSLISNMSSAPSAKEFNLAIVGGGISGLALAIALQKHNVPITVYESAGSFGEIGAGVGFEANFVRTMERISPGIRDGFLRCSNNVKSDPPKWFDVRIADTRVADSEGFVHKKEGGKIKLGEPIFTIPAREGPRGGVHRAHFLDELIKLLPPGIAQFKKKLVDITEAGGGDAVLHFADGSTAQHTAVIGCDGIKSRTREIVLGKEEARPYFSGKYAYRGIIPMQKAVEFMGDEQARTPQMYCGYKGHVLTFPIANGTIFNDSQVGSLSLSVCGRVAMRRVVMRHMKKPMLNRTIRLMRFPKDMLSFMIMGRGRKKIIKSIVRLDIAFVHLVLLDGVIVWNKERTDAM&amp;LINK_LOC=protein&amp;PAGE_TYPE=BlastSearch\" target=\"_new\">NCBI BlastP on this gene</a><br>\n <a href=\"http://www.ncbi.nlm.nih.gov/projects/sviewer/?Db=gene&amp;DbFrom=protein&amp;Cmd=Link&amp;noslider=1&amp;id=contig_13&amp;from=759494&amp;to=783444\" target=\"_new\">View genomic context</a><br>\n \n  <a href=\"knownclusterblast/region1/input.path1.gene224_mibig_hits.html\" target=\"_new\">MiBIG Hits</a><br>\n \n \n \n \n</div>\n<div class=\"focus-clipboard\">\n AA sequence: <span class=\"clipboard-copy\" data-seq=\"MSAQYGWAASQVLEYEIVSVQGTQRGGNNFGIITNYRLQGQRQGNIWGGNLVFLRTPEKDKKLLKAVRDFTEYNTDPKAAVIVTAERTNVNVVDSWIIFLFYDGPSPPPGKFDNFTDVNPLLDTTRQRTYADLMALSNWVVLKGEVVDIATETIPIPSAEDEVKVMEGLHNHWRNVTDTTLLEPGIVASIAWQPFPKAIAREARARSPDLIEADDSAHRIIIEMNYAFTLQSSESLLARLLLQSLISNMSSAPSAKEFNLAIVGGGISGLALAIALQKHNVPITVYESAGSFGEIGAGVGFEANFVRTMERISPGIRDGFLRCSNNVKSDPPKWFDVRIADTRVADSEGFVHKKEGGKIKLGEPIFTIPAREGPRGGVHRAHFLDELIKLLPPGIAQFKKKLVDITEAGGGDAVLHFADGSTAQHTAVIGCDGIKSRTREIVLGKEEARPYFSGKYAYRGIIPMQKAVEFMGDEQARTPQMYCGYKGHVLTFPIANGTIFNDSQVGSLSLSVCGRVAMRRVVMRHMKKPMLNRTIRLMRFPKDMLSFMIMGRGRKKIIKSIVRLDIAFVHLVLLDGVIVWNKERTDAM\">Copy to clipboard</span><br>\n Nucleotide sequence: <span class=\"clipboard-copy\" data-seq=\"ATGAGCGCACAGTACGGATGGGCGGCGAGTCAGGTGCTTGAGTATGAGATCGTATCTGTTCAAGGCACTCAAAGGGGTGGGAACAACTTTGGTATAATCACGAATTACAGATTACAGGGACAACGGCAAGGAAATATATGGGGCGGAAACTTAGTCTTCCTGAGGACGCCGGAAAAGGACAAGAAGCTACTCAAGGCAGTTCGAGACTTCACCGAGTACAATACTGACCCCAAGGCTGCTGTAATTGTTACCGCCGAAAGAACCAACGTCAACGTCGTCGATTCGTGGATCATCTTCCTCTTCTACGACGGACCCTCTCCTCCACCAGGAAAATTCGACAATTTCACCGACGTGAACCCGCTACTTGACACTACCCGACAACGCACATACGCCGACTTGATGGCCTTGAGCAATTGGGTTGTTCTCAAGGGAGAGGTGGTCGATATTGCGACAGAGACCATTCCAATTCCTTCGGCTGAGGATGAGGTCAAGGTTATGGAAGGGTTGCACAACCACTGGAGGAATGTGACGGATACCACACTGCTTGAGCCAGGTATAGTGGCGTCAATTGCATGGCAACCATTTCCCAAGGCCATCGCACGAGAAGCTCGCGCTCGCAGTCCCGATCTCATCGAGGCAGATGATTCGGCTCACCGCATAATCATCGAAATGAACTATGCGTTTACCCTGCAATCCAGTGAATCTCTCCTTGCTCGATTGCTGCTTCAGTCCCTCATCTCCAACATGAGTTCCGCTCCCTCGGCTAAAGAATTCAACCTCGCCATCGTGGGCGGTGGCATCTCCGGACTTGCTCTCGCCATCGCCCTACAAAAGCACAATGTACCCATTACAGTCTACGAAAGCGCTGGCTCGTTTGGTGAGATAGGTGCGGGCGTAGGCTTCGAAGCAAACTTCGTGCGCACCATGGAACGTATCTCGCCTGGGATAAGAGACGGCTTTCTTCGCTGCAGCAACAATGTCAAGAGCGACCCGCCAAAGTGGTTTGACGTGCGAATTGCCGATACCAGAGTAGCCGATAGCGAAGGCTTCGTCCACAAGAAAGAGGGCGGGAAGATTAAGCTTGGAGAACCAATCTTCACTATCCCAGCCAGAGAAGGTCCAAGAGGTGGCGTGCACCGCGCTCATTTTCTCGACGAGCTGATTAAGCTCCTTCCGCCCGGAATCGCCCAGTTCAAGAAGAAGCTCGTTGACATTACCGAGGCGGGGGGTGGCGATGCGGTCCTACACTTTGCAGACGGATCGACGGCGCAACATACAGCCGTGATAGGGTGCGATGGCATCAAATCGCGCACGCGAGAGATTGTTCTCGGCAAGGAAGAAGCGCGGCCCTATTTCTCGGGCAAATATGCGTACAGGGGCATTATCCCCATGCAGAAGGCGGTAGAATTCATGGGCGACGAGCAAGCGAGAACGCCACAGATGTACTGCGGATACAAGGGCCACGTGCTAACGTTCCCAATAGCCAATGGCACCATATTCAATGATTCCCAAGTGGGCTCTCTGAGCTTGAGCGTTTGCGGCAGGGTGGCCATGCGAAGGGTCGTTATGAGACATATGAAAAAGCCCATGCTGAACAGGACCATCAGACTGATGCGGTTCCCCAAGGACATGTTGAGCTTCATGATCATGGGAAGAGGTAGGAAGAAGATAATCAAGTCGATTGTGAGGTTGGATATAGCATTCGTCCATCTAGTATTGTTAGATGGTGTTATTGTTTGGAACAAGGAACGTACCGATGCCATGTAA\">Copy to clipboard</span><br>\n</div>"
            },
            {
                "start": 782933,
                "end": 784069,
                "strand": -1,
                "locus_tag": "input.path1.gene225",
                "type": "other",
                "description": "<div class=\"focus-intro\">\n <strong><span class=\"serif\">input.path1.gene225</span></strong><br>\n \n <br>\n Locus tag: <span class=\"serif\">None</span><br>\n Protein ID: <span class=\"serif\">None</span><br>\n Gene: <span class=\"serif\">input.path1.gene225</span><br>\n \n Location: 782,933 - 784,069,\n (total: 951 nt, excluding introns)<br>\n <br>\n \n</div>\n<div class=\"focus-info\">\n \n\n \n <br>\n <span class=\"bold\">PFAM hits:</span><br>\n \n  PF08423.11 (Rad51): [52:307](score: 429.7, e-value: 3.1e-129)<br>\n \n <br>\n \n\n \n <br>\n <span class=\"bold\">TIGRFam hits:</span><br>\n \n  TIGR02239 (recomb_RAD51: DNA repair protein RAD51): [25:310](score: 539.1, e-value: 6.8e-163)<br>\n \n <br>\n \n\n\n \n</div>\n<div class=\"focus-urls\">\n <a href=\"http://blast.ncbi.nlm.nih.gov/Blast.cgi?PAGE=Proteins&amp;PROGRAM=blastp&amp;BLAST_PROGRAMS=blastp&amp;QUERY=MSTEEEQYDDGAMGAPGAPTPVSALERQLEQIKGISEQKAGKLLQEAAKLVPMGFTTATEMHQRRSELISITTGSKQLDTLLAGGIETGSITEIFGEFRTGKSQICHTLAVTCQLPFDMGGGEGKCLYIDTEGTFRPVRLLAVANRYGLSGEEVLDNIAYARAYHSDHQLELLNQAAQMMTETRFSLLVVDSATSLYRTDFAGRGELASRQTHLAKFMRTLQRLADEFGIAVVITNQVVAQVDGGPSAMFNPDPKKPIGGNIIAHASTTRLSLRKGRGETRVCKIYDSPCLPESDCLFAINEDGIGDPKEKDLENH&amp;LINK_LOC=protein&amp;PAGE_TYPE=BlastSearch\" target=\"_new\">NCBI BlastP on this gene</a><br>\n <a href=\"http://www.ncbi.nlm.nih.gov/projects/sviewer/?Db=gene&amp;DbFrom=protein&amp;Cmd=Link&amp;noslider=1&amp;id=contig_13&amp;from=772933&amp;to=794069\" target=\"_new\">View genomic context</a><br>\n \n \n \n \n</div>\n<div class=\"focus-clipboard\">\n AA sequence: <span class=\"clipboard-copy\" data-seq=\"MSTEEEQYDDGAMGAPGAPTPVSALERQLEQIKGISEQKAGKLLQEAAKLVPMGFTTATEMHQRRSELISITTGSKQLDTLLAGGIETGSITEIFGEFRTGKSQICHTLAVTCQLPFDMGGGEGKCLYIDTEGTFRPVRLLAVANRYGLSGEEVLDNIAYARAYHSDHQLELLNQAAQMMTETRFSLLVVDSATSLYRTDFAGRGELASRQTHLAKFMRTLQRLADEFGIAVVITNQVVAQVDGGPSAMFNPDPKKPIGGNIIAHASTTRLSLRKGRGETRVCKIYDSPCLPESDCLFAINEDGIGDPKEKDLENH\">Copy to clipboard</span><br>\n Nucleotide sequence: <span class=\"clipboard-copy\" data-seq=\"ATGAGCACCGAAGAGGAGCAATACGACGACGGTGCGATGGGCGCACCCGGTGCACCCACACCTGTTTCCGCGTTGGAGCGACAGCTGGAACAGATTAAAGGTATCTCGGAGCAAAAGGCAGGCAAGCTTTTGCAAGAAGCCGCGAAACTTGTGCCAATGGGGTTCACCACCGCCACGGAAATGCACCAGCGCCGAAGCGAGCTCATCTCTATTACGACCGGATCGAAACAGCTGGATACATTGCTCGCGGGAGGCATTGAGACGGGCTCGATCACGGAGATATTCGGCGAATTCAGAACCGGAAAGAGTCAAATATGCCATACGCTTGCGGTGACGTGTCAGCTGCCATTCGACATGGGCGGTGGTGAAGGAAAGTGTCTCTACATCGATACTGAAGGTACATTCCGCCCAGTTCGTTTGCTTGCTGTTGCGAACAGGTATGGGCTTTCGGGAGAAGAGGTGCTAGACAACATCGCGTATGCACGCGCATACCACTCGGACCACCAACTGGAACTTCTGAACCAAGCTGCGCAGATGATGACTGAGACCCGTTTCTCCCTGCTTGTCGTCGACTCTGCCACATCGCTATATCGGACCGACTTCGCCGGCCGTGGAGAACTCGCAAGCCGCCAGACTCATTTGGCCAAATTCATGCGCACGCTGCAACGGCTTGCTGACGAGTTTGGCATCGCGGTTGTCATTACCAACCAAGTTGTGGCCCAAGTGGATGGAGGGCCAAGCGCAATGTTCAACCCTGATCCGAAGAAGCCTATCGGTGGCAACATCATCGCGCACGCCAGCACGACACGTCTCAGCCTAAGGAAGGGTCGAGGAGAAACACGTGTGTGCAAGATCTACGACAGTCCTTGTCTGCCTGAGAGCGACTGTCTCTTTGCCATCAACGAGGATGGCATCGGGGACCCCAAGGAGAAGGATCTCGAGAACCACTAG\">Copy to clipboard</span><br>\n</div>"
            }
        ],
        "clusters": [
            {
                "start": 761089,
                "end": 765032,
                "tool": "rule-based-clusters",
                "neighbouring_start": 741089,
                "neighbouring_end": 785032,
                "product": "NRPS-like",
                "height": 2,
                "kind": "protocluster",
                "prefix": ""
            }
        ],
        "ttaCodons": [],
        "type": "NRPS-like",
        "products": [
            "NRPS-like"
        ],
        "anchor": "r5c1"
    },
    "r6c1": {
        "start": 209216,
        "end": 255818,
        "idx": 1,
        "orfs": [
            {
                "start": 213856,
                "end": 215306,
                "strand": -1,
                "locus_tag": "input.path1.gene61",
                "type": "other",
                "description": "<div class=\"focus-intro\">\n <strong><span class=\"serif\">input.path1.gene61</span></strong><br>\n \n <br>\n Locus tag: <span class=\"serif\">None</span><br>\n Protein ID: <span class=\"serif\">None</span><br>\n Gene: <span class=\"serif\">input.path1.gene61</span><br>\n \n Location: 213,856 - 215,306,\n (total: 1269 nt, excluding introns)<br>\n <br>\n \n</div>\n<div class=\"focus-info\">\n \n\n \n\n \n\n\n \n</div>\n<div class=\"focus-urls\">\n <a href=\"http://blast.ncbi.nlm.nih.gov/Blast.cgi?PAGE=Proteins&amp;PROGRAM=blastp&amp;BLAST_PROGRAMS=blastp&amp;QUERY=MAGSSEASSAFDPLPRPRLQTKRTAESRPGDDPSGPEDGGEDLFLNIAEDSARDTTTNAASRSDRVRTEWHQDPGGNRHFGRQPVPPHIVPSLVRQDHQEQSPLSPANPVFTPRTRIAEPSPRARRSTTSLAQSQKQESQPNTATVGASSSFTAQLGVSTNFSPKEFMAQVEAVKARQKDSTLSPKEFLAQLESEKRRPSVTEAAQTPPSNRNGAFKPSNLHYHSTSRDNPTIPHIDTPPEARSRYEGTASQGSTGPATSMWDELDELKSRMKRLEMGGKIPATSGAAVAQASADRPRTANTSATTVSSSPNQQKKATTTEPTISVSTPSKVHPLLQEALAKVKPHISPAVYRALESSATEAIGLAEMAGSGGPQGTLHSTNSILGGSALPDRQVRRKADHIVRIIIKTHVLLVFELTYTVS&amp;LINK_LOC=protein&amp;PAGE_TYPE=BlastSearch\" target=\"_new\">NCBI BlastP on this gene</a><br>\n <a href=\"http://www.ncbi.nlm.nih.gov/projects/sviewer/?Db=gene&amp;DbFrom=protein&amp;Cmd=Link&amp;noslider=1&amp;id=contig_14&amp;from=203856&amp;to=225306\" target=\"_new\">View genomic context</a><br>\n \n \n \n \n</div>\n<div class=\"focus-clipboard\">\n AA sequence: <span class=\"clipboard-copy\" data-seq=\"MAGSSEASSAFDPLPRPRLQTKRTAESRPGDDPSGPEDGGEDLFLNIAEDSARDTTTNAASRSDRVRTEWHQDPGGNRHFGRQPVPPHIVPSLVRQDHQEQSPLSPANPVFTPRTRIAEPSPRARRSTTSLAQSQKQESQPNTATVGASSSFTAQLGVSTNFSPKEFMAQVEAVKARQKDSTLSPKEFLAQLESEKRRPSVTEAAQTPPSNRNGAFKPSNLHYHSTSRDNPTIPHIDTPPEARSRYEGTASQGSTGPATSMWDELDELKSRMKRLEMGGKIPATSGAAVAQASADRPRTANTSATTVSSSPNQQKKATTTEPTISVSTPSKVHPLLQEALAKVKPHISPAVYRALESSATEAIGLAEMAGSGGPQGTLHSTNSILGGSALPDRQVRRKADHIVRIIIKTHVLLVFELTYTVS\">Copy to clipboard</span><br>\n Nucleotide sequence: <span class=\"clipboard-copy\" data-seq=\"ATGGCCGGCTCCAGCGAGGCCTCCTCCGCCTTCGATCCCCTTCCGCGCCCGCGCCTGCAGACGAAGCGCACCGCAGAAAGCCGACCCGGCGATGACCCGTCTGGCCCAGAGGACGGTGGGGAGGACCTGTTCCTGAACATCGCCGAAGACAGCGCAAGAGACACCACGACAAATGCTGCCTCACGATCCGACAGAGTACGGACCGAATGGCACCAAGATCCCGGCGGCAATCGACACTTCGGCCGGCAGCCAGTTCCGCCGCACATCGTTCCTTCCCTCGTCCGGCAGGACCACCAGGAGCAGTCCCCGCTGTCGCCCGCCAATCCTGTCTTCACCCCGCGCACACGCATTGCCGAACCGTCACCCAGGGCGAGACGCTCGACCACCTCGCTGGCCCAGAGTCAGAAACAGGAATCCCAACCGAATACCGCCACCGTTGGCGCGAGTAGCAGCTTCACCGCCCAGCTCGGTGTGAGCACAAACTTTTCGCCCAAGGAGTTTATGGCACAGGTCGAGGCCGTCAAGGCGCGCCAGAAGGACTCTACCCTTTCGCCTAAAGAGTTCCTGGCGCAGCTTGAAAGCGAGAAACGGCGTCCTTCCGTCACAGAGGCAGCACAAACACCCCCGAGCAATCGAAACGGAGCGTTCAAACCCTCCAACTTGCACTACCACTCGACTTCGCGCGATAATCCCACGATTCCACATATCGATACACCACCAGAGGCGCGATCGCGATACGAAGGCACGGCATCTCAAGGAAGCACGGGACCTGCTACATCCATGTGGGATGAGCTGGATGAGCTGAAATCAAGAATGAAACGGTTAGAGATGGGTGGGAAGATCCCCGCTACCTCGGGCGCTGCAGTTGCTCAAGCCTCTGCTGACCGCCCGCGCACAGCGAATACCTCAGCTACTACCGTGTCTTCCTCTCCGAACCAGCAGAAGAAGGCAACAACCACAGAACCTACCATCTCCGTCTCTACACCTAGCAAAGTCCACCCCTTGCTACAAGAAGCATTGGCCAAGGTGAAACCGCACATCTCGCCGGCAGTTTACCGTGCATTGGAGTCATCTGCTACCGAAGCCATCGGATTGGCCGAGATGGCGGGGAGCGGTGGCCCTCAGGGAACCTTGCATTCGACAAACTCCATCCTGGGTGGCTCTGCATTGCCTGACAGGCAGGTACGGCGCAAGGCAGACCACATTGTACGTATTATCATCAAGACCCACGTCCTCTTAGTATTCGAGCTAACATATACAGTGTCGTAA\">Copy to clipboard</span><br>\n</div>"
            },
            {
                "start": 216934,
                "end": 218753,
                "strand": 1,
                "locus_tag": "input.path1.gene62",
                "type": "other",
                "description": "<div class=\"focus-intro\">\n <strong><span class=\"serif\">input.path1.gene62</span></strong><br>\n \n <br>\n Locus tag: <span class=\"serif\">None</span><br>\n Protein ID: <span class=\"serif\">None</span><br>\n Gene: <span class=\"serif\">input.path1.gene62</span><br>\n \n Location: 216,934 - 218,753,\n (total: 1719 nt, excluding introns)<br>\n <br>\n \n</div>\n<div class=\"focus-info\">\n \n\n \n <br>\n <span class=\"bold\">PFAM hits:</span><br>\n \n  PF02731.15 (SKIP/SNW domain): [178:259](score: 98.4, e-value: 3.2e-28)<br>\n \n  PF02731.15 (SKIP/SNW domain): [274:353](score: 100.0, e-value: 1e-28)<br>\n \n <br>\n \n\n \n\n\n \n  <br>\n  <span class=\"bold\"> Gene Ontology terms for PFAM domains:</span><br>\n  \n   PF02731.15: <a class='external-link' href='http://amigo.geneontology.org/amigo/term/GO:0000398' target='_blank'>GO:0000398</a>: mRNA splicing, via spliceosome<br>\n  \n   PF02731.15: <a class='external-link' href='http://amigo.geneontology.org/amigo/term/GO:0005681' target='_blank'>GO:0005681</a>: spliceosomal complex<br>\n  \n  <br>\n \n</div>\n<div class=\"focus-urls\">\n <a href=\"http://blast.ncbi.nlm.nih.gov/Blast.cgi?PAGE=Proteins&amp;PROGRAM=blastp&amp;BLAST_PROGRAMS=blastp&amp;QUERY=MSGVANLSKSLPKPKYAGDEEQLPSHSTRLFNTEQSLSTTGPPPYGSRTGWRPRTAADFADGGAFPECAVAQYPLDMGRKATSSSTALQLRVDKDGKSDVASQIAQRGHGASRIVQSSFKDLIPLRQLANAGELDLSRPSAEEVEATRVRTAAALGQLITTQTAAQNPKNFKKRVDEPTFVKYTPTAQMGDASGKTRVLRIQQRQIDPMEPPKFKHKRIPGRAPSPPPPVLHSPPRKVTAEQQELWRIPPPISNWKNPKVLSTPSPPPPPVLTFHKGYTVALDKRLAADGRNLQDVTISDKFGAFTEALAAADRHAREEVKQRALMQQRLAEKEKMEKEDRLRELARQAREERQNQGPRRRLPGAYSDSDSDSEEEAVRRREDARKERREEFQRELRQSKMGTERKLQMLAREQNRDISEKVALGLAKPTQSGESMYDSRLFNQSSGFDAGFNEDQAYDKPLFAAQDAISSIYRPSIQQDDGEDDGQTYDRITKNSKFEVLGKAKEGFKGADLQEQRDGPVQFEKDADDPFQIDAMIKEVRGEKAGEKRYGIQETEAEGRAKKRARVEDESD&amp;LINK_LOC=protein&amp;PAGE_TYPE=BlastSearch\" target=\"_new\">NCBI BlastP on this gene</a><br>\n <a href=\"http://www.ncbi.nlm.nih.gov/projects/sviewer/?Db=gene&amp;DbFrom=protein&amp;Cmd=Link&amp;noslider=1&amp;id=contig_14&amp;from=206934&amp;to=228753\" target=\"_new\">View genomic context</a><br>\n \n \n \n \n</div>\n<div class=\"focus-clipboard\">\n AA sequence: <span class=\"clipboard-copy\" data-seq=\"MSGVANLSKSLPKPKYAGDEEQLPSHSTRLFNTEQSLSTTGPPPYGSRTGWRPRTAADFADGGAFPECAVAQYPLDMGRKATSSSTALQLRVDKDGKSDVASQIAQRGHGASRIVQSSFKDLIPLRQLANAGELDLSRPSAEEVEATRVRTAAALGQLITTQTAAQNPKNFKKRVDEPTFVKYTPTAQMGDASGKTRVLRIQQRQIDPMEPPKFKHKRIPGRAPSPPPPVLHSPPRKVTAEQQELWRIPPPISNWKNPKVLSTPSPPPPPVLTFHKGYTVALDKRLAADGRNLQDVTISDKFGAFTEALAAADRHAREEVKQRALMQQRLAEKEKMEKEDRLRELARQAREERQNQGPRRRLPGAYSDSDSDSEEEAVRRREDARKERREEFQRELRQSKMGTERKLQMLAREQNRDISEKVALGLAKPTQSGESMYDSRLFNQSSGFDAGFNEDQAYDKPLFAAQDAISSIYRPSIQQDDGEDDGQTYDRITKNSKFEVLGKAKEGFKGADLQEQRDGPVQFEKDADDPFQIDAMIKEVRGEKAGEKRYGIQETEAEGRAKKRARVEDESD\">Copy to clipboard</span><br>\n Nucleotide sequence: <span class=\"clipboard-copy\" data-seq=\"ATGTCGGGCGTCGCGAACTTGTCCAAGTCCCTCCCGAAGCCAAAGTATGCTGGTGACGAGGAGCAACTGCCCTCCCACAGCACGCGCCTGTTCAACACCGAGCAGTCGCTCTCCACCACCGGCCCCCCGCCCTATGGATCGCGCACCGGATGGCGACCCCGCACTGCTGCCGACTTCGCCGATGGCGGCGCTTTCCCCGAGTGCGCCGTAGCCCAGTACCCGCTCGACATGGGTAGGAAGGCCACATCTTCTTCGACAGCCCTCCAGCTGCGCGTGGACAAGGACGGCAAGAGCGACGTGGCTTCGCAGATTGCGCAACGTGGACATGGAGCTTCGAGAATTGTGCAGTCGTCGTTCAAAGACTTGATCCCCCTCAGGCAGCTAGCAAATGCTGGAGAGCTGGATCTGAGTCGCCCAAGCGCAGAGGAGGTTGAGGCCACCCGGGTGAGGACAGCAGCCGCACTCGGCCAGTTGATCACCACGCAGACCGCCGCCCAGAACCCCAAGAACTTCAAGAAACGCGTTGATGAGCCGACCTTCGTTAAGTATACCCCTACAGCACAGATGGGCGATGCATCCGGCAAGACTAGGGTGCTTCGCATTCAACAGCGTCAGATCGATCCGATGGAGCCCCCCAAGTTCAAGCACAAGCGCATCCCAGGCCGAGCTCCCTCCCCGCCTCCACCAGTGCTCCACTCTCCGCCGAGGAAGGTGACAGCTGAACAGCAAGAACTGTGGCGCATCCCACCACCCATCAGCAACTGGAAAAATCCGAAGGTCCTGAGCACCCCCTCTCCCCCTCCACCACCCGTACTAACATTCCACAAGGGATATACCGTTGCGCTCGACAAGCGTCTTGCTGCCGACGGACGCAATCTCCAAGACGTCACCATCTCCGACAAATTCGGCGCATTTACCGAAGCGCTCGCCGCCGCCGACCGACACGCACGCGAAGAGGTCAAGCAGCGCGCCCTCATGCAGCAGCGCCTCGCCGAGAAAGAGAAGATGGAGAAGGAGGACCGCCTCCGAGAACTCGCCCGCCAAGCCCGCGAGGAGCGCCAGAACCAGGGCCCCCGCCGACGTCTCCCAGGCGCCTACTCAGATTCCGATTCAGACTCCGAGGAGGAAGCCGTCCGCCGCCGCGAGGACGCCCGCAAGGAGCGCCGTGAGGAGTTCCAGAGGGAGCTTAGGCAGAGCAAGATGGGTACCGAGCGCAAGCTGCAGATGTTGGCGCGTGAGCAGAACCGCGACATCAGCGAGAAGGTGGCGCTTGGCCTCGCGAAGCCGACGCAATCCGGCGAATCCATGTACGACTCGCGTCTGTTCAACCAGTCGTCAGGCTTCGACGCGGGCTTCAACGAGGACCAGGCGTACGACAAGCCGCTTTTCGCAGCGCAGGACGCGATTTCCTCCATCTATAGGCCTTCGATCCAGCAGGATGACGGCGAGGACGACGGCCAGACGTACGACCGCATCACGAAGAATAGCAAGTTCGAGGTCCTGGGCAAGGCCAAGGAGGGCTTCAAGGGCGCGGATCTCCAGGAGCAGCGCGACGGCCCCGTCCAGTTCGAGAAGGACGCAGACGACCCCTTCCAGATCGATGCCATGATCAAGGAGGTCCGCGGCGAGAAGGCCGGCGAGAAGCGCTACGGCATCCAAGAGACGGAGGCGGAGGGCAGGGCCAAGAAGCGCGCTAGGGTCGAGGACGAGAGCGATTAG\">Copy to clipboard</span><br>\n</div>"
            },
            {
                "start": 220053,
                "end": 220644,
                "strand": -1,
                "locus_tag": "input.path1.gene63",
                "type": "other",
                "description": "<div class=\"focus-intro\">\n <strong><span class=\"serif\">input.path1.gene63</span></strong><br>\n \n <br>\n Locus tag: <span class=\"serif\">None</span><br>\n Protein ID: <span class=\"serif\">None</span><br>\n Gene: <span class=\"serif\">input.path1.gene63</span><br>\n \n Location: 220,053 - 220,644,\n (total: 456 nt, excluding introns)<br>\n <br>\n \n</div>\n<div class=\"focus-info\">\n \n\n \n\n \n\n\n \n</div>\n<div class=\"focus-urls\">\n <a href=\"http://blast.ncbi.nlm.nih.gov/Blast.cgi?PAGE=Proteins&amp;PROGRAM=blastp&amp;BLAST_PROGRAMS=blastp&amp;QUERY=MRVLLALCDLADGALHQVEEAAEVGLAVGAVGERLALEDDVVGLAVAGWVAGVAQALENLVELDGADGDGFFLDWNESDCKVCFRESSYWDGVKRDDAVLQILLLLPLLLLSPLFLLLHSNALENAAKIDAHGTLDLRHERSFNWCTDSVD&amp;LINK_LOC=protein&amp;PAGE_TYPE=BlastSearch\" target=\"_new\">NCBI BlastP on this gene</a><br>\n <a href=\"http://www.ncbi.nlm.nih.gov/projects/sviewer/?Db=gene&amp;DbFrom=protein&amp;Cmd=Link&amp;noslider=1&amp;id=contig_14&amp;from=210053&amp;to=230644\" target=\"_new\">View genomic context</a><br>\n \n \n \n \n</div>\n<div class=\"focus-clipboard\">\n AA sequence: <span class=\"clipboard-copy\" data-seq=\"MRVLLALCDLADGALHQVEEAAEVGLAVGAVGERLALEDDVVGLAVAGWVAGVAQALENLVELDGADGDGFFLDWNESDCKVCFRESSYWDGVKRDDAVLQILLLLPLLLLSPLFLLLHSNALENAAKIDAHGTLDLRHERSFNWCTDSVD\">Copy to clipboard</span><br>\n Nucleotide sequence: <span class=\"clipboard-copy\" data-seq=\"ATGCGAGTACTCCTCGCACTTTGCGACTTGGCGGACGGCGCTCTCCATCAGGTCGAGGAGGCTGCTGAGGTGGGCCTCGCGGTAGGAGCCGTGGGGGAGAGGTTGGCCCTTGAGGACGATGTCGTTGGTCTCGCAGTTGCCGGTTGGGTGGCAGGCGTTGCGCAGGCTTTGGAAAATCTCGTCGAGCTCGATGGTGCCGATGGTGATGGTTTCTTTCTTGACTGGAATGAAAGCGACTGCAAGGTTTGTTTCCGAGAGTCTAGCTATTGGGATGGGGTGAAAAGAGATGATGCCGTTCTTCAAATCCTCCTCCTTCTGCCTCTCCTCCTCCTTTCGCCGCTCTTCCTCCTCCTTCATTCGAATGCCCTCGAAAACGCCGCCAAGATCGATGCGCACGGTACCCTCGACCTGCGCCATGAAAGATCTTTCAACTGGTGCACCGATAGTGTCGACTGA\">Copy to clipboard</span><br>\n</div>"
            },
            {
                "start": 220666,
                "end": 221421,
                "strand": 1,
                "locus_tag": "input.path1.gene64",
                "type": "other",
                "description": "<div class=\"focus-intro\">\n <strong><span class=\"serif\">input.path1.gene64</span></strong><br>\n \n <br>\n Locus tag: <span class=\"serif\">None</span><br>\n Protein ID: <span class=\"serif\">None</span><br>\n Gene: <span class=\"serif\">input.path1.gene64</span><br>\n \n Location: 220,666 - 221,421,\n (total: 255 nt, excluding introns)<br>\n <br>\n \n</div>\n<div class=\"focus-info\">\n \n\n \n\n \n\n\n \n</div>\n<div class=\"focus-urls\">\n <a href=\"http://blast.ncbi.nlm.nih.gov/Blast.cgi?PAGE=Proteins&amp;PROGRAM=blastp&amp;BLAST_PROGRAMS=blastp&amp;QUERY=MVFCPSTSHRYTRCAVPAYWAVNLQKEEDKDEGSAPPTIETDLSLEVVDDTICEDWFDKLSEFGVIRPSCTRPDDPKRPGEDLD&amp;LINK_LOC=protein&amp;PAGE_TYPE=BlastSearch\" target=\"_new\">NCBI BlastP on this gene</a><br>\n <a href=\"http://www.ncbi.nlm.nih.gov/projects/sviewer/?Db=gene&amp;DbFrom=protein&amp;Cmd=Link&amp;noslider=1&amp;id=contig_14&amp;from=210666&amp;to=231421\" target=\"_new\">View genomic context</a><br>\n \n \n \n \n</div>\n<div class=\"focus-clipboard\">\n AA sequence: <span class=\"clipboard-copy\" data-seq=\"MVFCPSTSHRYTRCAVPAYWAVNLQKEEDKDEGSAPPTIETDLSLEVVDDTICEDWFDKLSEFGVIRPSCTRPDDPKRPGEDLD\">Copy to clipboard</span><br>\n Nucleotide sequence: <span class=\"clipboard-copy\" data-seq=\"ATGGTTTTTTGTCCTTCAACGTCGCACCGCTACACGCGCTGCGCCGTCCCCGCTTACTGGGCCGTCAACCTGCAGAAGGAAGAGGACAAGGACGAAGGGTCTGCGCCTCCTACCATCGAGACGGATCTCAGCCTCGAGGTTGTGGACGATACCATCTGTGAGGATTGGTTCGACAAGCTCTCGGAATTTGGTGTAATACGACCTTCTTGCACGCGGCCGGATGATCCGAAGCGACCTGGGGAAGATTTGGATTAG\">Copy to clipboard</span><br>\n</div>"
            },
            {
                "start": 221789,
                "end": 223727,
                "strand": -1,
                "locus_tag": "input.path1.gene65",
                "type": "other",
                "description": "<div class=\"focus-intro\">\n <strong><span class=\"serif\">input.path1.gene65</span></strong><br>\n \n <br>\n Locus tag: <span class=\"serif\">None</span><br>\n Protein ID: <span class=\"serif\">None</span><br>\n Gene: <span class=\"serif\">input.path1.gene65</span><br>\n \n Location: 221,789 - 223,727,\n (total: 1182 nt, excluding introns)<br>\n <br>\n \n</div>\n<div class=\"focus-info\">\n \n\n \n <br>\n <span class=\"bold\">PFAM hits:</span><br>\n \n  PF01544.18 (CorA-like Mg2+ transporter protein): [181:357](score: 44.6, e-value: 1.1e-11)<br>\n \n <br>\n \n\n \n\n\n \n  <br>\n  <span class=\"bold\"> Gene Ontology terms for PFAM domains:</span><br>\n  \n   PF01544.18: <a class='external-link' href='http://amigo.geneontology.org/amigo/term/GO:0046873' target='_blank'>GO:0046873</a>: metal ion transmembrane transporter activity<br>\n  \n   PF01544.18: <a class='external-link' href='http://amigo.geneontology.org/amigo/term/GO:0030001' target='_blank'>GO:0030001</a>: metal ion transport<br>\n  \n   PF01544.18: <a class='external-link' href='http://amigo.geneontology.org/amigo/term/GO:0055085' target='_blank'>GO:0055085</a>: transmembrane transport<br>\n  \n   PF01544.18: <a class='external-link' href='http://amigo.geneontology.org/amigo/term/GO:0016020' target='_blank'>GO:0016020</a>: membrane<br>\n  \n  <br>\n \n</div>\n<div class=\"focus-urls\">\n <a href=\"http://blast.ncbi.nlm.nih.gov/Blast.cgi?PAGE=Proteins&amp;PROGRAM=blastp&amp;BLAST_PROGRAMS=blastp&amp;QUERY=MGSLSAQQYLLGELIIVKVHYYPSCNKSIGYPMNEGDKISRIRDTLSPPVSPKKRTTDSSLSSMLVRMPMRKEKEPGVEAKDLEDIADLRQAIIDEGNSKADMPESNLLFAALIVEQAVNVMLRVRTEASLDFFDVFRAAIGEASEQQTEFFRKFQERLKSDPGSISNSEMKREEVKLALEVSDMIDELHSMNRLFEIQEDVLQTATKVIRNIAENPDNLDRWGDSYSYLHYRFKKILEQDIPGYQIQVKRMMADAQRTKDSLEDLLDLQQKEETLQEAQLSREQVEAAQEQADATEAQSRILLLFTIVTIFFAPLSFFTSYYGMNVREFTGEPGNTDQRAVWAVMGPLSSAIIIGLLGGAWYMYKETQEKQRKRKAEARAKKKADKAAGKGK&amp;LINK_LOC=protein&amp;PAGE_TYPE=BlastSearch\" target=\"_new\">NCBI BlastP on this gene</a><br>\n <a href=\"http://www.ncbi.nlm.nih.gov/projects/sviewer/?Db=gene&amp;DbFrom=protein&amp;Cmd=Link&amp;noslider=1&amp;id=contig_14&amp;from=211789&amp;to=233727\" target=\"_new\">View genomic context</a><br>\n \n \n \n \n</div>\n<div class=\"focus-clipboard\">\n AA sequence: <span class=\"clipboard-copy\" data-seq=\"MGSLSAQQYLLGELIIVKVHYYPSCNKSIGYPMNEGDKISRIRDTLSPPVSPKKRTTDSSLSSMLVRMPMRKEKEPGVEAKDLEDIADLRQAIIDEGNSKADMPESNLLFAALIVEQAVNVMLRVRTEASLDFFDVFRAAIGEASEQQTEFFRKFQERLKSDPGSISNSEMKREEVKLALEVSDMIDELHSMNRLFEIQEDVLQTATKVIRNIAENPDNLDRWGDSYSYLHYRFKKILEQDIPGYQIQVKRMMADAQRTKDSLEDLLDLQQKEETLQEAQLSREQVEAAQEQADATEAQSRILLLFTIVTIFFAPLSFFTSYYGMNVREFTGEPGNTDQRAVWAVMGPLSSAIIIGLLGGAWYMYKETQEKQRKRKAEARAKKKADKAAGKGK\">Copy to clipboard</span><br>\n Nucleotide sequence: <span class=\"clipboard-copy\" data-seq=\"ATGGGTTCATTGTCCGCTCAACAATACCTCTTGGGTGAACTGATCATCGTGAAGGTTCATTACTACCCATCATGCAACAAAAGTATTGGTTATCCAATGAACGAAGGAGACAAGATATCCCGCATTCGCGATACTTTGAGCCCTCCTGTTTCGCCGAAGAAGAGAACAACAGATTCCAGTTTGTCATCTATGTTAGTTAGGATGCCCATGCGAAAAGAAAAAGAGCCTGGTGTAGAAGCGAAAGACCTGGAAGACATAGCAGATCTGCGCCAGGCCATCATCGACGAGGGTAACAGCAAAGCCGATATGCCGGAGTCGAATCTTCTCTTCGCAGCACTAATCGTAGAGCAAGCAGTCAATGTCATGCTTAGAGTGAGGACGGAGGCATCGCTCGACTTCTTCGATGTATTTCGTGCTGCCATTGGGGAGGCGAGCGAGCAGCAGACCGAGTTCTTCCGAAAGTTTCAAGAAAGGTTGAAATCTGATCCTGGAAGTATCAGTAACTCTGAGATGAAACGAGAGGAAGTCAAACTCGCGCTGGAAGTCTCCGACATGATCGACGAACTTCACAGCATGAATCGCCTCTTTGAGATTCAGGAAGATGTATTACAAACGGCGACAAAGGTAATACGCAATATAGCCGAAAATCCGGACAATTTAGATCGATGGGGTGATTCCTATTCCTACCTCCATTATCGATTCAAGAAGATCCTTGAACAGGACATACCGGGGTACCAAATACAGGTCAAACGTATGATGGCGGACGCGCAACGTACAAAGGACAGTCTCGAGGACCTCCTCGATCTCCAGCAGAAAGAGGAAACCCTCCAAGAAGCACAACTCTCCAGAGAGCAAGTTGAGGCCGCGCAGGAACAAGCCGACGCAACCGAGGCACAATCTAGAATCTTGCTCCTCTTCACGATCGTCACGATCTTCTTTGCCCCCCTCTCCTTCTTCACATCCTACTACGGGATGAACGTCCGCGAGTTCACCGGCGAGCCCGGCAACACGGACCAACGCGCCGTGTGGGCCGTCATGGGGCCTCTCTCGTCGGCCATCATCATCGGGTTGCTAGGCGGCGCGTGGTACATGTACAAAGAGACGCAGGAGAAGCAGAGAAAGCGGAAGGCGGAGGCGAGGGCGAAGAAGAAGGCTGATAAGGCTGCTGGGAAGGGAAAGTGA\">Copy to clipboard</span><br>\n</div>"
            },
            {
                "start": 225960,
                "end": 226926,
                "strand": 1,
                "locus_tag": "input.path1.gene66",
                "type": "other",
                "description": "<div class=\"focus-intro\">\n <strong><span class=\"serif\">input.path1.gene66</span></strong><br>\n \n <br>\n Locus tag: <span class=\"serif\">None</span><br>\n Protein ID: <span class=\"serif\">None</span><br>\n Gene: <span class=\"serif\">input.path1.gene66</span><br>\n \n Location: 225,960 - 226,926,\n (total: 897 nt, excluding introns)<br>\n <br>\n \n</div>\n<div class=\"focus-info\">\n \n\n \n\n \n\n\n \n</div>\n<div class=\"focus-urls\">\n <a href=\"http://blast.ncbi.nlm.nih.gov/Blast.cgi?PAGE=Proteins&amp;PROGRAM=blastp&amp;BLAST_PROGRAMS=blastp&amp;QUERY=MRVNISSILLVCLTAIQLGALAVPTKNGGLTSSIGNDRNTTAVACSQNCHGTTTIKHPVAVANIDKRATRKKASSSKSRPKKSKKTKPKKSKKKAPKASKTRPKNPKTPKATGASKTKTKKPKKPKATQSGVPAWKSPVPSVAEITRHCRVPKDKALFWSRTAAQTGLTTDSQAYPKGYTSRYRGKDQKKDALFAKRFSIAFAKKAAGVVHLMVPWEGGPPAERVFHKDEWPILKRNLKRGVVTKIIQVNPNNFKETKIYDPKEYGLSKRETIDLNNIPWDVNIDALRKAWNSSNVEI&amp;LINK_LOC=protein&amp;PAGE_TYPE=BlastSearch\" target=\"_new\">NCBI BlastP on this gene</a><br>\n <a href=\"http://www.ncbi.nlm.nih.gov/projects/sviewer/?Db=gene&amp;DbFrom=protein&amp;Cmd=Link&amp;noslider=1&amp;id=contig_14&amp;from=215960&amp;to=236926\" target=\"_new\">View genomic context</a><br>\n \n \n \n \n</div>\n<div class=\"focus-clipboard\">\n AA sequence: <span class=\"clipboard-copy\" data-seq=\"MRVNISSILLVCLTAIQLGALAVPTKNGGLTSSIGNDRNTTAVACSQNCHGTTTIKHPVAVANIDKRATRKKASSSKSRPKKSKKTKPKKSKKKAPKASKTRPKNPKTPKATGASKTKTKKPKKPKATQSGVPAWKSPVPSVAEITRHCRVPKDKALFWSRTAAQTGLTTDSQAYPKGYTSRYRGKDQKKDALFAKRFSIAFAKKAAGVVHLMVPWEGGPPAERVFHKDEWPILKRNLKRGVVTKIIQVNPNNFKETKIYDPKEYGLSKRETIDLNNIPWDVNIDALRKAWNSSNVEI\">Copy to clipboard</span><br>\n Nucleotide sequence: <span class=\"clipboard-copy\" data-seq=\"ATGCGGGTTAACATCTCAAGTATACTTCTTGTTTGTCTTACTGCCATTCAACTAGGGGCGCTGGCTGTGCCAACTAAGAATGGTGGTTTGACTTCATCGATCGGTAATGATCGCAACACGACCGCTGTGGCTTGTAGCCAAAATTGCCATGGAACAACCACGATCAAGCACCCAGTAGCTGTTGCCAATATCGATAAGAGGGCAACTCGAAAGAAGGCTAGCAGTTCCAAGTCGCGCCCTAAGAAGTCCAAAAAGACCAAGCCTAAAAAATCAAAGAAGAAAGCTCCGAAGGCGTCGAAAACTCGTCCGAAAAATCCAAAGACCCCCAAGGCAACCGGGGCGTCGAAGACCAAAACAAAGAAACCAAAGAAACCAAAGGCAACACAATCAGGTGTTCCAGCATGGAAGAGCCCAGTTCCTTCCGTAGCCGAGATCACTAGGCACTGTCGCGTACCCAAGGACAAGGCATTGTTTTGGTCACGCACCGCTGCCCAGACCGGACTGACTACCGACTCTCAAGCGTATCCCAAGGGCTACACGTCGCGATACCGTGGAAAGGATCAGAAGAAAGACGCCCTATTTGCCAAGCGTTTCTCCATTGCTTTTGCGAAAAAGGCAGCTGGTGTCGTGCATCTAATGGTCCCATGGGAGGGAGGTCCCCCGGCTGAGCGTGTGTTTCACAAAGACGAGTGGCCTATTCTGAAGAGGAACCTGAAACGTGGGGTGGTTACAAAGATTATACAAGTAAACCCGAATAACTTTAAAGAGACGAAGATTTACGATCCAAAGGAATATGGTTTGAGCAAGAGAGAAACTATTGACCTAAATAATATTCCTTGGGATGTCAATATCGATGCACTCCGTAAAGCATGGAATAGCTCAAATGTAGAAATTTAG\">Copy to clipboard</span><br>\n</div>"
            },
            {
                "start": 227252,
                "end": 228223,
                "strand": -1,
                "locus_tag": "input.path1.gene67",
                "type": "other",
                "description": "<div class=\"focus-intro\">\n <strong><span class=\"serif\">input.path1.gene67</span></strong><br>\n \n <br>\n Locus tag: <span class=\"serif\">None</span><br>\n Protein ID: <span class=\"serif\">None</span><br>\n Gene: <span class=\"serif\">input.path1.gene67</span><br>\n \n Location: 227,252 - 228,223,\n (total: 621 nt, excluding introns)<br>\n <br>\n \n</div>\n<div class=\"focus-info\">\n \n\n \n <br>\n <span class=\"bold\">PFAM hits:</span><br>\n \n  PF03959.13 (Serine hydrolase (FSH1)): [28:97](score: 43.3, e-value: 3.3e-11)<br>\n \n <br>\n \n\n \n\n\n \n</div>\n<div class=\"focus-urls\">\n <a href=\"http://blast.ncbi.nlm.nih.gov/Blast.cgi?PAGE=Proteins&amp;PROGRAM=blastp&amp;BLAST_PROGRAMS=blastp&amp;QUERY=MNALGGDHELIFLEGEVPVGKTVFTGSFNPPYLGPAEGIKLIDEMIEAEGPFDGLLGFSQGASVCLSYLMYQRIRFPDKPSNFQFAVLFSTGIAVSPDAKYKQDELMSLFSHFSEEDIKEFHEVVFSPTSRKQDLEKCSFMEKLSPSERTLMIELGWEAHLSFQARDVLNITDDVEYIEKLNEDVVPLANAIEKASYLGQQVAAVV&amp;LINK_LOC=protein&amp;PAGE_TYPE=BlastSearch\" target=\"_new\">NCBI BlastP on this gene</a><br>\n <a href=\"http://www.ncbi.nlm.nih.gov/projects/sviewer/?Db=gene&amp;DbFrom=protein&amp;Cmd=Link&amp;noslider=1&amp;id=contig_14&amp;from=217252&amp;to=238223\" target=\"_new\">View genomic context</a><br>\n \n  <a href=\"knownclusterblast/region1/input.path1.gene67_mibig_hits.html\" target=\"_new\">MiBIG Hits</a><br>\n \n \n \n \n</div>\n<div class=\"focus-clipboard\">\n AA sequence: <span class=\"clipboard-copy\" data-seq=\"MNALGGDHELIFLEGEVPVGKTVFTGSFNPPYLGPAEGIKLIDEMIEAEGPFDGLLGFSQGASVCLSYLMYQRIRFPDKPSNFQFAVLFSTGIAVSPDAKYKQDELMSLFSHFSEEDIKEFHEVVFSPTSRKQDLEKCSFMEKLSPSERTLMIELGWEAHLSFQARDVLNITDDVEYIEKLNEDVVPLANAIEKASYLGQQVAAVV\">Copy to clipboard</span><br>\n Nucleotide sequence: <span class=\"clipboard-copy\" data-seq=\"ATGAACGCGCTGGGCGGAGATCACGAGCTGATTTTTCTGGAGGGAGAGGTTCCCGTCGGAAAAACGGTCTTCACTGGAAGCTTTAACCCACCTTACCTAGGACCGGCGGAAGGCATCAAGCTTATTGACGAGATGATCGAGGCCGAAGGGCCATTCGATGGCCTCTTAGGTTTCAGCCAGGGGGCTAGTGTGTGTCTGTCCTACCTGATGTACCAACGCATCCGATTTCCCGACAAGCCTTCCAATTTCCAGTTTGCAGTCTTGTTCAGTACCGGCATCGCCGTCTCGCCGGACGCGAAGTACAAACAGGATGAGTTGATGTCCTTGTTTAGCCATTTCAGCGAGGAAGACATCAAGGAATTCCACGAGGTCGTCTTTAGTCCGACGTCTAGGAAGCAAGACCTTGAGAAATGCTCATTCATGGAGAAGCTTAGTCCATCCGAACGAACGCTCATGATCGAACTAGGTTGGGAAGCCCACTTGTCCTTCCAAGCCCGGGATGTCCTCAACATCACCGACGATGTCGAATATATTGAGAAGCTGAACGAGGATGTTGTGCCGCTTGCGAATGCTATTGAGAAAGCCTCTTATCTTGGACAGCAGGTTGCTGCTGTTGTGTAA\">Copy to clipboard</span><br>\n</div>"
            },
            {
                "start": 229216,
                "end": 235818,
                "strand": 1,
                "locus_tag": "input.path1.gene68",
                "type": "biosynthetic",
                "description": "<div class=\"focus-intro\">\n <strong><span class=\"serif\">input.path1.gene68</span></strong><br>\n \n <br>\n Locus tag: <span class=\"serif\">None</span><br>\n Protein ID: <span class=\"serif\">None</span><br>\n Gene: <span class=\"serif\">input.path1.gene68</span><br>\n \n Location: 229,216 - 235,818,\n (total: 6426 nt, excluding introns)<br>\n <br>\n \n  biosynthetic (rule-based-clusters) T1PKS: PKS_KS<br>\n \n  biosynthetic (rule-based-clusters) T1PKS: PKS_AT<br>\n \n  biosynthetic-additional (rule-based-clusters) PP-binding<br>\n \n  biosynthetic-additional (rule-based-clusters) adh_short<br>\n \n  biosynthetic-additional (smcogs) SMCOG1022:Beta-ketoacyl synthase (Score: 197.7; E-value: 5.4e-60)<br>\n \n</div>\n<div class=\"focus-info\">\n \n  Active site details: <div class=\"collapser collapser-target-input-path1-gene68 collapser-level-none\"> </div><div class=\"collapser-content\">\n  <dl>\n  \n   <dt><strong>PKS_KS</strong> (1..348)</dt>\n   <dd>\n   \n    found active site cysteine: True, scaffold matched GSSS: True<br>\n   \n    found active site histidines: True<br>\n   \n   </dd>\n  \n   <dt><strong>PKS_AT</strong> (480..801)</dt>\n   <dd>\n   \n    Neither malonyl-CoA or methylmalonyl-CoA specific<br>\n   \n    found active site serine: True, scaffold matched GHGE: True<br>\n   \n   </dd>\n  \n   <dt><strong>PKS_DH</strong> (876..1062)</dt>\n   <dd>\n   \n    catalytic triad H,G,P found: False<br>\n   \n   </dd>\n  \n   <dt><strong>PKS_ER</strong> (1477..1741)</dt>\n   <dd>\n   \n    ER configuration inconclusive<br>\n   \n   </dd>\n  \n   <dt><strong>PKS_KR</strong> (1765..1942)</dt>\n   <dd>\n   \n    KR domain putatively catalyzing D-configuration product formation<br>\n   \n    catalytic triad S,Y,N found: False<br>\n   \n   </dd>\n  \n  </dl>\n  </div><br>\n \n\n \n <br>\n <span class=\"bold\">PFAM hits:</span><br>\n \n  PF00109.26 (Beta-ketoacyl synthase, N-terminal domain): [1:173](score: 164.7, e-value: 2.8e-48)<br>\n \n  PF02801.22 (Beta-ketoacyl synthase, C-terminal domain): [181:298](score: 120.5, e-value: 3.6e-35)<br>\n \n  PF16197.5 (Ketoacyl-synthetase C-terminal extension): [301:451](score: 49.9, e-value: 3.6e-13)<br>\n \n  PF00698.21 (Acyl transferase domain): [479:745](score: 177.3, e-value: 5.2e-52)<br>\n \n  PF14765.6 (Polyketide synthase dehydratase): [876:1166](score: 174.2, e-value: 3.4e-51)<br>\n \n  PF00107.26 (Zinc-binding dehydrogenase): [1573:1684](score: 32.3, e-value: 8e-08)<br>\n \n  PF08659.10 (KR domain): [1765:1943](score: 205.3, e-value: 6.6e-61)<br>\n \n  PF00550.25 (Phosphopantetheine attachment site): [2058:2121](score: 23.0, e-value: 7.4e-05)<br>\n \n <br>\n \n\n \n\n\n \n  <br>\n  <span class=\"bold\"> Gene Ontology terms for PFAM domains:</span><br>\n  \n   PF00107.26: <a class='external-link' href='http://amigo.geneontology.org/amigo/term/GO:0055114' target='_blank'>GO:0055114</a>: oxidation-reduction process<br>\n  \n  <br>\n \n</div>\n<div class=\"focus-urls\">\n <a href=\"http://blast.ncbi.nlm.nih.gov/Blast.cgi?PAGE=Proteins&amp;PROGRAM=blastp&amp;BLAST_PROGRAMS=blastp&amp;QUERY=MTANEANGTDGQQRLMLEVAYETMENAGIPMQSVIGSDTSVYVGCFTKDFEALGGRDPYGGPFYAATGNGQSMLSNRVSWFFDLHGPSFTIDTACSSSLYAVHLACQSLKLGETKMALVGGTNLIYDLSYMRDMVTMTFFSPDGVCHSFDHRANGYARGEGIGGVLLKTVRQAIADGDTIRAVIRGTGLNQDGKTPGITMPSPQAQADLIRSTYASAGLPLDKTAYFEAHGTGTAIGDPYELSALGATFGKVRTSENPIYVGSVKTNIGHLEGCAGLAGLIKTVLAVENAQIPPLAGFEKANPRLKLDEWHVALPETLVPWPQTGLRRASVNSFGYGGANAHVIVDDAEHFLRKYQSEGSQQTYESDSDEGSGYFSLVPTPVGEEPDPIVEDQKLFVFSSADQAGLQRVASSYLDFLEQEITSLESPTFLSDLAYTLDARRTLLDHRSFVVASSESDLIKQLREGLPKLRRTAKNNNTFFIFSGQGAQWPTMGKELVAFPVYRKSLHKAQTTLLNLGSSWSVMEELFAPEKSSRINSPEFSQPLCTALQLALVDLLEAWGVQPKSVVGHSSGEIAAAYAAGHISHEDAMKVAYLRGIFSADVNRRQPDVRGGMMAVGLSPEGCAPYMAQIRTNSVVVACINSPSSVTLSGDEDSIVELETLLNKDGVFARRLRVETAYHSHHMKSIAEDYFNSMGSFEAPKGRTNEVTMFSSVTASPISAGEINAEYWVKNLLGTVRFSEAVRALITQPVNPKSRRKVPVAYSAMIECGPAEALKGPLNQILAATDEKLLASVPYVSPLSRKQDARVTAMKAAGKLWAQGIKIDLSTVNFPNRSSAKQTQRKALVNLPPYPWNHNKMYWHESAWGRKYRHVEKPRTDLLGLRLENQNPNEPRWHNWIRVSEQPWLSDHRVQNMILYPGAAMVTMAFEAARELVDPVRELKAIQAENLLFKRGMVIPSGDGAVETSIHLRPHASERDNITSWSFTVFSHPEGEAWQENCTGVVSLIYLADQDQAEADALEWQADVDLLHGIEKRATRNLSPETFYNLYDRKMNLQYGPLHQNVTRCIAGTGEGLGTVTIPDTKAVMPAQFEYPHLIHPSALDSVFHMQALGYLHSLSGEESLIPISIDSIYVSADTPTAPGTELLGYSKGDQSNSGDTIGDIVLSDAAWTSPKVVVRGFLSRDMSATAPTGGVDTRSKKCTNIGWIPLPTKQVEDNSEDSDDRDKVSPSSALPEILILRLANAEADTLSLVTRLTEQLGQLHFHVRTALYPSSKENDAIDATGKAIISLVEADEPVIANWDEQGFNNFRTLAYQSDSMVWITRGGDAITEKDLGFHVSTGLLRTVRVERPQLRLAHLDIDPKTNLALAETASLVVEAFKASVLNDADAVEHEFAELEGKLMVPRLTIQESFFSELGRQDRQTPSEARLDSLNRQLKGSITPDGKQVVWSDNPQFARDIAPEEVDIQTSLVNVERSTTSEKVITVTDAAGIITAVGSNVTGLSIGDRVVVCGPHALESHVRTHQSLVRQIPKFMSMSVAAGLPSALCTVEALMTGAGNLQSGENVLICTMPGNIQQALISFANHVGANVFVTTETPANRRLLEDCFDIPEERILGSLRSEATWKTLKCLVGTDGVDVVINTIGDALEQSMATLADFGRFVVSGGHKIPSVVDKQARNITLSTLDIEHMAQASTPRLTKLFSRGWERALQGYLYSFVSGKRFQVNNFDKACSYLQSEKCAGGAVLTLSPSDTISVLPPTSKRLELDPQATYVLSGGLGGIGRSIAEMMLAAGARNISFISRSGAASEEAKGLLGSLRERGCNAEAYACDITNSEAVASFVQASIERGESIKGVVQCAMVLRDSMFDNMTFEQWTQSLAPKVDGTWNLHHHLPKDMDFFIMLSSMAGIIGNPGQANYSAAGTYQDALSRHRRANGLACTTIDLGIVSDVGYIAENAAEFKRLDYLQNLFISERDLHLILSATMLGETRDGAPVPSQLVTGVGKELLAGGSLGTAMSSDLKYINLQDTSANDNAADASEDEEVKQKLKAAETFAAACKLVEDFLVSNLARALTMEKDDVDMEKPIHAYGVDSLVAIEIRNMIFTKLKADVSVFDIMSNISLVQLSAKTASKSKLVRPDIAAEGAQD&amp;LINK_LOC=protein&amp;PAGE_TYPE=BlastSearch\" target=\"_new\">NCBI BlastP on this gene</a><br>\n <a href=\"http://www.ncbi.nlm.nih.gov/projects/sviewer/?Db=gene&amp;DbFrom=protein&amp;Cmd=Link&amp;noslider=1&amp;id=contig_14&amp;from=219216&amp;to=245818\" target=\"_new\">View genomic context</a><br>\n \n  <a href=\"knownclusterblast/region1/input.path1.gene68_mibig_hits.html\" target=\"_new\">MiBIG Hits</a><br>\n \n \n \n \n</div>\n<div class=\"focus-clipboard\">\n AA sequence: <span class=\"clipboard-copy\" data-seq=\"MTANEANGTDGQQRLMLEVAYETMENAGIPMQSVIGSDTSVYVGCFTKDFEALGGRDPYGGPFYAATGNGQSMLSNRVSWFFDLHGPSFTIDTACSSSLYAVHLACQSLKLGETKMALVGGTNLIYDLSYMRDMVTMTFFSPDGVCHSFDHRANGYARGEGIGGVLLKTVRQAIADGDTIRAVIRGTGLNQDGKTPGITMPSPQAQADLIRSTYASAGLPLDKTAYFEAHGTGTAIGDPYELSALGATFGKVRTSENPIYVGSVKTNIGHLEGCAGLAGLIKTVLAVENAQIPPLAGFEKANPRLKLDEWHVALPETLVPWPQTGLRRASVNSFGYGGANAHVIVDDAEHFLRKYQSEGSQQTYESDSDEGSGYFSLVPTPVGEEPDPIVEDQKLFVFSSADQAGLQRVASSYLDFLEQEITSLESPTFLSDLAYTLDARRTLLDHRSFVVASSESDLIKQLREGLPKLRRTAKNNNTFFIFSGQGAQWPTMGKELVAFPVYRKSLHKAQTTLLNLGSSWSVMEELFAPEKSSRINSPEFSQPLCTALQLALVDLLEAWGVQPKSVVGHSSGEIAAAYAAGHISHEDAMKVAYLRGIFSADVNRRQPDVRGGMMAVGLSPEGCAPYMAQIRTNSVVVACINSPSSVTLSGDEDSIVELETLLNKDGVFARRLRVETAYHSHHMKSIAEDYFNSMGSFEAPKGRTNEVTMFSSVTASPISAGEINAEYWVKNLLGTVRFSEAVRALITQPVNPKSRRKVPVAYSAMIECGPAEALKGPLNQILAATDEKLLASVPYVSPLSRKQDARVTAMKAAGKLWAQGIKIDLSTVNFPNRSSAKQTQRKALVNLPPYPWNHNKMYWHESAWGRKYRHVEKPRTDLLGLRLENQNPNEPRWHNWIRVSEQPWLSDHRVQNMILYPGAAMVTMAFEAARELVDPVRELKAIQAENLLFKRGMVIPSGDGAVETSIHLRPHASERDNITSWSFTVFSHPEGEAWQENCTGVVSLIYLADQDQAEADALEWQADVDLLHGIEKRATRNLSPETFYNLYDRKMNLQYGPLHQNVTRCIAGTGEGLGTVTIPDTKAVMPAQFEYPHLIHPSALDSVFHMQALGYLHSLSGEESLIPISIDSIYVSADTPTAPGTELLGYSKGDQSNSGDTIGDIVLSDAAWTSPKVVVRGFLSRDMSATAPTGGVDTRSKKCTNIGWIPLPTKQVEDNSEDSDDRDKVSPSSALPEILILRLANAEADTLSLVTRLTEQLGQLHFHVRTALYPSSKENDAIDATGKAIISLVEADEPVIANWDEQGFNNFRTLAYQSDSMVWITRGGDAITEKDLGFHVSTGLLRTVRVERPQLRLAHLDIDPKTNLALAETASLVVEAFKASVLNDADAVEHEFAELEGKLMVPRLTIQESFFSELGRQDRQTPSEARLDSLNRQLKGSITPDGKQVVWSDNPQFARDIAPEEVDIQTSLVNVERSTTSEKVITVTDAAGIITAVGSNVTGLSIGDRVVVCGPHALESHVRTHQSLVRQIPKFMSMSVAAGLPSALCTVEALMTGAGNLQSGENVLICTMPGNIQQALISFANHVGANVFVTTETPANRRLLEDCFDIPEERILGSLRSEATWKTLKCLVGTDGVDVVINTIGDALEQSMATLADFGRFVVSGGHKIPSVVDKQARNITLSTLDIEHMAQASTPRLTKLFSRGWERALQGYLYSFVSGKRFQVNNFDKACSYLQSEKCAGGAVLTLSPSDTISVLPPTSKRLELDPQATYVLSGGLGGIGRSIAEMMLAAGARNISFISRSGAASEEAKGLLGSLRERGCNAEAYACDITNSEAVASFVQASIERGESIKGVVQCAMVLRDSMFDNMTFEQWTQSLAPKVDGTWNLHHHLPKDMDFFIMLSSMAGIIGNPGQANYSAAGTYQDALSRHRRANGLACTTIDLGIVSDVGYIAENAAEFKRLDYLQNLFISERDLHLILSATMLGETRDGAPVPSQLVTGVGKELLAGGSLGTAMSSDLKYINLQDTSANDNAADASEDEEVKQKLKAAETFAAACKLVEDFLVSNLARALTMEKDDVDMEKPIHAYGVDSLVAIEIRNMIFTKLKADVSVFDIMSNISLVQLSAKTASKSKLVRPDIAAEGAQD\">Copy to clipboard</span><br>\n Nucleotide sequence: <span class=\"clipboard-copy\" data-seq=\"ATGACCGCCAATGAGGCGAATGGTACCGATGGACAACAAAGACTTATGCTTGAGGTGGCATATGAGACAATGGAGAATGCTGGTATTCCCATGCAGAGTGTAATTGGTAGCGACACAAGTGTATATGTAGGATGCTTCACAAAAGACTTCGAAGCTCTAGGTGGAAGGGACCCTTATGGTGGCCCCTTCTACGCAGCTACTGGCAATGGTCAATCCATGTTGTCAAATCGTGTGTCATGGTTTTTCGATCTACACGGGCCTAGCTTCACCATCGACACTGCCTGCTCATCTAGTCTTTATGCGGTGCATCTTGCTTGCCAGTCACTTAAGCTTGGTGAAACTAAGATGGCCCTGGTAGGCGGTACCAATCTCATCTATGACCTCAGCTACATGAGGGATATGGTTACCATGACATTCTTCAGTCCAGATGGTGTCTGCCACAGTTTCGATCACCGTGCTAACGGCTACGCAAGAGGCGAGGGCATTGGTGGTGTGTTGCTAAAAACTGTTCGTCAGGCTATCGCTGATGGTGACACAATTCGCGCTGTGATACGAGGGACAGGTTTGAATCAAGATGGAAAGACACCAGGTATCACGATGCCATCTCCTCAAGCACAGGCTGATCTCATCCGATCAACTTATGCTTCTGCCGGCCTTCCCCTAGACAAGACGGCCTATTTTGAAGCCCATGGAACTGGTACCGCGATCGGAGACCCATACGAACTTTCTGCACTTGGCGCCACTTTTGGTAAAGTTCGCACCTCAGAGAATCCCATATACGTAGGAAGTGTTAAAACCAACATTGGACATCTTGAAGGTTGCGCCGGCCTTGCTGGATTAATAAAAACAGTGCTCGCCGTAGAAAACGCTCAGATACCCCCGTTAGCTGGTTTCGAGAAGGCCAACCCGAGATTGAAACTGGACGAGTGGCATGTCGCACTCCCTGAAACACTTGTACCATGGCCACAAACCGGCCTTCGACGTGCATCCGTAAACTCCTTTGGCTATGGCGGGGCAAATGCCCATGTCATTGTTGATGACGCTGAGCATTTTCTTCGAAAATATCAGTCGGAGGGGTCACAACAAACTTATGAGTCCGATTCGGATGAAGGCAGCGGCTACTTCAGTCTCGTTCCAACGCCTGTTGGTGAAGAGCCAGACCCAATAGTGGAGGACCAAAAGCTCTTCGTGTTCTCATCAGCTGATCAAGCAGGTCTGCAGAGAGTCGCTAGTAGTTACTTGGATTTCCTCGAACAAGAGATAACCTCACTGGAGTCGCCCACTTTCCTATCAGACCTCGCCTATACCCTTGACGCGAGGCGAACACTCTTGGACCATAGAAGCTTCGTTGTCGCCAGCTCAGAATCCGATCTGATCAAGCAGCTTCGGGAAGGACTCCCAAAGCTTCGCCGAACTGCGAAAAATAACAACACGTTTTTCATCTTCAGTGGGCAAGGCGCACAGTGGCCCACCATGGGCAAGGAGCTGGTCGCTTTCCCAGTCTATCGGAAAAGCCTTCACAAAGCACAGACGACCCTTTTAAATCTTGGGTCGTCTTGGTCAGTAATGGAGGAGCTCTTTGCACCAGAAAAATCCAGTCGTATTAACTCACCCGAATTCAGCCAACCTCTTTGCACGGCACTTCAGCTTGCTTTGGTTGACCTTTTGGAAGCATGGGGTGTACAACCGAAATCCGTCGTTGGCCACTCTAGTGGTGAAATCGCTGCCGCGTATGCCGCTGGCCACATCAGCCATGAAGATGCTATGAAGGTCGCTTACCTACGAGGTATCTTTTCAGCTGATGTGAATCGCCGACAACCCGATGTGCGAGGAGGCATGATGGCAGTGGGCCTGTCTCCAGAAGGCTGCGCTCCATACATGGCACAGATCCGAACAAATTCAGTTGTAGTCGCCTGCATCAACTCTCCGTCAAGCGTCACTCTTTCCGGTGACGAAGACTCCATCGTAGAACTTGAAACTCTGCTCAACAAGGACGGCGTCTTCGCTCGTCGTCTGCGCGTTGAAACAGCTTACCACTCCCATCACATGAAGAGCATCGCTGAGGATTACTTCAACTCAATGGGTAGTTTCGAGGCTCCCAAAGGAAGGACTAACGAAGTCACCATGTTCTCATCCGTGACTGCCAGCCCAATCAGTGCTGGCGAGATCAATGCAGAGTACTGGGTAAAGAATCTCTTGGGCACCGTCAGATTTTCTGAAGCGGTTCGCGCTTTGATTACACAGCCCGTAAACCCCAAGAGCAGGAGAAAGGTTCCTGTCGCATACTCAGCCATGATTGAATGTGGTCCGGCGGAGGCATTGAAGGGGCCACTTAACCAGATTCTAGCTGCCACCGACGAAAAGCTTCTTGCCAGCGTGCCATACGTTTCGCCGCTATCCCGTAAGCAAGACGCTAGAGTCACGGCAATGAAGGCAGCTGGCAAGCTCTGGGCACAAGGCATCAAGATCGATCTATCCACTGTCAATTTCCCGAACCGCTCTTCGGCGAAGCAAACCCAACGCAAGGCCCTAGTGAATCTGCCTCCTTATCCGTGGAATCACAACAAGATGTACTGGCACGAGTCTGCATGGGGAAGGAAATATCGGCACGTCGAGAAGCCAAGAACTGATCTCCTTGGCCTGCGATTGGAGAATCAAAATCCTAATGAACCACGCTGGCATAACTGGATCAGGGTTTCAGAGCAGCCTTGGTTGTCCGACCATAGAGTTCAAAATATGATACTCTATCCCGGGGCAGCTATGGTAACAATGGCATTCGAAGCTGCACGCGAGCTCGTCGACCCAGTCCGTGAACTCAAAGCGATCCAGGCGGAGAACTTGTTATTCAAACGTGGCATGGTGATCCCAAGCGGAGATGGTGCGGTCGAAACATCCATCCACCTACGCCCACATGCCTCGGAACGAGATAACATTACATCGTGGTCTTTCACTGTATTCTCGCATCCTGAAGGCGAGGCGTGGCAAGAAAACTGCACTGGTGTGGTTTCATTGATTTACCTCGCTGATCAAGACCAAGCTGAGGCTGATGCACTTGAATGGCAAGCTGATGTTGATTTACTCCATGGAATTGAAAAGCGAGCCACAAGAAATCTTTCCCCAGAGACATTTTACAATCTCTACGATAGGAAGATGAATCTGCAATATGGCCCACTTCATCAGAATGTAACTCGATGCATTGCAGGAACAGGCGAGGGGTTGGGCACGGTCACGATACCCGACACCAAGGCAGTCATGCCGGCACAATTCGAGTACCCTCATCTCATCCACCCATCGGCTTTAGACTCTGTATTTCATATGCAGGCGCTTGGATACCTCCACAGCTTATCGGGCGAAGAATCCCTTATTCCCATTTCAATCGACAGCATCTACGTTTCCGCGGACACGCCCACTGCACCTGGAACCGAACTTCTAGGTTACTCCAAGGGCGATCAGAGCAACTCCGGTGACACTATTGGAGATATTGTTCTTTCGGATGCCGCATGGACTTCACCAAAAGTAGTGGTTCGTGGATTCTTGTCCAGGGATATGTCCGCGACCGCACCAACCGGTGGCGTAGACACCAGAAGCAAGAAATGCACAAACATTGGGTGGATTCCTTTGCCTACGAAGCAAGTCGAGGATAATTCAGAGGATTCAGATGACCGGGATAAAGTTTCTCCATCGTCGGCTCTTCCTGAAATTCTGATCCTTCGCCTCGCCAACGCTGAAGCTGACACCCTGAGCCTGGTAACAAGGCTAACCGAGCAACTTGGTCAACTCCATTTCCACGTCCGAACTGCGCTCTATCCAAGCTCTAAAGAGAATGACGCCATCGACGCCACCGGCAAAGCGATCATTTCGCTAGTCGAAGCCGATGAGCCAGTGATCGCGAATTGGGATGAGCAAGGCTTCAACAATTTCCGAACGCTTGCCTACCAATCAGATTCCATGGTATGGATTACCCGCGGCGGTGATGCCATCACAGAGAAAGACCTTGGATTCCACGTTTCGACGGGTCTACTCCGTACTGTAAGAGTTGAGCGGCCGCAGCTAAGATTAGCGCACCTGGATATCGATCCTAAGACGAACCTTGCACTCGCAGAAACTGCATCTTTGGTCGTGGAAGCTTTCAAGGCATCGGTTTTGAACGATGCAGATGCTGTGGAGCATGAGTTCGCTGAATTGGAGGGGAAGTTGATGGTGCCCCGGTTGACAATCCAAGAAAGCTTTTTCAGCGAGCTCGGCCGACAGGATCGACAGACTCCATCAGAAGCGCGTCTTGACAGTCTGAACAGGCAATTGAAGGGTTCCATCACTCCTGATGGGAAGCAGGTCGTCTGGTCAGATAACCCGCAATTCGCGAGGGATATCGCCCCGGAGGAAGTGGATATCCAGACGTCCTTGGTAAACGTAGAGCGCTCAACGACATCTGAAAAGGTGATCACCGTAACGGATGCAGCTGGTATTATTACAGCCGTGGGTTCGAACGTTACCGGTCTTTCCATTGGAGACAGGGTTGTCGTTTGTGGACCACATGCACTCGAATCTCACGTCCGGACTCATCAGAGCCTTGTCCGACAAATTCCCAAGTTCATGAGCATGAGCGTTGCCGCGGGTTTGCCATCAGCTCTCTGTACTGTGGAAGCGCTGATGACAGGGGCCGGGAACTTGCAGTCCGGCGAGAATGTCCTCATCTGCACCATGCCGGGCAATATCCAACAAGCGTTGATCTCTTTCGCCAACCACGTTGGTGCTAATGTCTTCGTCACGACGGAAACGCCTGCTAATAGGCGACTTCTTGAGGACTGTTTCGACATTCCTGAGGAGCGGATCCTCGGATCCCTCCGCAGTGAGGCGACTTGGAAGACACTGAAATGCCTCGTTGGTACAGATGGCGTCGATGTCGTGATCAACACAATTGGAGATGCGCTCGAGCAGTCCATGGCCACTTTAGCCGACTTTGGTCGTTTCGTAGTGTCTGGAGGTCACAAGATCCCCAGCGTTGTCGACAAGCAGGCTCGGAACATTACACTGTCAACTCTGGACATAGAGCACATGGCACAAGCTTCCACGCCAAGATTGACCAAGCTGTTCTCACGTGGTTGGGAGCGTGCGCTACAGGGTTATCTGTATAGTTTTGTCTCTGGCAAGAGGTTCCAGGTGAACAATTTCGACAAGGCTTGCAGCTACCTCCAGAGCGAGAAGTGTGCAGGAGGGGCTGTCCTCACTCTTTCGCCCAGTGATACCATCTCAGTCCTTCCACCAACAAGTAAGCGACTGGAACTTGATCCGCAAGCTACTTATGTCTTGTCGGGTGGTCTTGGTGGCATCGGACGATCCATTGCAGAAATGATGTTGGCAGCTGGAGCACGAAACATTAGTTTCATCTCCCGCTCAGGTGCCGCATCAGAAGAAGCAAAGGGGCTGCTTGGAAGTCTACGAGAGCGTGGCTGTAATGCCGAGGCATACGCTTGCGATATCACAAACTCAGAAGCTGTAGCAAGTTTCGTGCAAGCCAGTATCGAGCGGGGTGAAAGCATCAAGGGCGTGGTTCAATGCGCCATGGTCCTCCGCGACAGCATGTTCGATAACATGACCTTCGAGCAATGGACGCAATCGCTCGCACCTAAGGTGGATGGAACCTGGAATTTACACCATCATCTACCAAAGGATATGGATTTCTTCATTATGCTCTCCTCTATGGCCGGCATTATCGGAAATCCTGGACAGGCAAACTACTCTGCCGCAGGAACATATCAGGATGCGCTATCACGACACCGCAGAGCAAATGGCCTAGCATGCACAACCATCGATCTCGGCATTGTGTCGGATGTAGGTTACATAGCTGAGAATGCGGCAGAGTTCAAGCGCCTCGATTACCTCCAGAACCTGTTCATCTCGGAACGCGACCTCCATTTAATTCTCTCAGCCACAATGCTGGGCGAAACGCGGGACGGTGCGCCAGTACCATCGCAGCTTGTCACTGGTGTAGGAAAGGAATTACTGGCAGGCGGCAGTCTCGGAACCGCCATGTCATCCGACCTCAAATACATCAACCTGCAAGACACCAGCGCTAACGACAATGCCGCCGATGCATCCGAAGACGAAGAAGTAAAGCAGAAGCTCAAAGCTGCTGAGACATTCGCCGCCGCATGCAAGCTGGTGGAAGACTTCCTGGTATCGAATCTCGCAAGAGCCTTGACGATGGAGAAGGACGATGTCGACATGGAGAAACCCATTCACGCTTACGGAGTTGACTCGCTCGTCGCCATTGAAATTCGCAACATGATTTTCACGAAGCTGAAGGCGGATGTTTCTGTTTTTGATATCATGAGCAACATTTCATTGGTTCAGTTGTCGGCAAAGACGGCTAGCAAGAGTAAATTGGTCAGACCTGATATTGCGGCCGAGGGTGCGCAGGATTGA\">Copy to clipboard</span><br>\n</div>"
            },
            {
                "start": 238548,
                "end": 239041,
                "strand": -1,
                "locus_tag": "input.path1.gene69",
                "type": "biosynthetic-additional",
                "description": "<div class=\"focus-intro\">\n <strong><span class=\"serif\">input.path1.gene69</span></strong><br>\n \n <br>\n Locus tag: <span class=\"serif\">None</span><br>\n Protein ID: <span class=\"serif\">None</span><br>\n Gene: <span class=\"serif\">input.path1.gene69</span><br>\n \n Location: 238,548 - 239,041,\n (total: 435 nt, excluding introns)<br>\n <br>\n \n  biosynthetic-additional (rule-based-clusters) Abhydrolase_6<br>\n \n</div>\n<div class=\"focus-info\">\n \n\n \n <br>\n <span class=\"bold\">PFAM hits:</span><br>\n \n  PF03959.13 (Serine hydrolase (FSH1)): [1:128](score: 69.1, e-value: 4e-19)<br>\n \n <br>\n \n\n \n\n\n \n</div>\n<div class=\"focus-urls\">\n <a href=\"http://blast.ncbi.nlm.nih.gov/Blast.cgi?PAGE=Proteins&amp;PROGRAM=blastp&amp;BLAST_PROGRAMS=blastp&amp;QUERY=MRILALHGQGASATIFQTQLAPLIAALPPHWTFEFVDAPNACGPGPGVDSVYAGPYYCFFESYTPERMANAVAYVREIVEDEGPFDAVIGFSQGASVTAAYLSAYPATTESAELTFSFAIFICAALIPLNSQMPNTLRRPSAPF&amp;LINK_LOC=protein&amp;PAGE_TYPE=BlastSearch\" target=\"_new\">NCBI BlastP on this gene</a><br>\n <a href=\"http://www.ncbi.nlm.nih.gov/projects/sviewer/?Db=gene&amp;DbFrom=protein&amp;Cmd=Link&amp;noslider=1&amp;id=contig_14&amp;from=228548&amp;to=249041\" target=\"_new\">View genomic context</a><br>\n \n  <a href=\"knownclusterblast/region1/input.path1.gene69_mibig_hits.html\" target=\"_new\">MiBIG Hits</a><br>\n \n \n \n \n</div>\n<div class=\"focus-clipboard\">\n AA sequence: <span class=\"clipboard-copy\" data-seq=\"MRILALHGQGASATIFQTQLAPLIAALPPHWTFEFVDAPNACGPGPGVDSVYAGPYYCFFESYTPERMANAVAYVREIVEDEGPFDAVIGFSQGASVTAAYLSAYPATTESAELTFSFAIFICAALIPLNSQMPNTLRRPSAPF\">Copy to clipboard</span><br>\n Nucleotide sequence: <span class=\"clipboard-copy\" data-seq=\"ATGCGCATTCTCGCGCTGCATGGTCAAGGCGCCAGCGCCACAATATTCCAAACACAGCTGGCCCCTCTGATCGCCGCCTTGCCCCCTCACTGGACCTTCGAGTTTGTAGACGCCCCCAACGCCTGCGGCCCGGGCCCTGGTGTGGATTCCGTCTATGCAGGGCCTTACTACTGCTTCTTTGAATCCTACACTCCTGAGCGTATGGCAAATGCCGTTGCATATGTTCGGGAGATAGTCGAGGATGAAGGCCCATTCGATGCTGTCATCGGCTTCAGCCAGGGCGCTTCGGTCACGGCAGCCTATCTGTCCGCATACCCAGCTACGACAGAGTCCGCTGAGCTCACCTTCTCTTTCGCCATCTTCATCTGCGCTGCACTCATCCCCCTGAACTCGCAGATGCCAAACACCTTGAGGAGACCATCGGCTCCCTTCTGA\">Copy to clipboard</span><br>\n</div>"
            },
            {
                "start": 239758,
                "end": 241522,
                "strand": 1,
                "locus_tag": "input.path1.gene70",
                "type": "transport",
                "description": "<div class=\"focus-intro\">\n <strong><span class=\"serif\">input.path1.gene70</span></strong><br>\n \n <br>\n Locus tag: <span class=\"serif\">None</span><br>\n Protein ID: <span class=\"serif\">None</span><br>\n Gene: <span class=\"serif\">input.path1.gene70</span><br>\n \n Location: 239,758 - 241,522,\n (total: 1233 nt, excluding introns)<br>\n <br>\n \n  transport (smcogs) SMCOG1005:Drug resistance transporter, EmrB/QacA (Score: 151.6; E-value: 3.7e-46)<br>\n \n</div>\n<div class=\"focus-info\">\n \n\n \n <br>\n <span class=\"bold\">PFAM hits:</span><br>\n \n  PF07690.16 (Major Facilitator Superfamily): [7:320](score: 93.1, e-value: 1.6e-26)<br>\n \n <br>\n \n\n \n\n\n \n  <br>\n  <span class=\"bold\"> Gene Ontology terms for PFAM domains:</span><br>\n  \n   PF07690.16: <a class='external-link' href='http://amigo.geneontology.org/amigo/term/GO:0055085' target='_blank'>GO:0055085</a>: transmembrane transport<br>\n  \n  <br>\n \n</div>\n<div class=\"focus-urls\">\n <a href=\"http://blast.ncbi.nlm.nih.gov/Blast.cgi?PAGE=Proteins&amp;PROGRAM=blastp&amp;BLAST_PROGRAMS=blastp&amp;QUERY=MEIGVTLREFHSLSKVNWVALAYELAYLGCTALFASLSDVIGRRNAYIAAGVMFLAFSLGCGFAQTMNQLIAFRALQGVGGSGLYSIAFVILPQISSLKMLKMIGALAGAVIAMAGVLGPVLGGIITNYTTWRWIFWINAPIGIGPLLLFVIAWPTNPNQLKPAEQRPFRQIDAVGFVLLVGASIPFVFAFQQAGIHLAADAHIWRAALFIAPLIVGALCWAAFLGWEWLISCMISGKKNNTFQVMMVAAVLMLIGTATLTQLNTQSQARAYGFQVFVGLGFGLTVSTTGLLAGLQSEIRDSAVAQGLMAQGRMLGGSFGIAASTVVLANKQRRSLLESGVLTPQELQSLHDAARTISPERWQLVREAYTDAFNDTMLASAIIAGVCVLVSAGIWQKNPQVWRKGDDCRE&amp;LINK_LOC=protein&amp;PAGE_TYPE=BlastSearch\" target=\"_new\">NCBI BlastP on this gene</a><br>\n <a href=\"http://www.ncbi.nlm.nih.gov/projects/sviewer/?Db=gene&amp;DbFrom=protein&amp;Cmd=Link&amp;noslider=1&amp;id=contig_14&amp;from=229758&amp;to=251522\" target=\"_new\">View genomic context</a><br>\n \n  <a href=\"knownclusterblast/region1/input.path1.gene70_mibig_hits.html\" target=\"_new\">MiBIG Hits</a><br>\n \n \n  <a href=\"http://blast.jcvi.org/er-blast/index.cgi?project=transporter;program=blastp;database=pub/transporter.pep;sequence=sequence%0AMEIGVTLREFHSLSKVNWVALAYELAYLGCTALFASLSDVIGRRNAYIAAGVMFLAFSLGCGFAQTMNQLIAFRALQGVGGSGLYSIAFVILPQISSLKMLKMIGALAGAVIAMAGVLGPVLGGIITNYTTWRWIFWINAPIGIGPLLLFVIAWPTNPNQLKPAEQRPFRQIDAVGFVLLVGASIPFVFAFQQAGIHLAADAHIWRAALFIAPLIVGALCWAAFLGWEWLISCMISGKKNNTFQVMMVAAVLMLIGTATLTQLNTQSQARAYGFQVFVGLGFGLTVSTTGLLAGLQSEIRDSAVAQGLMAQGRMLGGSFGIAASTVVLANKQRRSLLESGVLTPQELQSLHDAARTISPERWQLVREAYTDAFNDTMLASAIIAGVCVLVSAGIWQKNPQVWRKGDDCRE\" target=\"_new\">TransportDB BLAST on this gene</a><br>\n \n \n \n</div>\n<div class=\"focus-clipboard\">\n AA sequence: <span class=\"clipboard-copy\" data-seq=\"MEIGVTLREFHSLSKVNWVALAYELAYLGCTALFASLSDVIGRRNAYIAAGVMFLAFSLGCGFAQTMNQLIAFRALQGVGGSGLYSIAFVILPQISSLKMLKMIGALAGAVIAMAGVLGPVLGGIITNYTTWRWIFWINAPIGIGPLLLFVIAWPTNPNQLKPAEQRPFRQIDAVGFVLLVGASIPFVFAFQQAGIHLAADAHIWRAALFIAPLIVGALCWAAFLGWEWLISCMISGKKNNTFQVMMVAAVLMLIGTATLTQLNTQSQARAYGFQVFVGLGFGLTVSTTGLLAGLQSEIRDSAVAQGLMAQGRMLGGSFGIAASTVVLANKQRRSLLESGVLTPQELQSLHDAARTISPERWQLVREAYTDAFNDTMLASAIIAGVCVLVSAGIWQKNPQVWRKGDDCRE\">Copy to clipboard</span><br>\n Nucleotide sequence: <span class=\"clipboard-copy\" data-seq=\"ATGGAGATTGGTGTCACTCTACGTGAGTTCCATTCGCTGAGCAAAGTCAATTGGGTTGCTCTAGCATACGAGCTTGCGTACTTGGGCTGCACTGCTCTCTTTGCTAGTTTAAGCGATGTCATCGGTCGAAGAAATGCTTATATAGCTGCCGGAGTCATGTTTCTTGCCTTCTCCCTTGGTTGCGGTTTTGCTCAGACAATGAATCAGCTTATTGCCTTCCGCGCCCTCCAAGGCGTTGGCGGCTCGGGCTTGTATTCGATCGCCTTCGTCATTCTGCCACAGATCAGTTCGTTGAAGATGCTCAAGATGATTGGCGCCTTGGCTGGTGCCGTCATTGCCATGGCTGGTGTTCTGGGTCCCGTTCTTGGAGGTATCATTACCAACTACACAACATGGAGGTGGATCTTTTGGATCAATGCCCCGATCGGAATCGGACCTCTCCTCCTCTTCGTTATCGCATGGCCAACTAACCCAAACCAACTTAAGCCCGCTGAACAACGGCCATTCCGTCAGATCGACGCTGTTGGCTTCGTCCTCCTTGTCGGGGCATCCATTCCCTTCGTCTTCGCCTTTCAACAAGCTGGCATTCACCTCGCAGCAGACGCCCATATCTGGCGAGCCGCACTCTTTATTGCGCCATTAATCGTCGGCGCTTTATGCTGGGCCGCCTTCCTCGGGTGGGAATGGTTGATCTCCTGTATGATATCTGGAAAGAAGAACAACACATTCCAAGTCATGATGGTCGCTGCTGTTCTGATGTTAATCGGAACGGCAACCCTCACACAATTGAACACGCAAAGCCAAGCACGCGCCTACGGATTCCAAGTCTTCGTCGGCCTCGGGTTCGGTCTCACGGTCAGCACAACTGGCTTGTTAGCAGGATTACAAAGCGAAATCCGGGATAGTGCCGTAGCACAAGGCCTGATGGCCCAAGGCCGCATGCTAGGCGGCTCTTTCGGTATTGCAGCCTCGACCGTCGTCCTTGCCAACAAACAACGAAGATCCTTACTAGAAAGTGGCGTGCTCACTCCGCAAGAACTGCAATCCCTCCATGACGCCGCACGTACAATATCCCCAGAACGATGGCAACTTGTTCGGGAAGCCTACACCGACGCCTTCAACGACACAATGCTCGCTTCCGCCATCATCGCTGGCGTCTGCGTTCTCGTCTCTGCAGGGATTTGGCAAAAGAACCCCCAAGTATGGAGGAAAGGAGACGACTGCAGGGAATGA\">Copy to clipboard</span><br>\n</div>"
            },
            {
                "start": 242011,
                "end": 243638,
                "strand": -1,
                "locus_tag": "input.path1.gene71",
                "type": "other",
                "description": "<div class=\"focus-intro\">\n <strong><span class=\"serif\">input.path1.gene71</span></strong><br>\n \n <br>\n Locus tag: <span class=\"serif\">None</span><br>\n Protein ID: <span class=\"serif\">None</span><br>\n Gene: <span class=\"serif\">input.path1.gene71</span><br>\n \n Location: 242,011 - 243,638,\n (total: 768 nt, excluding introns)<br>\n <br>\n \n</div>\n<div class=\"focus-info\">\n \n\n \n\n \n\n\n \n</div>\n<div class=\"focus-urls\">\n <a href=\"http://blast.ncbi.nlm.nih.gov/Blast.cgi?PAGE=Proteins&amp;PROGRAM=blastp&amp;BLAST_PROGRAMS=blastp&amp;QUERY=MSHIRTNGISDTPGQHKKILINAFDMSTVGHLSPGQWKNPQDRSATKRKLDYWIDLAKLLERGGINALFLADTYAAFKAIGIDTPIEHDERYAQADEYLRVLYNLLDQFTVTSPEVPEWTPRVIAEKASIGGLGPVSVGSPKTVADELERWVKEADVDGFNIGYVTTPGSFEDVVDLLVPELRTRGIYAEVPNEKQGEEWTAREKIYGKGQKGLRDDHVGSKYRYDIYEETVRREGKVDGKHDADGKLAGEQKST&amp;LINK_LOC=protein&amp;PAGE_TYPE=BlastSearch\" target=\"_new\">NCBI BlastP on this gene</a><br>\n <a href=\"http://www.ncbi.nlm.nih.gov/projects/sviewer/?Db=gene&amp;DbFrom=protein&amp;Cmd=Link&amp;noslider=1&amp;id=contig_14&amp;from=232011&amp;to=253638\" target=\"_new\">View genomic context</a><br>\n \n  <a href=\"knownclusterblast/region1/input.path1.gene71_mibig_hits.html\" target=\"_new\">MiBIG Hits</a><br>\n \n \n \n \n</div>\n<div class=\"focus-clipboard\">\n AA sequence: <span class=\"clipboard-copy\" data-seq=\"MSHIRTNGISDTPGQHKKILINAFDMSTVGHLSPGQWKNPQDRSATKRKLDYWIDLAKLLERGGINALFLADTYAAFKAIGIDTPIEHDERYAQADEYLRVLYNLLDQFTVTSPEVPEWTPRVIAEKASIGGLGPVSVGSPKTVADELERWVKEADVDGFNIGYVTTPGSFEDVVDLLVPELRTRGIYAEVPNEKQGEEWTAREKIYGKGQKGLRDDHVGSKYRYDIYEETVRREGKVDGKHDADGKLAGEQKST\">Copy to clipboard</span><br>\n Nucleotide sequence: <span class=\"clipboard-copy\" data-seq=\"ATGTCTCACATCAGAACAAATGGCATCAGTGATACTCCGGGCCAGCACAAAAAAATACTTATCAATGCGTTCGACATGAGTACCGTTGGACACCTGAGTCCTGGTCAATGGAAAAATCCTCAAGATAGATCAGCTACGAAACGAAAGCTAGACTACTGGATCGATCTGGCAAAGCTGCTCGAGCGCGGTGGTATCAATGCACTCTTCCTTGCTGATACATATGCTGCTTTCAAGGCAATCGGTATTGACACGCCTATCGAGCACGATGAAAGATATGCTCAAGCTGACGAGTATCTGCGAGTATTATACAATCTCCTCGATCAGTTCACCGTCACATCTCCTGAGGTACCCGAATGGACTCCTCGAGTTATCGCAGAAAAGGCGTCCATAGGAGGTCTGGGACCTGTATCTGTTGGCTCGCCAAAAACGGTAGCAGACGAGCTGGAACGCTGGGTGAAAGAGGCTGATGTTGACGGCTTCAACATCGGCTACGTCACAACGCCAGGTAGCTTCGAAGATGTAGTTGACTTGTTAGTACCGGAATTGAGAACGAGAGGTATCTATGCGGAGGTACCGAATGAGAAGCAGGGTGAAGAGTGGACAGCGAGGGAGAAGATTTATGGAAAAGGCCAAAAAGGATTGAGGGACGACCATGTGGGCTCAAAGTATAGATACGATATCTATGAGGAGACCGTGAGAAGAGAGGGGAAGGTTGACGGGAAGCACGATGCCGATGGCAAGCTTGCTGGAGAGCAAAAGTCTACATAG\">Copy to clipboard</span><br>\n</div>"
            },
            {
                "start": 247733,
                "end": 248306,
                "strand": 1,
                "locus_tag": "input.path1.gene72",
                "type": "other",
                "description": "<div class=\"focus-intro\">\n <strong><span class=\"serif\">input.path1.gene72</span></strong><br>\n \n <br>\n Locus tag: <span class=\"serif\">None</span><br>\n Protein ID: <span class=\"serif\">None</span><br>\n Gene: <span class=\"serif\">input.path1.gene72</span><br>\n \n Location: 247,733 - 248,306,\n (total: 108 nt, excluding introns)<br>\n <br>\n \n</div>\n<div class=\"focus-info\">\n \n\n \n\n \n\n\n \n</div>\n<div class=\"focus-urls\">\n <a href=\"http://blast.ncbi.nlm.nih.gov/Blast.cgi?PAGE=Proteins&amp;PROGRAM=blastp&amp;BLAST_PROGRAMS=blastp&amp;QUERY=MAVLNHCSNAEILAVMNAHHGVYLVDARDQEVGHG&amp;LINK_LOC=protein&amp;PAGE_TYPE=BlastSearch\" target=\"_new\">NCBI BlastP on this gene</a><br>\n <a href=\"http://www.ncbi.nlm.nih.gov/projects/sviewer/?Db=gene&amp;DbFrom=protein&amp;Cmd=Link&amp;noslider=1&amp;id=contig_14&amp;from=237733&amp;to=258306\" target=\"_new\">View genomic context</a><br>\n \n \n \n \n</div>\n<div class=\"focus-clipboard\">\n AA sequence: <span class=\"clipboard-copy\" data-seq=\"MAVLNHCSNAEILAVMNAHHGVYLVDARDQEVGHG\">Copy to clipboard</span><br>\n Nucleotide sequence: <span class=\"clipboard-copy\" data-seq=\"ATGGCTGTTCTAAACCACTGCTCGAACGCTGAGATACTGGCGGTTATGAATGCTCACCACGGTGTCTACTTGGTCGATGCCCGCGATCAGGAGGTTGGACATGGTTGA\">Copy to clipboard</span><br>\n</div>"
            },
            {
                "start": 253076,
                "end": 254298,
                "strand": 1,
                "locus_tag": "input.path1.gene73",
                "type": "other",
                "description": "<div class=\"focus-intro\">\n <strong><span class=\"serif\">input.path1.gene73</span></strong><br>\n \n <br>\n Locus tag: <span class=\"serif\">None</span><br>\n Protein ID: <span class=\"serif\">None</span><br>\n Gene: <span class=\"serif\">input.path1.gene73</span><br>\n \n Location: 253,076 - 254,298,\n (total: 927 nt, excluding introns)<br>\n <br>\n \n</div>\n<div class=\"focus-info\">\n \n\n \n\n \n\n\n \n</div>\n<div class=\"focus-urls\">\n <a href=\"http://blast.ncbi.nlm.nih.gov/Blast.cgi?PAGE=Proteins&amp;PROGRAM=blastp&amp;BLAST_PROGRAMS=blastp&amp;QUERY=MITVVLIRFISRQWVSRQKFALDDALCLVATAGSIVHSALLFANVKIGYGQHMYNIRLISMTPERLLQLTVVETIYIVIIYFVKLSILTLFYRIFNVSNASRILIWVGIVFCTIITIPFLGVAISRNVRCNGPRAVFESVCHANITSLTTVLYSALNVVSDFYILFIPIRQVKSLHIKRHRKMGLIAVFMVGFVACAMSVIRLGFLASEYGQGDQFYSVGLVSHFTCMIFFPSFVRTGKTSAESAVRYLLSKTGKSRSQVQIPESDEQPPLPTSHSGDWNKFQAPTTFEAELRDFGDGEDTLIKHPTR&amp;LINK_LOC=protein&amp;PAGE_TYPE=BlastSearch\" target=\"_new\">NCBI BlastP on this gene</a><br>\n <a href=\"http://www.ncbi.nlm.nih.gov/projects/sviewer/?Db=gene&amp;DbFrom=protein&amp;Cmd=Link&amp;noslider=1&amp;id=contig_14&amp;from=243076&amp;to=264298\" target=\"_new\">View genomic context</a><br>\n \n \n \n \n</div>\n<div class=\"focus-clipboard\">\n AA sequence: <span class=\"clipboard-copy\" data-seq=\"MITVVLIRFISRQWVSRQKFALDDALCLVATAGSIVHSALLFANVKIGYGQHMYNIRLISMTPERLLQLTVVETIYIVIIYFVKLSILTLFYRIFNVSNASRILIWVGIVFCTIITIPFLGVAISRNVRCNGPRAVFESVCHANITSLTTVLYSALNVVSDFYILFIPIRQVKSLHIKRHRKMGLIAVFMVGFVACAMSVIRLGFLASEYGQGDQFYSVGLVSHFTCMIFFPSFVRTGKTSAESAVRYLLSKTGKSRSQVQIPESDEQPPLPTSHSGDWNKFQAPTTFEAELRDFGDGEDTLIKHPTR\">Copy to clipboard</span><br>\n Nucleotide sequence: <span class=\"clipboard-copy\" data-seq=\"ATGATCACCGTTGTTTTGATTCGTTTCATATCGAGGCAGTGGGTATCCCGACAGAAGTTTGCTCTGGATGACGCCCTATGTCTGGTCGCGACCGCCGGGTCCATAGTACATTCGGCGCTTCTCTTCGCTAATGTGAAGATCGGTTATGGGCAGCACATGTATAACATTCGACTGATAAGCATGACACCGGAGCGCCTCTTGCAACTTACTGTCGTGGAGACCATATACATTGTCATCATCTACTTCGTGAAGCTCTCCATTCTCACTCTGTTCTACCGAATCTTCAATGTCAGCAACGCGTCCCGAATTCTCATCTGGGTCGGCATCGTCTTTTGTACCATCATTACTATTCCTTTCTTAGGCGTGGCCATCTCCAGAAATGTCAGATGCAACGGTCCCCGGGCTGTGTTCGAGAGCGTTTGTCATGCCAATATTACGAGCCTTACAACTGTTCTCTACAGTGCATTGAACGTCGTGAGCGACTTCTACATTTTGTTCATTCCTATCAGGCAGGTGAAAAGCTTGCATATCAAAAGACATCGCAAGATGGGTCTCATTGCGGTTTTCATGGTCGGCTTTGTGGCATGTGCAATGAGCGTCATCAGACTCGGATTCCTTGCCAGTGAATACGGACAAGGAGACCAATTTTACTCTGTTGGTTTAGTTTCTCATTTCACCTGCATGATATTTTTCCCGAGCTTCGTTCGAACAGGCAAGACAAGTGCTGAAAGTGCTGTTCGATACTTGCTATCCAAGACTGGGAAGAGCCGGAGTCAGGTACAGATTCCAGAGAGCGACGAGCAGCCGCCATTACCTACGTCGCACTCTGGAGATTGGAACAAGTTCCAAGCGCCTACCACCTTCGAGGCAGAGCTGCGGGACTTCGGTGACGGCGAGGATACCTTGATAAAGCATCCGACGCGATAG\">Copy to clipboard</span><br>\n</div>"
            }
        ],
        "clusters": [
            {
                "start": 229215,
                "end": 235818,
                "tool": "rule-based-clusters",
                "neighbouring_start": 209215,
                "neighbouring_end": 255818,
                "product": "T1PKS",
                "height": 2,
                "kind": "protocluster",
                "prefix": ""
            }
        ],
        "ttaCodons": [],
        "type": "T1PKS",
        "products": [
            "T1PKS"
        ],
        "anchor": "r6c1"
    },
    "r7c1": {
        "start": 1237335,
        "end": 1284006,
        "idx": 1,
        "orfs": [
            {
                "start": 1242962,
                "end": 1245992,
                "strand": 1,
                "locus_tag": "input.path1.gene358",
                "type": "other",
                "description": "<div class=\"focus-intro\">\n <strong><span class=\"serif\">input.path1.gene358</span></strong><br>\n \n <br>\n Locus tag: <span class=\"serif\">None</span><br>\n Protein ID: <span class=\"serif\">None</span><br>\n Gene: <span class=\"serif\">input.path1.gene358</span><br>\n \n Location: 1,242,962 - 1,245,992,\n (total: 2877 nt, excluding introns)<br>\n <br>\n \n</div>\n<div class=\"focus-info\">\n \n\n \n <br>\n <span class=\"bold\">PFAM hits:</span><br>\n \n  PF03810.19 (Importin-beta N-terminal domain): [23:97](score: 51.4, e-value: 7.4e-14)<br>\n \n  PF08506.10 (Cse1): [150:519](score: 497.1, e-value: 2.5e-149)<br>\n \n  PF03378.15 (CAS/CSE protein, C-terminus): [519:956](score: 585.2, e-value: 6.6e-176)<br>\n \n <br>\n \n\n \n\n\n \n  <br>\n  <span class=\"bold\"> Gene Ontology terms for PFAM domains:</span><br>\n  \n   PF03378.15: <a class='external-link' href='http://amigo.geneontology.org/amigo/term/GO:0005515' target='_blank'>GO:0005515</a>: protein binding<br>\n  \n   PF03378.15: <a class='external-link' href='http://amigo.geneontology.org/amigo/term/GO:0008536' target='_blank'>GO:0008536</a>: Ran GTPase binding<br>\n  \n   PF03810.19: <a class='external-link' href='http://amigo.geneontology.org/amigo/term/GO:0008536' target='_blank'>GO:0008536</a>: Ran GTPase binding<br>\n  \n   PF03810.19: <a class='external-link' href='http://amigo.geneontology.org/amigo/term/GO:0006886' target='_blank'>GO:0006886</a>: intracellular protein transport<br>\n  \n   PF08506.10: <a class='external-link' href='http://amigo.geneontology.org/amigo/term/GO:0006886' target='_blank'>GO:0006886</a>: intracellular protein transport<br>\n  \n  <br>\n \n</div>\n<div class=\"focus-urls\">\n <a href=\"http://blast.ncbi.nlm.nih.gov/Blast.cgi?PAGE=Proteins&amp;PROGRAM=blastp&amp;BLAST_PROGRAMS=blastp&amp;QUERY=MATDIAALAQLLEASLDPSKSRQAEDAIAQEQTKQGFSLSLLQLVASDAFPSTVRLASALYFKNHIKRNWVNEDGVHQLPANEVTAIKNELIGLMVSVPPNLQAQLGEAISAIADSDFWEQWQTLVADLVSRLTTDNTTVNIGVLRVAHSIFKRWRPLFRSDGLFTEINHVLSQFSEPFLQQLQYVDAIITNAQGNADVLKGAFTELELIVKLFYDLSCQDLPPVFEDNIAAICSLLHKYLVYDNAALHTDDDDESGVLEYTRAGIFEVLMLYVQKYEDVFGAHLGQFVDSTWQFLTSITLETKYDILVSKALQFLTSVATTKHAESFNNQDVLVQIMEKIILQNLTLRESDVELFEDEPIEFIRRDLEGSDSDTRRRAATNFLRTLLQRYQDLVTSTAQKYIDIFLQEYAKNPQENWKHKDTAVYLFSAIAALGTVTAAKGVVSVNPNVDVLSFFQNNIASDLQSQDSHVILKVDSVKFLYNFRNQLSPDLWRAAFPLLVNHLANSNYVVHTYAAIAVERALYLTDEASKTSVIPKDQVLGSSKELLTHLFQLITKNSAPEKIQENEFLMKCVMRVLIFIRDGVLPMDELVLGFFVTVLKIIRHNPSNPRFQYFLFEALGALIRFAAPTHSQLFEEKLADPFQAILENNVEEFAPYVFQLFAALLEANPSGALTSYYQSLFQVIIQPSVWESKGNIPALVRLLTAIISRDAQTIVANNQLEPILGIFHKLVMSKANETHAFDLIQTIIAVVPTSALSQYYSTILQLMITRLSGSKTENFSQRFIAFYHFISARDGMGADFFVTITDQVQHDVFKGIYLGIILPDTQKLPRPVDRKTAVVSFTKTLTDSQAFVDRYPKGWNLTTQKLIELLVNPPTVNKHDDVIVDQDVDELGFGVGFTQLNTCKKPVKDPFPEITDVKAWVGQFLKDANARHNGKIVSFVQERLDDSTRAALQEYLK&amp;LINK_LOC=protein&amp;PAGE_TYPE=BlastSearch\" target=\"_new\">NCBI BlastP on this gene</a><br>\n <a href=\"http://www.ncbi.nlm.nih.gov/projects/sviewer/?Db=gene&amp;DbFrom=protein&amp;Cmd=Link&amp;noslider=1&amp;id=contig_15&amp;from=1232962&amp;to=1255992\" target=\"_new\">View genomic context</a><br>\n \n \n \n \n</div>\n<div class=\"focus-clipboard\">\n AA sequence: <span class=\"clipboard-copy\" data-seq=\"MATDIAALAQLLEASLDPSKSRQAEDAIAQEQTKQGFSLSLLQLVASDAFPSTVRLASALYFKNHIKRNWVNEDGVHQLPANEVTAIKNELIGLMVSVPPNLQAQLGEAISAIADSDFWEQWQTLVADLVSRLTTDNTTVNIGVLRVAHSIFKRWRPLFRSDGLFTEINHVLSQFSEPFLQQLQYVDAIITNAQGNADVLKGAFTELELIVKLFYDLSCQDLPPVFEDNIAAICSLLHKYLVYDNAALHTDDDDESGVLEYTRAGIFEVLMLYVQKYEDVFGAHLGQFVDSTWQFLTSITLETKYDILVSKALQFLTSVATTKHAESFNNQDVLVQIMEKIILQNLTLRESDVELFEDEPIEFIRRDLEGSDSDTRRRAATNFLRTLLQRYQDLVTSTAQKYIDIFLQEYAKNPQENWKHKDTAVYLFSAIAALGTVTAAKGVVSVNPNVDVLSFFQNNIASDLQSQDSHVILKVDSVKFLYNFRNQLSPDLWRAAFPLLVNHLANSNYVVHTYAAIAVERALYLTDEASKTSVIPKDQVLGSSKELLTHLFQLITKNSAPEKIQENEFLMKCVMRVLIFIRDGVLPMDELVLGFFVTVLKIIRHNPSNPRFQYFLFEALGALIRFAAPTHSQLFEEKLADPFQAILENNVEEFAPYVFQLFAALLEANPSGALTSYYQSLFQVIIQPSVWESKGNIPALVRLLTAIISRDAQTIVANNQLEPILGIFHKLVMSKANETHAFDLIQTIIAVVPTSALSQYYSTILQLMITRLSGSKTENFSQRFIAFYHFISARDGMGADFFVTITDQVQHDVFKGIYLGIILPDTQKLPRPVDRKTAVVSFTKTLTDSQAFVDRYPKGWNLTTQKLIELLVNPPTVNKHDDVIVDQDVDELGFGVGFTQLNTCKKPVKDPFPEITDVKAWVGQFLKDANARHNGKIVSFVQERLDDSTRAALQEYLK\">Copy to clipboard</span><br>\n Nucleotide sequence: <span class=\"clipboard-copy\" data-seq=\"ATGGCCACCGACATTGCAGCGCTGGCCCAGCTGCTCGAGGCCAGCCTGGACCCCAGCAAGAGCCGCCAAGCCGAGGACGCCATCGCCCAGGAGCAGACCAAGCAGGGCTTCTCGCTCAGCCTCCTCCAGCTCGTCGCCAGCGACGCCTTCCCCTCGACCGTCCGCCTCGCCAGCGCCCTCTACTTCAAGAACCACATCAAGCGCAACTGGGTCAACGAGGATGGCGTCCACCAGCTGCCCGCCAACGAGGTCACCGCCATCAAGAACGAGCTCATCGGCCTCATGGTCAGCGTCCCGCCGAACCTGCAGGCCCAGCTCGGCGAGGCCATCAGCGCCATCGCCGACAGCGACTTCTGGGAGCAGTGGCAGACCCTCGTCGCCGACCTCGTCTCGCGCCTGACCACCGACAACACCACCGTCAACATCGGCGTGCTGCGCGTCGCACACTCCATCTTCAAGCGCTGGCGCCCGCTCTTCCGCTCCGACGGCCTCTTCACCGAGATCAACCACGTCTTGAGCCAGTTCAGCGAGCCCTTCCTGCAGCAGCTCCAGTACGTCGACGCCATCATCACAAACGCCCAGGGCAACGCCGACGTGCTCAAGGGCGCCTTCACCGAGCTCGAGCTCATCGTCAAGCTCTTCTACGACCTCTCCTGCCAGGACCTGCCGCCCGTCTTCGAGGACAACATTGCCGCCATCTGCTCGCTCCTGCACAAGTACCTCGTCTACGACAACGCCGCCTTGCACACCGACGACGACGACGAGTCTGGCGTGCTGGAATACACAAGGGCCGGCATCTTTGAAGTGCTGATGCTGTACGTGCAAAAGTACGAGGACGTCTTCGGTGCACACCTCGGCCAGTTTGTCGATTCCACATGGCAGTTTCTCACATCCATAACCCTGGAGACCAAGTACGACATACTTGTCAGCAAGGCGCTGCAGTTCCTGACCAGTGTTGCAACTACCAAGCACGCCGAATCGTTCAATAACCAGGATGTCTTGGTTCAGATCATGGAGAAGATCATCCTCCAGAACCTGACCCTGCGCGAGTCCGATGTCGAGCTCTTCGAAGACGAGCCCATCGAATTCATCAGGAGAGATCTTGAGGGCTCAGACAGCGACACGAGACGCCGGGCAGCTACCAACTTCCTGCGCACTTTGTTGCAGCGCTACCAGGATCTTGTAACGAGCACAGCCCAGAAGTACATCGATATCTTCCTCCAGGAATACGCGAAGAACCCGCAAGAGAACTGGAAGCACAAGGATACCGCCGTCTACCTGTTTTCCGCCATTGCCGCCCTGGGCACCGTCACTGCAGCCAAGGGTGTGGTCAGCGTCAACCCCAATGTCGATGTTCTGAGCTTCTTTCAAAACAACATCGCCTCTGACCTGCAGAGCCAGGATTCCCATGTGATCCTGAAGGTGGATTCTGTCAAGTTTCTGTACAACTTCCGTAACCAGCTTTCGCCCGACCTGTGGCGCGCTGCTTTCCCTCTGCTCGTCAACCACCTCGCCAACTCGAACTACGTGGTGCATACTTACGCCGCCATTGCCGTGGAACGTGCTCTCTACTTGACAGATGAAGCATCCAAGACATCGGTCATCCCCAAGGATCAGGTTCTTGGCTCTTCAAAGGAACTCCTCACCCATCTGTTCCAACTCATCACCAAGAACTCCGCTCCCGAAAAAATCCAAGAAAACGAATTCCTCATGAAGTGTGTGATGCGCGTGCTCATCTTCATCCGCGACGGCGTACTACCCATGGACGAACTCGTGCTTGGCTTTTTCGTCACCGTGCTCAAGATCATCCGCCACAACCCAAGCAATCCCCGATTCCAATACTTCTTGTTCGAAGCCCTTGGTGCCTTGATCAGGTTCGCTGCTCCTACGCACAGTCAGCTGTTCGAGGAGAAGCTCGCGGATCCCTTCCAAGCTATCTTGGAGAACAACGTGGAGGAGTTTGCACCTTACGTATTCCAGCTCTTCGCTGCACTATTGGAAGCGAACCCATCTGGCGCACTCACAAGCTACTACCAGTCGCTTTTCCAGGTCATCATTCAACCCAGCGTCTGGGAGTCCAAGGGCAATATTCCAGCCTTGGTCCGCCTACTCACGGCCATCATCTCGCGCGACGCGCAAACAATTGTCGCCAACAACCAACTGGAGCCAATTCTGGGCATCTTCCACAAACTCGTCATGTCCAAGGCTAACGAAACACACGCTTTCGACTTGATTCAAACCATCATCGCCGTTGTGCCTACTTCCGCGCTGAGCCAATATTATTCTACCATCCTTCAGCTTATGATCACCCGCCTGTCGGGCTCCAAGACAGAAAACTTTTCGCAGCGCTTCATTGCCTTTTATCATTTCATCTCTGCCCGTGATGGAATGGGCGCGGACTTCTTCGTCACCATCACTGATCAAGTCCAGCACGACGTCTTCAAGGGTATCTACCTCGGCATCATTCTTCCCGACACGCAGAAGCTTCCCCGTCCAGTCGATCGCAAGACGGCCGTGGTCTCTTTTACCAAGACCCTCACCGACTCCCAAGCCTTCGTGGACAGGTACCCCAAGGGTTGGAATCTGACCACCCAGAAACTGATTGAGTTGTTGGTCAACCCGCCAACCGTCAACAAGCACGACGACGTTATCGTCGACCAAGATGTCGATGAGCTGGGCTTCGGTGTAGGTTTCACCCAGCTGAACACCTGCAAGAAGCCGGTGAAGGACCCCTTCCCTGAAATTACCGATGTCAAGGCATGGGTCGGGCAGTTCTTGAAGGACGCGAACGCGAGGCACAACGGGAAGATTGTCTCCTTCGTGCAGGAGAGGCTCGATGACAGCACTAGGGCGGCTTTGCAGGAGTATCTGAAGTAG\">Copy to clipboard</span><br>\n</div>"
            },
            {
                "start": 1247558,
                "end": 1249435,
                "strand": 1,
                "locus_tag": "input.path1.gene359",
                "type": "transport",
                "description": "<div class=\"focus-intro\">\n <strong><span class=\"serif\">input.path1.gene359</span></strong><br>\n \n <br>\n Locus tag: <span class=\"serif\">None</span><br>\n Protein ID: <span class=\"serif\">None</span><br>\n Gene: <span class=\"serif\">input.path1.gene359</span><br>\n \n Location: 1,247,558 - 1,249,435,\n (total: 1701 nt, excluding introns)<br>\n <br>\n \n  transport (smcogs) SMCOG1169:sugar transport protein (Score: 160.7; E-value: 8.8e-49)<br>\n \n</div>\n<div class=\"focus-info\">\n \n\n \n <br>\n <span class=\"bold\">PFAM hits:</span><br>\n \n  PF00083.24 (Sugar (and other) transporter): [117:559](score: 72.9, e-value: 2.4e-20)<br>\n \n <br>\n \n\n \n\n\n \n  <br>\n  <span class=\"bold\"> Gene Ontology terms for PFAM domains:</span><br>\n  \n   PF00083.24: <a class='external-link' href='http://amigo.geneontology.org/amigo/term/GO:0022857' target='_blank'>GO:0022857</a>: transmembrane transporter activity<br>\n  \n   PF00083.24: <a class='external-link' href='http://amigo.geneontology.org/amigo/term/GO:0055085' target='_blank'>GO:0055085</a>: transmembrane transport<br>\n  \n   PF00083.24: <a class='external-link' href='http://amigo.geneontology.org/amigo/term/GO:0016021' target='_blank'>GO:0016021</a>: integral component of membrane<br>\n  \n  <br>\n \n</div>\n<div class=\"focus-urls\">\n <a href=\"http://blast.ncbi.nlm.nih.gov/Blast.cgi?PAGE=Proteins&amp;PROGRAM=blastp&amp;BLAST_PROGRAMS=blastp&amp;QUERY=MATKDSISDHHAVSSDAERDLPTTKTHSKVEVPIYNDVERVSSTDISFGAILKGTAANPLTTFEKKAALINVELDKFGMGRYQICIWFLCGFGYFLDLAWSQGVGLIASAVYQEMDVPDARTGDIWSLANAGLAVGALTFGLLVDVIGRKWAFNLTCLITSVFGLLIAAPKYNYEAICGIYFLASLGLGGNIPIDATIALEFLPQSRRNLVALLSLWQPIGVVAASGIAYGTAAKYRCDVDLPSCRAVGEGEPCCTVSSNMGWRYEVIILGCVTLLIFFLRFFVFTFHESPKFLLSRGREAEAIEVLHKIAKFNRAPPPELTLEMFALIDETDSTGSAAAIDGPQTRAQTAKNVWTGFLKEIKRVKGVFTNRLQLFIFVLLAIAYMGDYWSFNLAGSFLPIILLRNNVSDGRGSVSDTYQQYVIIYAPGIIGAVLALASVQMPLIGRKWSLVFSAVCQGIAMAMYTQVKNTAGYVGLNALEYVMQTFFNAVLYASAPELFDTSYRGTVSGMLSCLGRISGIVAPFAGASYLGEKSSGILWLGAGGIWLAALAMVFLPVEMRNRQMF&amp;LINK_LOC=protein&amp;PAGE_TYPE=BlastSearch\" target=\"_new\">NCBI BlastP on this gene</a><br>\n <a href=\"http://www.ncbi.nlm.nih.gov/projects/sviewer/?Db=gene&amp;DbFrom=protein&amp;Cmd=Link&amp;noslider=1&amp;id=contig_15&amp;from=1237558&amp;to=1259435\" target=\"_new\">View genomic context</a><br>\n \n \n  <a href=\"http://blast.jcvi.org/er-blast/index.cgi?project=transporter;program=blastp;database=pub/transporter.pep;sequence=sequence%0AMATKDSISDHHAVSSDAERDLPTTKTHSKVEVPIYNDVERVSSTDISFGAILKGTAANPLTTFEKKAALINVELDKFGMGRYQICIWFLCGFGYFLDLAWSQGVGLIASAVYQEMDVPDARTGDIWSLANAGLAVGALTFGLLVDVIGRKWAFNLTCLITSVFGLLIAAPKYNYEAICGIYFLASLGLGGNIPIDATIALEFLPQSRRNLVALLSLWQPIGVVAASGIAYGTAAKYRCDVDLPSCRAVGEGEPCCTVSSNMGWRYEVIILGCVTLLIFFLRFFVFTFHESPKFLLSRGREAEAIEVLHKIAKFNRAPPPELTLEMFALIDETDSTGSAAAIDGPQTRAQTAKNVWTGFLKEIKRVKGVFTNRLQLFIFVLLAIAYMGDYWSFNLAGSFLPIILLRNNVSDGRGSVSDTYQQYVIIYAPGIIGAVLALASVQMPLIGRKWSLVFSAVCQGIAMAMYTQVKNTAGYVGLNALEYVMQTFFNAVLYASAPELFDTSYRGTVSGMLSCLGRISGIVAPFAGASYLGEKSSGILWLGAGGIWLAALAMVFLPVEMRNRQMF\" target=\"_new\">TransportDB BLAST on this gene</a><br>\n \n \n \n</div>\n<div class=\"focus-clipboard\">\n AA sequence: <span class=\"clipboard-copy\" data-seq=\"MATKDSISDHHAVSSDAERDLPTTKTHSKVEVPIYNDVERVSSTDISFGAILKGTAANPLTTFEKKAALINVELDKFGMGRYQICIWFLCGFGYFLDLAWSQGVGLIASAVYQEMDVPDARTGDIWSLANAGLAVGALTFGLLVDVIGRKWAFNLTCLITSVFGLLIAAPKYNYEAICGIYFLASLGLGGNIPIDATIALEFLPQSRRNLVALLSLWQPIGVVAASGIAYGTAAKYRCDVDLPSCRAVGEGEPCCTVSSNMGWRYEVIILGCVTLLIFFLRFFVFTFHESPKFLLSRGREAEAIEVLHKIAKFNRAPPPELTLEMFALIDETDSTGSAAAIDGPQTRAQTAKNVWTGFLKEIKRVKGVFTNRLQLFIFVLLAIAYMGDYWSFNLAGSFLPIILLRNNVSDGRGSVSDTYQQYVIIYAPGIIGAVLALASVQMPLIGRKWSLVFSAVCQGIAMAMYTQVKNTAGYVGLNALEYVMQTFFNAVLYASAPELFDTSYRGTVSGMLSCLGRISGIVAPFAGASYLGEKSSGILWLGAGGIWLAALAMVFLPVEMRNRQMF\">Copy to clipboard</span><br>\n Nucleotide sequence: <span class=\"clipboard-copy\" data-seq=\"ATGGCGACCAAGGATTCCATCAGCGACCACCATGCCGTGAGCTCAGATGCCGAGCGGGACCTTCCCACCACAAAGACGCACTCCAAGGTCGAAGTCCCCATCTACAACGATGTTGAGCGCGTGTCGTCCACCGACATTTCCTTCGGCGCCATCCTCAAGGGTACGGCGGCCAACCCGCTGACCACCTTCGAGAAGAAGGCTGCACTCATCAACGTCGAGCTGGACAAGTTCGGCATGGGCCGCTACCAGATATGCATCTGGTTCCTGTGCGGCTTCGGGTACTTTCTCGACCTCGCGTGGTCGCAGGGCGTGGGCCTGATTGCCTCCGCCGTCTACCAGGAGATGGACGTGCCCGATGCGCGGACAGGGGACATCTGGTCGCTGGCGAACGCGGGGCTCGCCGTGGGGGCACTCACGTTTGGTCTGCTGGTCGATGTCATTGGGAGGAAGTGGGCGTTCAATCTGACTTGTCTGATAACGTCGGTTTTTGGGCTGCTTATCGCTGCTCCAAAGTACAACTACGAAGCTATTTGCGGTATCTATTTCCTAGCGTCGTTGGGACTGGGAGGCAACATCCCCATCGATGCGACCATCGCCCTAGAATTTCTCCCGCAAAGTCGCCGGAATCTCGTGGCCTTGCTCTCTCTATGGCAACCCATTGGTGTGGTAGCCGCTTCGGGAATTGCCTATGGAACCGCCGCCAAATACCGATGCGATGTCGACCTTCCATCTTGCAGAGCTGTTGGTGAAGGCGAACCCTGCTGCACCGTGTCTAGCAATATGGGCTGGCGGTACGAAGTCATCATCCTCGGATGCGTAACGCTACTCATCTTCTTCCTTCGCTTCTTCGTCTTCACGTTCCATGAGTCGCCCAAGTTTCTGCTCAGCAGGGGTAGAGAAGCGGAAGCTATCGAGGTGCTGCATAAGATCGCGAAGTTCAATCGTGCACCGCCTCCTGAGCTGACGCTGGAGATGTTCGCCTTGATCGATGAAACAGACTCGACCGGCTCGGCTGCAGCTATCGATGGTCCACAGACACGTGCCCAGACTGCCAAAAACGTGTGGACGGGTTTCTTGAAAGAGATCAAGCGTGTCAAGGGCGTTTTCACGAACAGACTGCAACTGTTCATTTTCGTGCTTCTTGCCATCGCTTACATGGGTGACTACTGGTCCTTCAACCTCGCAGGCTCCTTCCTTCCCATCATCCTGCTCCGCAATAACGTATCAGACGGCCGAGGATCCGTATCAGACACCTACCAGCAATACGTCATCATCTACGCGCCCGGAATTATCGGTGCGGTGCTAGCCCTCGCCTCCGTACAGATGCCACTCATCGGACGAAAGTGGTCATTGGTTTTCTCCGCTGTTTGTCAAGGTATTGCCATGGCTATGTACACGCAGGTTAAGAACACTGCGGGTTATGTTGGGCTTAATGCGCTGGAGTATGTGATGCAGACTTTTTTCAATGCCGTGCTCTATGCATCTGCACCTGAGCTATTCGATACGAGCTACCGCGGGACCGTCAGCGGCATGCTGTCTTGCCTTGGTCGTATATCCGGTATTGTGGCGCCTTTTGCGGGTGCGAGCTATCTTGGTGAAAAGAGCTCGGGTATTTTATGGTTGGGGGCAGGGGGTATTTGGCTCGCTGCCTTGGCCATGGTTTTCCTGCCTGTTGAGATGAGGAACAGGCAGATGTTTTAA\">Copy to clipboard</span><br>\n</div>"
            },
            {
                "start": 1249857,
                "end": 1250747,
                "strand": -1,
                "locus_tag": "input.path1.gene360",
                "type": "other",
                "description": "<div class=\"focus-intro\">\n <strong><span class=\"serif\">input.path1.gene360</span></strong><br>\n \n <br>\n Locus tag: <span class=\"serif\">None</span><br>\n Protein ID: <span class=\"serif\">None</span><br>\n Gene: <span class=\"serif\">input.path1.gene360</span><br>\n \n Location: 1,249,857 - 1,250,747,\n (total: 699 nt, excluding introns)<br>\n <br>\n \n</div>\n<div class=\"focus-info\">\n \n\n \n\n \n\n\n \n</div>\n<div class=\"focus-urls\">\n <a href=\"http://blast.ncbi.nlm.nih.gov/Blast.cgi?PAGE=Proteins&amp;PROGRAM=blastp&amp;BLAST_PROGRAMS=blastp&amp;QUERY=MTDQKTDPLYQREGHLHTHTSTLTSITPLSSLPANLQPLFKPTDKTPYILTTPSTIFHAQGGGQPSDNGTITLTSPTPSGNDPKFTVHQVRKVDPSILHLGSFEPQEVIFTDQEVGLDIRQDVDVPTRVLHSRLHTGGHVLGLAISMLSREGAAGLPRDLKDGKASHYPGAAFVENVGLIPGEAKAAIQAKVDDASEADQKCISGMDGAAVEEDVERARESGGTQYQETERH&amp;LINK_LOC=protein&amp;PAGE_TYPE=BlastSearch\" target=\"_new\">NCBI BlastP on this gene</a><br>\n <a href=\"http://www.ncbi.nlm.nih.gov/projects/sviewer/?Db=gene&amp;DbFrom=protein&amp;Cmd=Link&amp;noslider=1&amp;id=contig_15&amp;from=1239857&amp;to=1260747\" target=\"_new\">View genomic context</a><br>\n \n  <a href=\"knownclusterblast/region1/input.path1.gene360_mibig_hits.html\" target=\"_new\">MiBIG Hits</a><br>\n \n \n \n \n</div>\n<div class=\"focus-clipboard\">\n AA sequence: <span class=\"clipboard-copy\" data-seq=\"MTDQKTDPLYQREGHLHTHTSTLTSITPLSSLPANLQPLFKPTDKTPYILTTPSTIFHAQGGGQPSDNGTITLTSPTPSGNDPKFTVHQVRKVDPSILHLGSFEPQEVIFTDQEVGLDIRQDVDVPTRVLHSRLHTGGHVLGLAISMLSREGAAGLPRDLKDGKASHYPGAAFVENVGLIPGEAKAAIQAKVDDASEADQKCISGMDGAAVEEDVERARESGGTQYQETERH\">Copy to clipboard</span><br>\n Nucleotide sequence: <span class=\"clipboard-copy\" data-seq=\"ATGACGGACCAAAAAACCGACCCTCTCTACCAACGAGAAGGCCACCTCCATACCCACACCTCCACCCTTACCTCCATCACCCCACTTTCCTCACTCCCCGCAAACCTCCAACCCCTCTTCAAGCCCACCGACAAAACCCCCTACATACTCACCACCCCCTCGACAATCTTCCACGCCCAAGGCGGCGGCCAACCATCCGACAACGGCACCATAACACTCACATCTCCAACGCCCTCAGGCAACGACCCCAAGTTCACAGTCCACCAGGTCCGCAAGGTCGACCCATCAATCCTCCACCTGGGCTCCTTCGAACCCCAGGAAGTCATCTTCACGGATCAAGAGGTAGGACTGGACATCCGGCAGGATGTCGATGTCCCGACGCGGGTGTTGCATTCGAGGCTGCACACGGGGGGTCACGTGCTTGGGCTGGCGATTAGTATGTTGAGTCGCGAAGGGGCAGCGGGATTGCCGAGGGATCTGAAGGATGGGAAGGCGTCTCATTATCCTGGGGCAGCATTTGTGGAGAATGTCGGGTTGATTCCTGGGGAGGCGAAGGCGGCGATCCAGGCTAAGGTTGATGATGCTTCTGAAGCGGATCAGAAGTGCATCAGTGGCATGGACGGTGCAGCCGTGGAAGAAGACGTTGAAAGAGCTAGGGAGAGTGGTGGTACGCAATATCAAGAGACAGAAAGGCATTAG\">Copy to clipboard</span><br>\n</div>"
            },
            {
                "start": 1254246,
                "end": 1255114,
                "strand": 1,
                "locus_tag": "input.path1.gene361",
                "type": "biosynthetic-additional",
                "description": "<div class=\"focus-intro\">\n <strong><span class=\"serif\">input.path1.gene361</span></strong><br>\n \n <br>\n Locus tag: <span class=\"serif\">None</span><br>\n Protein ID: <span class=\"serif\">None</span><br>\n Gene: <span class=\"serif\">input.path1.gene361</span><br>\n \n Location: 1,254,246 - 1,255,114,\n (total: 816 nt, excluding introns)<br>\n <br>\n \n  biosynthetic-additional (rule-based-clusters) 2OG-FeII_Oxy<br>\n \n</div>\n<div class=\"focus-info\">\n \n\n \n <br>\n <span class=\"bold\">PFAM hits:</span><br>\n \n  PF03171.20 (2OG-Fe(II) oxygenase superfamily): [111:209](score: 75.7, e-value: 3.3e-21)<br>\n \n <br>\n \n\n \n\n\n \n  <br>\n  <span class=\"bold\"> Gene Ontology terms for PFAM domains:</span><br>\n  \n   PF03171.20: <a class='external-link' href='http://amigo.geneontology.org/amigo/term/GO:0016491' target='_blank'>GO:0016491</a>: oxidoreductase activity<br>\n  \n   PF03171.20: <a class='external-link' href='http://amigo.geneontology.org/amigo/term/GO:0055114' target='_blank'>GO:0055114</a>: oxidation-reduction process<br>\n  \n  <br>\n \n</div>\n<div class=\"focus-urls\">\n <a href=\"http://blast.ncbi.nlm.nih.gov/Blast.cgi?PAGE=Proteins&amp;PROGRAM=blastp&amp;BLAST_PROGRAMS=blastp&amp;QUERY=MEVHLHKNAALRGYEPVFETNLEGAGRGDMKEAFLIGQDASEPEQNAPFPTGPLTPKLNSWPSAYPEFRPKVYRYYNHAMAFARKLIQAFALSLDLPETYFDEMTSFPMIHFRMLHYPPQEKQDSRDIGIGAHTDYTFFTLVQQESVSGLQVLNANGIYVDAKPVPGTYVVNVGDFFSRVTNGVFKSTVHRVLNLSGEERYSMPFFFAPNPEATVDVVPSCRVEGEESKSIVAGEYFMERLRAARWRHPSNDGKPAPKVQDVATSEIVVQA&amp;LINK_LOC=protein&amp;PAGE_TYPE=BlastSearch\" target=\"_new\">NCBI BlastP on this gene</a><br>\n <a href=\"http://www.ncbi.nlm.nih.gov/projects/sviewer/?Db=gene&amp;DbFrom=protein&amp;Cmd=Link&amp;noslider=1&amp;id=contig_15&amp;from=1244246&amp;to=1265114\" target=\"_new\">View genomic context</a><br>\n \n  <a href=\"knownclusterblast/region1/input.path1.gene361_mibig_hits.html\" target=\"_new\">MiBIG Hits</a><br>\n \n \n \n \n</div>\n<div class=\"focus-clipboard\">\n AA sequence: <span class=\"clipboard-copy\" data-seq=\"MEVHLHKNAALRGYEPVFETNLEGAGRGDMKEAFLIGQDASEPEQNAPFPTGPLTPKLNSWPSAYPEFRPKVYRYYNHAMAFARKLIQAFALSLDLPETYFDEMTSFPMIHFRMLHYPPQEKQDSRDIGIGAHTDYTFFTLVQQESVSGLQVLNANGIYVDAKPVPGTYVVNVGDFFSRVTNGVFKSTVHRVLNLSGEERYSMPFFFAPNPEATVDVVPSCRVEGEESKSIVAGEYFMERLRAARWRHPSNDGKPAPKVQDVATSEIVVQA\">Copy to clipboard</span><br>\n Nucleotide sequence: <span class=\"clipboard-copy\" data-seq=\"ATGGAGGTGCATCTTCACAAGAATGCCGCGCTGAGAGGCTATGAGCCAGTCTTTGAAACAAACTTGGAGGGGGCAGGACGAGGTGACATGAAAGAAGCATTTCTCATCGGCCAAGATGCTTCAGAGCCAGAGCAAAACGCGCCGTTTCCAACTGGTCCGTTGACACCCAAGCTAAATTCTTGGCCCAGTGCATACCCCGAATTTAGGCCCAAGGTGTACCGCTACTACAACCACGCTATGGCGTTCGCACGGAAGCTCATTCAAGCCTTCGCGCTATCGCTTGACCTCCCAGAGACATACTTTGATGAGATGACAAGTTTTCCGATGATTCACTTTCGTATGCTCCACTACCCTCCTCAGGAAAAACAAGATTCGCGTGATATCGGCATAGGTGCACACACAGATTACACGTTCTTTACTCTCGTTCAACAAGAATCCGTCTCCGGGCTTCAGGTGCTTAACGCAAATGGTATCTATGTGGATGCAAAGCCCGTACCAGGGACCTATGTGGTCAATGTCGGAGATTTCTTCTCGCGCGTGACAAACGGTGTCTTTAAATCCACCGTACATAGAGTGCTCAACCTTAGCGGTGAGGAAAGATACTCCATGCCATTTTTCTTCGCGCCGAATCCAGAGGCCACTGTGGACGTGGTTCCTTCTTGCCGCGTCGAGGGTGAAGAGTCGAAGAGTATTGTTGCTGGAGAGTATTTCATGGAAAGGCTGAGGGCAGCTCGTTGGAGACATCCGAGTAACGATGGCAAGCCTGCGCCCAAGGTGCAAGATGTAGCTACGAGCGAAATCGTGGTACAGGCCTAA\">Copy to clipboard</span><br>\n</div>"
            },
            {
                "start": 1257335,
                "end": 1264006,
                "strand": 1,
                "locus_tag": "input.path1.gene362",
                "type": "biosynthetic",
                "description": "<div class=\"focus-intro\">\n <strong><span class=\"serif\">input.path1.gene362</span></strong><br>\n \n <br>\n Locus tag: <span class=\"serif\">None</span><br>\n Protein ID: <span class=\"serif\">None</span><br>\n Gene: <span class=\"serif\">input.path1.gene362</span><br>\n \n Location: 1,257,335 - 1,264,006,\n (total: 5274 nt, excluding introns)<br>\n <br>\n \n  biosynthetic (rule-based-clusters) T1PKS: PKS_AT<br>\n \n  biosynthetic (rule-based-clusters) T1PKS: itr_KS<br>\n \n  biosynthetic-additional (rule-based-clusters) adh_short<br>\n \n  biosynthetic-additional (smcogs) SMCOG1022:Beta-ketoacyl synthase (Score: 130.2; E-value: 1.7e-39)<br>\n \n</div>\n<div class=\"focus-info\">\n \n  Active site details: <div class=\"collapser collapser-target-input-path1-gene362 collapser-level-none\"> </div><div class=\"collapser-content\">\n  <dl>\n  \n   <dt><strong>PKS_DH</strong> (512..677)</dt>\n   <dd>\n   \n    catalytic triad H,G,P found: False<br>\n   \n   </dd>\n  \n   <dt><strong>PKS_ER</strong> (1354..1527)</dt>\n   <dd>\n   \n    ER configuration inconclusive<br>\n   \n   </dd>\n  \n   <dt><strong>PKS_KR</strong> (1551..1726)</dt>\n   <dd>\n   \n    KR domain putatively catalyzing D-configuration product formation<br>\n   \n    catalytic triad S,Y,N inconclusive<br>\n   \n   </dd>\n  \n  </dl>\n  </div><br>\n \n\n \n <br>\n <span class=\"bold\">PFAM hits:</span><br>\n \n  PF00109.26 (Beta-ketoacyl synthase, N-terminal domain): [2:40](score: 23.0, e-value: 5.1e-05)<br>\n \n  PF02801.22 (Beta-ketoacyl synthase, C-terminal domain): [48:160](score: 111.8, e-value: 1.8e-32)<br>\n \n  PF16197.5 (Ketoacyl-synthetase C-terminal extension): [162:212](score: 50.4, e-value: 2.6e-13)<br>\n \n  PF00698.21 (Acyl transferase domain): [305:416](score: 80.8, e-value: 1.2e-22)<br>\n \n  PF14765.6 (Polyketide synthase dehydratase): [512:790](score: 222.7, e-value: 5.8e-66)<br>\n \n  PF08242.12 (Methyltransferase domain): [976:1082](score: 53.0, e-value: 4.5e-14)<br>\n \n  PF08659.10 (KR domain): [1550:1726](score: 208.4, e-value: 7.7e-62)<br>\n \n <br>\n \n\n \n\n\n \n</div>\n<div class=\"focus-urls\">\n <a href=\"http://blast.ncbi.nlm.nih.gov/Blast.cgi?PAGE=Proteins&amp;PROGRAM=blastp&amp;BLAST_PROGRAMS=blastp&amp;QUERY=MTQQGVLSPEGSCKTFDAAADGYARGEAINAVYIKKLDDALRDGDPIRAVIRSTFQNCDGKTAGMTNPSSQAHEDMMRAAYKIAQLPVSQTAFVECHGTGTAVGDPLETVAIGNVFEGTGVYIGSVKPNVGHSEGASGITSLIKAVLALENQTIPPNIKFSNPNPKIPFKEAKLRVPVEPTSWPTDRAERVSVNSFGIGGANAHTYLNSTSSAISDIAFTLALRRENLPYRTFGIASENELVKFSNFQRTPRVTPALNFVFTGQGAQWAGMGVELMEAYPGFREDVEYLDGVLRGLPDGPEWSIQAVVGHSSGEIAAAYAAKAISAKTAIIIAYYRGQVTKKKARAGAMAAVGLGREEATKLLVDGVVIACENSPKSVTLSGDASKVEEVIQTLKMEQPDVFCRLLRVEMAYHSQIGPHSALAGPLRQIFQQKQPTPVPTYICTLTRNENQVNSILSATGQLLQQGIKVDFNVINGPGRVLTDLPSYPWQHDTNYWKESRITRNWRLRTFPHHELLGSRMLESSDVEPSWRNVLQLDNVPWLRDHKIVEDIVFPAAGYISAVGEAVRQTTGSQDYSIRRLVVKSALVMQEGQTPELITNLKPVALTDSLESDWFDFTITSYDNEKWTKHCTGQVRGGRDKPGMVRPIEAHSRAVQSEAWYSAMKKTGLNYGPHFQLLQKITAHPARCIATATVQDYRESHESAYAIHPTVIDQTLQLFTVAMSNGLARRLDKLAIPAVIGEMYVGEGGESVNMEVEAHVSAKGAIHGSAVATSNGEVVLSLSNSIFNPLETDDSSSKNQDNLAAARLEWKPDIDFVPAQDLIRPRGRKETSILLVEKFAVLCMIETAKRIASMDTTAEHLQKFRSWLDLEINRMASGEYDILPDAKEWIALPSEERLKLLHEAQGHASAYEGCETIISTIQSVLEKFDDIFHERVSGTNLLLSTNTLKSVNAFCQDMVDFSTFFSLLGHSKPTMRILEIGSGSDETTLQILKTLQSPEGARLFSKYHLTSASPEVFPTAKEKLKEYSGIEYSVLDINKDIVEQGFEPETYDVIIALNAFHATPNLKNTLSNARRLLAPGGRLILQEFCPKLRWINYIMGVFPSWWLGVEHERSSEPFVSPSRWDEELRASGFSGVHGLVYDGMEPLQINANMISTAIEAQPKHSKQISLLYHSDISPMAQEVADRFIHEGHAVTWTTLDQEPTSGQTVIVLLDLDKPFLFNASEKDWAGIQKFIATCSSHSNNMIWVTKSAQAHCSEPSYGLLPGFARTIRSELSVNLATFEIDNFGVDAWEALVKLSRKFPKQSRDETLKPDYEYAFFEGQIHTSRYHWVSAAEDQESTIDDETEARLEVGKYGLLGSIAWNQVHAREVLQGDEVEVQMRSAGLNFKDVLVSMGIVDGPKDRLGLEGSGIVARTAPGVNHLQVGDRVFVSDLGCLSTKMVTSAKLCAKIPDSLSFEDAATMPTSFLPNLMRETNNKGVDLVLNSLSGELLHASWKPIRPVRVFEATQIIDAFRYMQKGQHIGKIVINMPESPRQLQAQPKSHEITFSANASYLLVGGLGGLGRAVSTWMVERGARQLVYISRSAGTNPEDGAFFAELEAQGCKAIAVAGDVTSEEVVKRAISLAEKPVAGIIQLSMVLRDRNFLQMSYEDWQAPLSSKVHGTWNLHKAFENTKLDFFLLFSSISGVVGQWGQSNYAAANTFLDSFVQYRHSLGLPASVIDVGVMEDVGYKSTLFKLLKSPSRNRHRGQHRRAATAA&amp;LINK_LOC=protein&amp;PAGE_TYPE=BlastSearch\" target=\"_new\">NCBI BlastP on this gene</a><br>\n <a href=\"http://www.ncbi.nlm.nih.gov/projects/sviewer/?Db=gene&amp;DbFrom=protein&amp;Cmd=Link&amp;noslider=1&amp;id=contig_15&amp;from=1247335&amp;to=1274006\" target=\"_new\">View genomic context</a><br>\n \n  <a href=\"knownclusterblast/region1/input.path1.gene362_mibig_hits.html\" target=\"_new\">MiBIG Hits</a><br>\n \n \n \n \n</div>\n<div class=\"focus-clipboard\">\n AA sequence: <span class=\"clipboard-copy\" data-seq=\"MTQQGVLSPEGSCKTFDAAADGYARGEAINAVYIKKLDDALRDGDPIRAVIRSTFQNCDGKTAGMTNPSSQAHEDMMRAAYKIAQLPVSQTAFVECHGTGTAVGDPLETVAIGNVFEGTGVYIGSVKPNVGHSEGASGITSLIKAVLALENQTIPPNIKFSNPNPKIPFKEAKLRVPVEPTSWPTDRAERVSVNSFGIGGANAHTYLNSTSSAISDIAFTLALRRENLPYRTFGIASENELVKFSNFQRTPRVTPALNFVFTGQGAQWAGMGVELMEAYPGFREDVEYLDGVLRGLPDGPEWSIQAVVGHSSGEIAAAYAAKAISAKTAIIIAYYRGQVTKKKARAGAMAAVGLGREEATKLLVDGVVIACENSPKSVTLSGDASKVEEVIQTLKMEQPDVFCRLLRVEMAYHSQIGPHSALAGPLRQIFQQKQPTPVPTYICTLTRNENQVNSILSATGQLLQQGIKVDFNVINGPGRVLTDLPSYPWQHDTNYWKESRITRNWRLRTFPHHELLGSRMLESSDVEPSWRNVLQLDNVPWLRDHKIVEDIVFPAAGYISAVGEAVRQTTGSQDYSIRRLVVKSALVMQEGQTPELITNLKPVALTDSLESDWFDFTITSYDNEKWTKHCTGQVRGGRDKPGMVRPIEAHSRAVQSEAWYSAMKKTGLNYGPHFQLLQKITAHPARCIATATVQDYRESHESAYAIHPTVIDQTLQLFTVAMSNGLARRLDKLAIPAVIGEMYVGEGGESVNMEVEAHVSAKGAIHGSAVATSNGEVVLSLSNSIFNPLETDDSSSKNQDNLAAARLEWKPDIDFVPAQDLIRPRGRKETSILLVEKFAVLCMIETAKRIASMDTTAEHLQKFRSWLDLEINRMASGEYDILPDAKEWIALPSEERLKLLHEAQGHASAYEGCETIISTIQSVLEKFDDIFHERVSGTNLLLSTNTLKSVNAFCQDMVDFSTFFSLLGHSKPTMRILEIGSGSDETTLQILKTLQSPEGARLFSKYHLTSASPEVFPTAKEKLKEYSGIEYSVLDINKDIVEQGFEPETYDVIIALNAFHATPNLKNTLSNARRLLAPGGRLILQEFCPKLRWINYIMGVFPSWWLGVEHERSSEPFVSPSRWDEELRASGFSGVHGLVYDGMEPLQINANMISTAIEAQPKHSKQISLLYHSDISPMAQEVADRFIHEGHAVTWTTLDQEPTSGQTVIVLLDLDKPFLFNASEKDWAGIQKFIATCSSHSNNMIWVTKSAQAHCSEPSYGLLPGFARTIRSELSVNLATFEIDNFGVDAWEALVKLSRKFPKQSRDETLKPDYEYAFFEGQIHTSRYHWVSAAEDQESTIDDETEARLEVGKYGLLGSIAWNQVHAREVLQGDEVEVQMRSAGLNFKDVLVSMGIVDGPKDRLGLEGSGIVARTAPGVNHLQVGDRVFVSDLGCLSTKMVTSAKLCAKIPDSLSFEDAATMPTSFLPNLMRETNNKGVDLVLNSLSGELLHASWKPIRPVRVFEATQIIDAFRYMQKGQHIGKIVINMPESPRQLQAQPKSHEITFSANASYLLVGGLGGLGRAVSTWMVERGARQLVYISRSAGTNPEDGAFFAELEAQGCKAIAVAGDVTSEEVVKRAISLAEKPVAGIIQLSMVLRDRNFLQMSYEDWQAPLSSKVHGTWNLHKAFENTKLDFFLLFSSISGVVGQWGQSNYAAANTFLDSFVQYRHSLGLPASVIDVGVMEDVGYKSTLFKLLKSPSRNRHRGQHRRAATAA\">Copy to clipboard</span><br>\n Nucleotide sequence: <span class=\"clipboard-copy\" data-seq=\"ATGACACAACAGGGTGTATTATCACCCGAAGGGTCATGCAAGACATTCGACGCTGCTGCTGATGGATATGCCCGTGGGGAGGCCATCAACGCAGTCTACATTAAGAAACTGGACGATGCTCTCCGAGATGGTGATCCTATCCGCGCCGTCATCCGATCGACTTTCCAGAACTGTGACGGCAAAACAGCTGGGATGACGAATCCGAGCTCTCAAGCCCATGAGGATATGATGCGTGCAGCTTACAAAATTGCTCAGTTACCGGTTTCGCAAACAGCCTTTGTCGAATGCCACGGAACAGGTACAGCAGTTGGCGACCCGCTTGAAACAGTAGCGATCGGCAACGTTTTTGAAGGAACTGGCGTATACATTGGATCGGTCAAGCCGAATGTTGGCCACTCAGAAGGCGCATCGGGAATCACGAGTCTAATCAAGGCGGTTCTAGCGTTGGAAAACCAGACGATACCCCCGAATATCAAGTTTTCCAACCCGAACCCGAAAATCCCTTTCAAAGAAGCGAAACTGCGAGTTCCGGTAGAACCAACATCATGGCCAACTGATCGCGCAGAGCGAGTAAGCGTGAACTCATTCGGTATCGGAGGTGCAAATGCACATACATACCTCAACTCTACATCAAGCGCCATCTCAGACATTGCTTTTACTCTAGCTCTCCGACGTGAGAATCTCCCCTACCGCACATTCGGTATTGCGTCGGAAAACGAGCTAGTCAAGTTTTCAAATTTCCAGAGAACGCCCCGAGTTACACCCGCGTTGAATTTTGTGTTTACGGGCCAGGGAGCGCAGTGGGCTGGTATGGGCGTCGAACTAATGGAAGCTTACCCCGGGTTTCGAGAGGATGTTGAGTATCTGGATGGCGTATTGCGGGGATTGCCTGACGGACCAGAATGGTCGATTCAAGCTGTAGTTGGTCATTCTAGCGGTGAGATTGCCGCAGCATACGCAGCTAAGGCGATATCCGCGAAGACTGCCATAATTATTGCGTATTACCGAGGTCAAGTAACGAAAAAGAAAGCTCGGGCGGGCGCAATGGCCGCTGTGGGACTTGGACGCGAGGAAGCGACCAAGTTGTTGGTTGACGGTGTTGTTATCGCATGCGAGAACAGTCCAAAGAGTGTCACACTATCCGGAGATGCAAGTAAGGTTGAAGAGGTCATACAGACGCTGAAAATGGAACAACCAGACGTGTTCTGCAGGCTACTCCGTGTCGAGATGGCATATCATTCACAGATAGGACCGCACTCAGCATTGGCCGGTCCACTTCGTCAGATCTTCCAGCAGAAGCAACCTACACCCGTTCCAACATATATCTGTACGCTCACTCGTAACGAGAACCAAGTCAACAGCATTTTATCTGCAACCGGACAGCTCTTACAGCAAGGAATCAAGGTCGATTTCAATGTCATCAACGGCCCTGGTCGTGTTCTGACCGACCTTCCATCATACCCGTGGCAGCACGATACCAATTATTGGAAGGAATCTCGCATAACTCGAAACTGGAGACTGCGCACCTTCCCACACCACGAGCTTCTCGGCTCGCGTATGCTCGAGTCAAGCGACGTCGAGCCATCGTGGCGAAATGTGTTGCAACTAGATAATGTGCCATGGTTGCGGGACCACAAGATTGTCGAAGATATTGTTTTCCCTGCCGCGGGTTATATTTCTGCTGTCGGGGAAGCCGTTCGTCAAACGACAGGGTCTCAGGACTACAGTATCAGGAGGCTAGTTGTGAAGAGCGCGTTAGTCATGCAGGAGGGTCAGACACCGGAATTGATCACTAACTTGAAGCCTGTGGCATTGACCGATAGTCTGGAGTCAGACTGGTTCGATTTTACGATTACTTCGTATGACAATGAGAAGTGGACGAAACATTGTACAGGTCAAGTGAGAGGAGGTCGTGATAAACCGGGGATGGTTCGCCCGATAGAGGCTCACTCTCGCGCTGTACAGTCCGAAGCCTGGTACTCAGCAATGAAGAAGACCGGCTTGAATTACGGACCGCACTTCCAACTGCTTCAGAAGATTACAGCGCATCCTGCCCGCTGCATTGCTACCGCAACCGTACAAGACTACCGGGAGTCGCATGAGAGCGCGTATGCAATACACCCCACAGTTATCGACCAAACACTTCAGCTATTCACTGTAGCCATGTCCAACGGGTTGGCTCGCCGACTGGACAAACTGGCGATCCCAGCAGTCATAGGCGAAATGTATGTTGGCGAGGGCGGAGAATCCGTCAACATGGAGGTCGAAGCGCATGTTTCGGCAAAAGGGGCTATCCACGGTTCAGCAGTCGCAACATCAAACGGCGAAGTCGTCCTCTCGCTCTCCAATTCGATATTCAATCCGCTGGAGACAGATGATTCTAGCTCGAAGAATCAAGATAACTTGGCGGCCGCGCGTCTAGAATGGAAACCGGATATTGACTTCGTGCCAGCACAGGATCTGATACGTCCACGGGGAAGAAAAGAAACATCTATCTTATTGGTAGAGAAATTTGCGGTGCTGTGCATGATCGAGACGGCCAAACGCATAGCATCTATGGATACCACAGCAGAGCACCTGCAAAAGTTCCGTTCGTGGCTCGATTTGGAGATAAACCGCATGGCTAGCGGCGAATATGACATTCTGCCCGATGCTAAAGAGTGGATCGCTTTGCCCTCAGAGGAACGACTGAAACTCTTGCACGAAGCGCAGGGGCATGCCTCTGCCTACGAGGGGTGCGAAACTATAATTTCAACTATCCAGTCAGTCCTAGAGAAGTTCGATGATATCTTTCACGAAAGAGTCAGCGGGACGAATCTCCTACTTTCAACGAACACACTCAAGAGCGTCAATGCTTTCTGTCAGGATATGGTGGACTTCTCAACCTTTTTCTCTCTACTCGGACATTCAAAACCAACGATGCGGATTTTGGAAATAGGTTCTGGGTCAGACGAGACGACTTTGCAAATCTTAAAAACGCTCCAGTCGCCCGAAGGAGCCCGGCTCTTCTCCAAGTACCATCTCACCTCTGCATCTCCCGAAGTTTTCCCCACCGCAAAAGAGAAGCTCAAGGAGTACAGTGGCATCGAGTACTCGGTCTTGGACATTAACAAGGATATTGTTGAGCAAGGTTTTGAGCCGGAAACTTATGATGTTATCATTGCATTGAATGCTTTCCACGCTACGCCTAACTTGAAGAACACTTTATCGAATGCTAGAAGGCTTCTTGCTCCCGGAGGTCGACTGATCCTGCAAGAGTTCTGTCCAAAACTACGGTGGATCAACTACATCATGGGTGTTTTTCCCAGCTGGTGGCTTGGCGTCGAGCATGAACGAAGTAGTGAGCCATTCGTGTCTCCCAGTCGATGGGATGAAGAGCTTCGTGCATCTGGCTTCAGTGGTGTGCACGGTCTAGTGTATGATGGAATGGAGCCGCTTCAGATCAACGCCAACATGATTTCGACGGCTATAGAAGCGCAGCCTAAACACAGCAAACAAATTAGTCTCTTATACCATTCCGATATAAGCCCGATGGCCCAAGAGGTAGCAGACCGGTTCATTCATGAAGGTCACGCGGTTACCTGGACTACTCTGGACCAAGAGCCGACCAGTGGCCAAACTGTCATCGTACTGCTGGACCTAGATAAGCCATTCCTTTTCAACGCATCAGAGAAAGACTGGGCGGGCATCCAAAAATTCATCGCCACCTGCAGTTCTCACTCTAACAACATGATCTGGGTGACTAAATCCGCCCAGGCGCACTGCTCAGAACCATCCTACGGCCTACTCCCTGGCTTCGCAAGAACGATCCGGTCGGAACTCTCCGTCAATCTGGCGACTTTTGAAATCGATAACTTTGGAGTAGATGCATGGGAAGCTCTCGTGAAGCTCTCTAGGAAGTTTCCAAAACAGTCAAGAGACGAAACTTTGAAGCCCGATTACGAATATGCGTTTTTCGAAGGACAGATTCATACTAGCAGATATCACTGGGTGTCTGCGGCCGAGGATCAAGAGTCTACAATAGACGATGAGACCGAAGCGCGGTTGGAAGTCGGAAAGTATGGACTACTGGGATCCATAGCATGGAACCAAGTTCATGCTAGAGAAGTTCTACAAGGCGACGAAGTTGAAGTCCAAATGCGCAGCGCAGGATTGAACTTCAAAGATGTCCTCGTTAGCATGGGTATTGTCGATGGTCCAAAAGACAGACTGGGTCTCGAAGGGTCTGGCATAGTAGCCAGAACGGCACCAGGCGTCAATCACCTACAGGTCGGTGATAGAGTGTTCGTCAGCGACTTAGGATGTCTCTCCACGAAGATGGTTACGTCAGCGAAGTTGTGCGCGAAAATACCTGATTCTTTGAGCTTTGAGGACGCTGCAACGATGCCTACATCGTTTTTACCGAACCTCATGCGCGAGACAAACAACAAAGGAGTCGATTTAGTCCTCAACTCTCTTTCAGGCGAGCTTCTCCACGCTTCATGGAAACCCATTCGCCCAGTCAGAGTTTTCGAAGCAACCCAGATCATCGATGCGTTCAGGTACATGCAAAAAGGTCAACACATCGGGAAAATTGTCATCAACATGCCAGAATCCCCACGGCAGTTACAGGCACAACCCAAATCCCACGAGATAACATTCTCGGCCAACGCCTCGTATCTCTTGGTTGGGGGACTGGGTGGTCTCGGTCGCGCGGTATCGACATGGATGGTCGAACGAGGGGCGCGTCAATTGGTGTACATCTCAAGATCAGCAGGAACAAACCCCGAAGATGGAGCTTTCTTCGCAGAACTTGAGGCTCAGGGTTGCAAGGCGATCGCAGTCGCTGGAGATGTCACATCCGAAGAGGTCGTCAAACGTGCGATTTCACTAGCCGAAAAGCCGGTCGCTGGTATCATACAACTCTCCATGGTCTTGCGGGACCGAAACTTCCTACAAATGTCGTATGAAGACTGGCAAGCTCCGCTGTCATCGAAGGTGCATGGAACATGGAACTTGCACAAAGCATTCGAAAACACAAAGCTGGATTTTTTCCTGCTATTTAGCTCCATCTCTGGTGTGGTGGGTCAGTGGGGACAATCCAATTATGCCGCTGCAAACACCTTCCTCGACTCTTTCGTTCAGTATCGGCACAGCTTAGGGCTTCCAGCCTCTGTCATCGACGTGGGCGTAATGGAAGATGTTGGCTATAAATCGACCTTATTCAAGCTGTTGAAATCGCCATCAAGAAATCGACACCGAGGCCAACATCGCAGGGCAGCTACTGCAGCTTGA\">Copy to clipboard</span><br>\n</div>"
            },
            {
                "start": 1266914,
                "end": 1269650,
                "strand": 1,
                "locus_tag": "input.path1.gene363",
                "type": "other",
                "description": "<div class=\"focus-intro\">\n <strong><span class=\"serif\">input.path1.gene363</span></strong><br>\n \n <br>\n Locus tag: <span class=\"serif\">None</span><br>\n Protein ID: <span class=\"serif\">None</span><br>\n Gene: <span class=\"serif\">input.path1.gene363</span><br>\n \n Location: 1,266,914 - 1,269,650,\n (total: 2055 nt, excluding introns)<br>\n <br>\n \n</div>\n<div class=\"focus-info\">\n \n\n \n <br>\n <span class=\"bold\">PFAM hits:</span><br>\n \n  PF05729.12 (NACHT domain): [119:268](score: 35.3, e-value: 9.8e-09)<br>\n \n <br>\n \n\n \n\n\n \n</div>\n<div class=\"focus-urls\">\n <a href=\"http://blast.ncbi.nlm.nih.gov/Blast.cgi?PAGE=Proteins&amp;PROGRAM=blastp&amp;BLAST_PROGRAMS=blastp&amp;QUERY=MVAPSSLKKMTSSLSDSDLKEFESELVNWSMQIKDEMAMQSAISIEREAQENSKYRFTSRKAAQADAHERQLATYINNLNRCSQYDFETTWKQIRKKGSTQLFAKSPNYTQWSIAGVSSTLIFTGKLGCGKSVMMANMVEDLITKAVGDLDTVAYFFCKHDILEGLEAGTIIAALTRQLLHPWPKIPALQDADTLMTDGPQLLDILWSKLPDTANIYIVVDGLDQCAQEEQKEVMNWMQQLQKVRCVRLCMSSRIDPDKTTLPILEEYGSAQVTPVPENSSDIDSFIDLELDACLQDGQLRLGDPSLIIEIRAALRKGSQGMFLWVALQIKSLCAMQSDLEIREALRHLPQGLSDTYDDILRRKNQSQCSPLTKYQQLIFEITSAAWRPLTVFEIKEALAIVPGVTTPDLSQSLNSVYATLGSCGCLLIVDEEELTVRLVHPSFEQFLIEKYKSPLGSRFTAPQAHFTMAERIVTYLSYAAFRGEVSKYRIPEVDVTTVPSRIVTSTVSSKAVQALALKFLRSVRQPQVDVSRTLAEALETHRRSQEHKFYFYEYAKVYCMQHFARVFEPGLHIEKLLPELLSNNTVSLKPGHDQFDPFLFLVASNNIEMFKIFYVGQQGLDLKDHEHLIAAIRLTIENDAFEMLGLILKAGNLDYNLQFKWNTEDDTAESLLAHATDFGSLKM&amp;LINK_LOC=protein&amp;PAGE_TYPE=BlastSearch\" target=\"_new\">NCBI BlastP on this gene</a><br>\n <a href=\"http://www.ncbi.nlm.nih.gov/projects/sviewer/?Db=gene&amp;DbFrom=protein&amp;Cmd=Link&amp;noslider=1&amp;id=contig_15&amp;from=1256914&amp;to=1279650\" target=\"_new\">View genomic context</a><br>\n \n \n \n \n</div>\n<div class=\"focus-clipboard\">\n AA sequence: <span class=\"clipboard-copy\" data-seq=\"MVAPSSLKKMTSSLSDSDLKEFESELVNWSMQIKDEMAMQSAISIEREAQENSKYRFTSRKAAQADAHERQLATYINNLNRCSQYDFETTWKQIRKKGSTQLFAKSPNYTQWSIAGVSSTLIFTGKLGCGKSVMMANMVEDLITKAVGDLDTVAYFFCKHDILEGLEAGTIIAALTRQLLHPWPKIPALQDADTLMTDGPQLLDILWSKLPDTANIYIVVDGLDQCAQEEQKEVMNWMQQLQKVRCVRLCMSSRIDPDKTTLPILEEYGSAQVTPVPENSSDIDSFIDLELDACLQDGQLRLGDPSLIIEIRAALRKGSQGMFLWVALQIKSLCAMQSDLEIREALRHLPQGLSDTYDDILRRKNQSQCSPLTKYQQLIFEITSAAWRPLTVFEIKEALAIVPGVTTPDLSQSLNSVYATLGSCGCLLIVDEEELTVRLVHPSFEQFLIEKYKSPLGSRFTAPQAHFTMAERIVTYLSYAAFRGEVSKYRIPEVDVTTVPSRIVTSTVSSKAVQALALKFLRSVRQPQVDVSRTLAEALETHRRSQEHKFYFYEYAKVYCMQHFARVFEPGLHIEKLLPELLSNNTVSLKPGHDQFDPFLFLVASNNIEMFKIFYVGQQGLDLKDHEHLIAAIRLTIENDAFEMLGLILKAGNLDYNLQFKWNTEDDTAESLLAHATDFGSLKM\">Copy to clipboard</span><br>\n Nucleotide sequence: <span class=\"clipboard-copy\" data-seq=\"ATGGTCGCTCCCTCATCACTGAAGAAGATGACAAGCTCCTTAAGTGACTCTGATCTTAAAGAATTCGAATCGGAGCTGGTCAATTGGTCTATGCAGATCAAGGATGAGATGGCCATGCAATCGGCGATCTCTATCGAGAGGGAAGCGCAAGAGAATTCGAAGTATCGATTTACATCACGCAAAGCAGCACAAGCGGATGCACACGAAAGGCAGCTTGCAACATACATCAACAATCTCAATCGATGCTCTCAATATGATTTTGAGACGACATGGAAACAAATTCGAAAAAAGGGATCCACTCAGCTGTTTGCAAAGTCTCCGAATTACACGCAATGGTCGATAGCCGGTGTATCCAGTACGTTGATATTTACTGGCAAACTTGGTTGTGGCAAGTCCGTCATGATGGCCAATATGGTCGAGGATCTCATCACAAAGGCTGTTGGGGACTTGGACACTGTTGCATACTTTTTCTGCAAACATGATATTTTGGAAGGGCTCGAAGCTGGTACCATCATTGCCGCGCTGACTCGCCAATTACTCCACCCTTGGCCTAAGATTCCAGCATTACAAGATGCAGATACCTTGATGACCGACGGCCCTCAACTACTTGACATACTCTGGAGTAAACTACCAGATACAGCAAATATTTATATTGTTGTGGACGGGCTTGATCAATGCGCACAGGAAGAACAAAAGGAGGTTATGAACTGGATGCAACAATTGCAAAAAGTCCGATGCGTACGCCTGTGTATGTCTAGTCGGATCGATCCTGATAAGACAACACTCCCTATTCTTGAAGAATACGGTAGTGCTCAGGTCACTCCAGTTCCGGAGAATTCCTCTGATATCGACAGCTTCATAGACTTGGAGCTAGATGCCTGTCTCCAAGATGGCCAACTCAGGCTGGGTGACCCGTCTCTCATCATCGAGATTCGTGCAGCGCTGAGAAAAGGGTCCCAGGGAATGTTTTTGTGGGTAGCCCTCCAGATCAAATCACTCTGCGCGATGCAGTCAGATTTGGAGATACGAGAAGCTCTCCGACACCTACCTCAAGGCCTTTCCGACACCTATGATGACATCCTGCGCAGAAAAAATCAATCCCAGTGTTCTCCACTGACAAAGTATCAACAACTTATCTTTGAGATCACCAGTGCAGCGTGGCGACCACTCACTGTGTTCGAGATCAAGGAGGCTTTAGCTATAGTTCCTGGTGTCACAACACCGGATCTGTCTCAATCACTGAACAGTGTCTACGCGACGCTAGGTTCTTGCGGTTGCCTGTTGATTGTCGACGAAGAAGAGTTAACAGTGCGCTTAGTTCATCCTAGTTTTGAGCAGTTCCTCATAGAGAAGTACAAGAGCCCACTGGGATCTCGTTTCACGGCCCCGCAGGCCCACTTCACCATGGCCGAGCGAATAGTCACTTATCTCAGCTACGCAGCTTTTAGAGGTGAAGTCTCGAAATATCGCATACCCGAAGTGGACGTAACAACAGTCCCCTCGCGCATAGTCACATCCACGGTGTCGTCGAAAGCCGTACAAGCCCTAGCCTTGAAGTTTCTGAGATCCGTACGCCAGCCACAAGTCGATGTGTCGAGGACACTTGCGGAAGCGCTTGAAACTCATCGTCGTTCGCAGGAGCACAAATTTTACTTCTACGAGTACGCAAAAGTATACTGCATGCAACACTTTGCACGAGTGTTCGAGCCGGGTTTACACATCGAAAAACTGCTTCCCGAGCTTCTCAGCAACAACACAGTATCTCTGAAGCCTGGACATGACCAGTTCGACCCGTTTCTTTTCTTGGTAGCGTCCAATAATATTGAGATGTTCAAAATCTTCTACGTTGGGCAACAAGGACTTGACCTAAAGGACCACGAACACCTGATTGCTGCGATTCGCTTAACGATCGAGAACGACGCTTTCGAGATGCTCGGTTTGATACTCAAGGCTGGAAATCTCGATTACAATCTTCAATTCAAGTGGAACACCGAGGATGATACGGCAGAATCACTTCTAGCCCACGCAACAGATTTTGGAAGTCTGAAGATGTAG\">Copy to clipboard</span><br>\n</div>"
            },
            {
                "start": 1270670,
                "end": 1276298,
                "strand": -1,
                "locus_tag": "input.path1.gene364",
                "type": "other",
                "description": "<div class=\"focus-intro\">\n <strong><span class=\"serif\">input.path1.gene364</span></strong><br>\n \n <br>\n Locus tag: <span class=\"serif\">None</span><br>\n Protein ID: <span class=\"serif\">None</span><br>\n Gene: <span class=\"serif\">input.path1.gene364</span><br>\n \n Location: 1,270,670 - 1,276,298,\n (total: 3729 nt, excluding introns)<br>\n <br>\n \n</div>\n<div class=\"focus-info\">\n \n\n \n <br>\n <span class=\"bold\">PFAM hits:</span><br>\n \n  PF00566.18 (Rab-GTPase-TBC domain): [422:668](score: 131.9, e-value: 2.6e-38)<br>\n \n <br>\n \n\n \n\n\n \n</div>\n<div class=\"focus-urls\">\n <a href=\"http://blast.ncbi.nlm.nih.gov/Blast.cgi?PAGE=Proteins&amp;PROGRAM=blastp&amp;BLAST_PROGRAMS=blastp&amp;QUERY=MASPASSRSPPSPSASFYDLSDDEEGEYNTIRHTETGRGVKLLYTKSKVYIHPTPSAKDNIPGFIALVQQKSPPQTADARPSTASSKNEHASSLLLAWLPETALGDAYDTYVKVDLSDTSSPPRQTYLVPPPPTTTSHASSIGTYAFAVPRDILAPGAPPSIGWWFGSVVVNTRAGDSFPALFFHDSECQSTIMQRKKLAKESFDPFGDGGGMFWGGDEVLRWLKRYVHVERSGADNAIYLIDPSEEDKRADGDASSSKDQGKRDGAMDPVTKALKEARWSFLEKLSQVTTFTRRTAQNISENKNLPPQIRRLIQNPEVQTLQEEFDSARLYLARWAMGIAEQSERERNQRIWTAKDVLAMEESDVGDFEILDMDRMSMGDRRKPVTMEEWKGFFDRHGRLHITPDEVKERIFHGGLHPDDGVRKEAWLFLLGVYDWNSSEEERRANLNSRRDEYIRLKGAWWEKMVDGHGSLEAEEWWKDQKNRIEKDVHRTDRTIPIFMGEDIPHPDPDSPFSEVGTNVHLEQMKDMLLTYNEYNKELGYVQGMSDLLAPIYAVMQDDAIAFWGFVGFMDRMERSFLRNQSGMRKQLLTLDHLVQLMDPKLYVHLQSADSTNFFFFFRMLLVWYKREFEWADVLRLWESLWTDYLSGNFHIFIALAILEKHRDVIMAHLQHFDEVLKYGASTAAYESKTAHQSSAGGFANEDSLSLSTRPTSATLPAGARVLYATALVAAGTWSHALSIPSSRSAPFSSPQVQRTKHASGTVRMPSESFIGPSCSDLVEFMKSVKDMPTKHKGAFDNLSKKTIETVCNIDALHVWESGDDMDELLQLTQVIIKLKIEAAKSEAKRRKEPAMVIISSEKLAAKSNRDAFSRICDLVGHITSIGGKKHLEGTVCAFDAIVIVRGRLDNYAQRLNIPVLFVDPSSQLISFQHLSTYMFFWASYIHLLFPASLLRTHFHLGLDALVTFCFRLFAASTSNFGAPTVRAVKEHLTASLATPWARTAIDPGSYNKQACRAAGNDLSIHNGIQLADAPFDSFTNLLTYPFPAFSRLPLCPVENPRASAMGQKYFAAPVGFDTARCRMRVESEARFHVLLPGEGVDVGMVTGYIRGTMMGVVECIRRDKDKSGEAGFTADIQEVNKEAWADVVKACQWALEQCKGKMPEGMEEKVGCVGKKLGDGTYSFAVGKKGKTGGEWHAEQASQGWGGGNGYGGGYGMQVQGWGRDERNGGGWFSGKAMMGNPWG&amp;LINK_LOC=protein&amp;PAGE_TYPE=BlastSearch\" target=\"_new\">NCBI BlastP on this gene</a><br>\n <a href=\"http://www.ncbi.nlm.nih.gov/projects/sviewer/?Db=gene&amp;DbFrom=protein&amp;Cmd=Link&amp;noslider=1&amp;id=contig_15&amp;from=1260670&amp;to=1286298\" target=\"_new\">View genomic context</a><br>\n \n \n \n \n</div>\n<div class=\"focus-clipboard\">\n AA sequence: <span class=\"clipboard-copy\" data-seq=\"MASPASSRSPPSPSASFYDLSDDEEGEYNTIRHTETGRGVKLLYTKSKVYIHPTPSAKDNIPGFIALVQQKSPPQTADARPSTASSKNEHASSLLLAWLPETALGDAYDTYVKVDLSDTSSPPRQTYLVPPPPTTTSHASSIGTYAFAVPRDILAPGAPPSIGWWFGSVVVNTRAGDSFPALFFHDSECQSTIMQRKKLAKESFDPFGDGGGMFWGGDEVLRWLKRYVHVERSGADNAIYLIDPSEEDKRADGDASSSKDQGKRDGAMDPVTKALKEARWSFLEKLSQVTTFTRRTAQNISENKNLPPQIRRLIQNPEVQTLQEEFDSARLYLARWAMGIAEQSERERNQRIWTAKDVLAMEESDVGDFEILDMDRMSMGDRRKPVTMEEWKGFFDRHGRLHITPDEVKERIFHGGLHPDDGVRKEAWLFLLGVYDWNSSEEERRANLNSRRDEYIRLKGAWWEKMVDGHGSLEAEEWWKDQKNRIEKDVHRTDRTIPIFMGEDIPHPDPDSPFSEVGTNVHLEQMKDMLLTYNEYNKELGYVQGMSDLLAPIYAVMQDDAIAFWGFVGFMDRMERSFLRNQSGMRKQLLTLDHLVQLMDPKLYVHLQSADSTNFFFFFRMLLVWYKREFEWADVLRLWESLWTDYLSGNFHIFIALAILEKHRDVIMAHLQHFDEVLKYGASTAAYESKTAHQSSAGGFANEDSLSLSTRPTSATLPAGARVLYATALVAAGTWSHALSIPSSRSAPFSSPQVQRTKHASGTVRMPSESFIGPSCSDLVEFMKSVKDMPTKHKGAFDNLSKKTIETVCNIDALHVWESGDDMDELLQLTQVIIKLKIEAAKSEAKRRKEPAMVIISSEKLAAKSNRDAFSRICDLVGHITSIGGKKHLEGTVCAFDAIVIVRGRLDNYAQRLNIPVLFVDPSSQLISFQHLSTYMFFWASYIHLLFPASLLRTHFHLGLDALVTFCFRLFAASTSNFGAPTVRAVKEHLTASLATPWARTAIDPGSYNKQACRAAGNDLSIHNGIQLADAPFDSFTNLLTYPFPAFSRLPLCPVENPRASAMGQKYFAAPVGFDTARCRMRVESEARFHVLLPGEGVDVGMVTGYIRGTMMGVVECIRRDKDKSGEAGFTADIQEVNKEAWADVVKACQWALEQCKGKMPEGMEEKVGCVGKKLGDGTYSFAVGKKGKTGGEWHAEQASQGWGGGNGYGGGYGMQVQGWGRDERNGGGWFSGKAMMGNPWG\">Copy to clipboard</span><br>\n Nucleotide sequence: <span class=\"clipboard-copy\" data-seq=\"ATGGCTTCCCCGGCCTCCTCGCGGAGCCCGCCCTCGCCCTCGGCCTCCTTCTACGACCTGAGCGACGACGAGGAGGGCGAGTACAACACCATCAGACACACCGAGACCGGCCGCGGCGTCAAGCTGCTGTACACCAAGAGCAAGGTCTACATACATCCCACACCCTCGGCGAAGGACAACATTCCTGGATTCATAGCACTGGTCCAGCAAAAGTCCCCGCCCCAGACCGCCGACGCCCGCCCCTCGACCGCCTCGTCCAAGAACGAACATGCGTCCTCCCTGCTGCTTGCTTGGCTGCCTGAGACCGCCCTCGGCGACGCATACGACACCTACGTGAAGGTTGACCTGTCCGATACCTCCTCTCCTCCGCGCCAGACATACCTCGTTCCTCCGCCGCCCACCACCACCTCGCACGCCTCTTCGATCGGCACCTATGCCTTCGCCGTCCCTCGAGATATACTCGCTCCTGGTGCGCCCCCGAGCATCGGATGGTGGTTCGGAAGCGTGGTCGTCAACACCCGCGCAGGAGATAGCTTCCCGGCGCTCTTCTTCCACGACAGCGAGTGCCAGTCTACCATTATGCAGCGCAAGAAGCTGGCGAAAGAGAGCTTCGACCCCTTTGGCGACGGCGGAGGCATGTTCTGGGGAGGCGACGAGGTTCTGCGGTGGCTGAAGAGATATGTCCATGTCGAGCGGTCTGGAGCGGATAATGCCATCTACCTGATCGACCCGTCTGAGGAGGACAAGCGGGCGGACGGCGATGCTTCTTCTTCGAAAGACCAGGGCAAGAGGGATGGCGCCATGGATCCTGTTACAAAGGCGCTGAAGGAGGCGAGGTGGAGCTTCCTGGAGAAGCTGAGCCAGGTCACGACCTTCACCCGGCGGACGGCGCAGAACATTTCCGAAAACAAGAACCTACCGCCTCAGATCCGGAGATTGATTCAGAATCCAGAGGTCCAGACGCTTCAGGAGGAGTTTGACAGCGCGCGATTGTACCTCGCAAGATGGGCTATGGGCATTGCAGAGCAGAGCGAGCGCGAGCGAAACCAGAGGATATGGACCGCCAAGGATGTGCTGGCGATGGAAGAGAGCGATGTTGGGGACTTTGAGATTCTCGATATGGACCGCATGTCGATGGGTGATAGGAGAAAGCCCGTCACCATGGAAGAGTGGAAGGGGTTCTTCGACCGCCATGGGCGCTTGCATATCACACCCGATGAGGTCAAGGAGCGCATCTTCCACGGCGGCTTGCATCCCGACGATGGGGTTCGCAAGGAAGCCTGGTTATTTCTTCTCGGTGTGTATGACTGGAATAGTTCCGAGGAAGAGCGACGGGCGAACTTGAACAGTCGCCGAGACGAGTACATTCGACTCAAAGGCGCATGGTGGGAGAAGATGGTGGATGGGCATGGGTCTCTCGAAGCTGAAGAGTGGTGGAAAGACCAGAAGAACAGGATAGAGAAGGATGTGCACAGAACCGATCGTACTATTCCAATTTTCATGGGCGAAGACATCCCCCACCCAGACCCCGATTCACCTTTCTCGGAGGTCGGAACAAACGTGCATTTGGAACAGATGAAGGACATGCTACTGACCTACAACGAATACAATAAAGAGCTCGGCTACGTTCAGGGTATGAGCGACTTGTTAGCGCCCATTTATGCTGTTATGCAGGATGATGCTATTGCCTTCTGGGGCTTCGTCGGGTTCATGGACCGCATGGAGCGCAGCTTCCTTCGCAACCAATCCGGCATGCGCAAGCAACTCCTCACCCTCGACCACCTCGTGCAGCTCATGGATCCTAAGCTATACGTTCATCTCCAATCCGCCGACTCGACCAACTTCTTCTTCTTCTTCCGCATGCTCCTCGTGTGGTACAAGCGCGAATTTGAGTGGGCTGACGTGCTAAGACTCTGGGAGTCCCTTTGGACGGACTACCTGAGCGGTAACTTCCACATATTCATCGCGCTGGCGATACTAGAGAAGCATCGTGATGTGATCATGGCGCATTTGCAGCATTTTGACGAGGTGTTGAAATACGGTGCATCCACAGCGGCATACGAGTCCAAGACGGCACACCAGTCCAGTGCGGGCGGCTTCGCCAACGAGGACTCGCTCTCGCTTTCAACTCGGCCAACCTCTGCTACCCTTCCAGCAGGAGCACGGGTACTCTACGCCACTGCCCTCGTCGCAGCAGGAACTTGGTCGCACGCGCTCTCGATCCCATCGAGTCGATCGGCACCGTTCTCGTCACCACAAGTCCAAAGAACCAAGCACGCCTCCGGTACTGTGAGGATGCCGAGCGAAAGCTTCATCGGCCCGTCATGCAGCGACTTGGTCGAGTTCATGAAGAGCGTCAAGGACATGCCGACCAAGCACAAGGGTGCGTTCGACAACTTGTCGAAGAAGACGATCGAGACGGTCTGCAACATTGATGCGCTTCACGTATGGGAGAGCGGTGATGACATGGACGAGTTGTTGCAACTTACGCAGGTCATCATCAAGCTCAAGATAGAGGCAGCCAAATCGGAGGCAAAGCGGAGAAAGGAGCCGGCGATGGTAATAATCTCTAGTGAGAAGTTGGCAGCAAAATCCAACCGCGATGCCTTCTCTCGAATCTGCGACTTAGTCGGCCACATCACCTCCATCGGCGGCAAAAAGCATCTCGAAGGCACTGTCTGCGCCTTCGACGCCATAGTGATCGTCCGCGGCCGCCTCGACAATTACGCCCAACGTCTTAACATCCCTGTTCTCTTCGTTGATCCATCTAGTCAACTCATCTCCTTCCAACATCTCTCGACTTACATGTTCTTCTGGGCGTCCTACATCCACCTGCTCTTCCCTGCATCCCTCCTTCGCACCCACTTCCACCTCGGCCTCGACGCCCTGGTCACATTCTGCTTCCGCCTCTTCGCGGCCTCGACATCCAATTTCGGCGCCCCTACCGTGCGTGCCGTCAAAGAGCACCTGACTGCTTCCCTTGCCACGCCCTGGGCGCGCACTGCAATCGACCCGGGTTCCTACAACAAGCAGGCGTGTCGAGCCGCGGGGAATGACCTCAGCATCCACAATGGCATACAACTCGCCGACGCACCCTTCGATAGCTTCACCAACCTACTCACATACCCGTTCCCAGCATTCTCCCGCCTGCCGTTGTGCCCCGTCGAGAACCCGCGTGCCAGCGCCATGGGGCAGAAGTACTTCGCTGCGCCGGTGGGATTCGACACTGCGCGGTGCCGGATGCGAGTCGAGTCCGAGGCTCGATTCCACGTGCTGCTACCCGGTGAGGGTGTAGACGTGGGCATGGTAACGGGTTACATCCGGGGGACCATGATGGGTGTCGTGGAGTGCATCCGGAGGGACAAGGATAAGAGCGGAGAAGCAGGGTTCACTGCTGATATCCAGGAGGTGAACAAGGAGGCTTGGGCCGATGTTGTCAAGGCGTGCCAGTGGGCTTTGGAGCAGTGCAAGGGAAAGATGCCCGAGGGAATGGAGGAGAAGGTTGGGTGTGTGGGGAAGAAGTTGGGGGATGGGACGTATAGTTTTGCGGTGGGGAAGAAGGGTAAGACTGGGGGCGAGTGGCATGCTGAGCAGGCGAGTCAGGGGTGGGGAGGTGGAAACGGATATGGGGGTGGCTATGGTATGCAGGTTCAGGGATGGGGACGGGATGAGAGAAATGGAGGAGGATGGTTCAGTGGGAAGGCGATGATGGGAAATCCTTGGGGATGA\">Copy to clipboard</span><br>\n</div>"
            },
            {
                "start": 1278577,
                "end": 1281682,
                "strand": -1,
                "locus_tag": "input.path1.gene365",
                "type": "other",
                "description": "<div class=\"focus-intro\">\n <strong><span class=\"serif\">input.path1.gene365</span></strong><br>\n \n <br>\n Locus tag: <span class=\"serif\">None</span><br>\n Protein ID: <span class=\"serif\">None</span><br>\n Gene: <span class=\"serif\">input.path1.gene365</span><br>\n \n Location: 1,278,577 - 1,281,682,\n (total: 1335 nt, excluding introns)<br>\n <br>\n \n</div>\n<div class=\"focus-info\">\n \n\n \n\n \n\n\n \n</div>\n<div class=\"focus-urls\">\n <a href=\"http://blast.ncbi.nlm.nih.gov/Blast.cgi?PAGE=Proteins&amp;PROGRAM=blastp&amp;BLAST_PROGRAMS=blastp&amp;QUERY=MSLEKFPAELLDEAYDEVPPPYFEPERSVKQVRETTEMEQTAVQLSNFLGADTLMIVVGKMTKLQALSVNLPQDWLNKQLHYPDPDNPLGVGHHWKKELNLRLDLLEKVRESVAGIFRCVGGNDEYLRDPALAPNSNLQRLYPNHQRTSALWKLVSRCTNLSSLGLAGTQRIEAPDSAWDGTLQLKNVYMQRVALHSEQLVEMMALDVEAVDFRDVKLVSGTWETVFDVLFASPRLVYVNVRNLAYAEDALPLSAFAHGGSVLRSKPEAPEWARQCNGKCTFTKTSTRTVWATKKITLQPKPATTTEVTIQTSTSTSTLAQDTSVFSTTSILYTTSTFTSTSTDTDTRTATATVTVAPGTSTIPAPAGFTPIKSVFPGANTPSKRSPEQRKQKQPAGPEVHHKVSHQHLDSMASPLHGNSQEHLHHDHGNKRAPHPSQLHHHDP&amp;LINK_LOC=protein&amp;PAGE_TYPE=BlastSearch\" target=\"_new\">NCBI BlastP on this gene</a><br>\n <a href=\"http://www.ncbi.nlm.nih.gov/projects/sviewer/?Db=gene&amp;DbFrom=protein&amp;Cmd=Link&amp;noslider=1&amp;id=contig_15&amp;from=1268577&amp;to=1291682\" target=\"_new\">View genomic context</a><br>\n \n \n \n \n</div>\n<div class=\"focus-clipboard\">\n AA sequence: <span class=\"clipboard-copy\" data-seq=\"MSLEKFPAELLDEAYDEVPPPYFEPERSVKQVRETTEMEQTAVQLSNFLGADTLMIVVGKMTKLQALSVNLPQDWLNKQLHYPDPDNPLGVGHHWKKELNLRLDLLEKVRESVAGIFRCVGGNDEYLRDPALAPNSNLQRLYPNHQRTSALWKLVSRCTNLSSLGLAGTQRIEAPDSAWDGTLQLKNVYMQRVALHSEQLVEMMALDVEAVDFRDVKLVSGTWETVFDVLFASPRLVYVNVRNLAYAEDALPLSAFAHGGSVLRSKPEAPEWARQCNGKCTFTKTSTRTVWATKKITLQPKPATTTEVTIQTSTSTSTLAQDTSVFSTTSILYTTSTFTSTSTDTDTRTATATVTVAPGTSTIPAPAGFTPIKSVFPGANTPSKRSPEQRKQKQPAGPEVHHKVSHQHLDSMASPLHGNSQEHLHHDHGNKRAPHPSQLHHHDP\">Copy to clipboard</span><br>\n Nucleotide sequence: <span class=\"clipboard-copy\" data-seq=\"ATGTCCTTGGAAAAGTTTCCCGCCGAGCTACTAGACGAGGCGTACGACGAGGTACCTCCACCTTATTTCGAGCCTGAGCGCTCAGTGAAGCAGGTTCGAGAGACCACCGAGATGGAACAAACGGCTGTACAACTGAGCAACTTCCTCGGTGCAGATACGCTGATGATCGTGGTGGGGAAAATGACAAAGTTGCAAGCACTGAGTGTGAATCTACCTCAAGATTGGCTAAACAAGCAGCTTCACTATCCCGACCCGGACAATCCCTTGGGTGTAGGCCATCATTGGAAGAAAGAGCTCAACCTCCGACTTGATTTGCTAGAAAAAGTCAGGGAAAGTGTCGCAGGGATATTCCGATGTGTGGGCGGAAACGACGAGTACCTGCGCGACCCCGCGCTGGCTCCAAATTCTAACCTCCAACGTCTTTACCCTAACCATCAACGCACATCCGCGTTATGGAAGCTCGTCTCGCGCTGTACCAATCTCTCCTCTCTCGGTCTTGCAGGAACCCAGCGTATCGAGGCCCCAGATTCAGCATGGGATGGCACCCTCCAACTGAAAAACGTGTACATGCAACGCGTCGCGCTGCACTCGGAACAGCTTGTGGAGATGATGGCTTTGGATGTTGAGGCTGTCGATTTCAGAGATGTGAAACTTGTGTCTGGAACTTGGGAGACGGTGTTCGATGTGCTATTTGCTAGTCCACGCCTTGTCTATGTTAACGTGCGGAATCTGGCATATGCTGAAGACGCGCTCCCCCTCAGTGCCTTTGCACACGGGGGCTCCGTACTCCGTAGCAAGCCGGAGGCCCCTGAATGGGCAAGGCAATGCAACGGCAAATGCACCTTCACGAAAACCTCCACACGTACGGTTTGGGCTACCAAGAAGATCACTCTGCAACCCAAACCAGCAACTACCACCGAGGTCACGATCCAGACGAGCACTTCTACCAGCACGCTGGCTCAAGACACTTCCGTGTTCAGCACCACATCAATCCTCTACACAACTTCGACCTTCACATCCACGTCGACCGACACGGACACAAGAACGGCCACCGCCACCGTCACCGTAGCGCCAGGAACCTCTACCATCCCGGCGCCCGCAGGCTTCACGCCTATCAAATCCGTCTTCCCCGGTGCCAACACGCCGTCGAAACGCTCGCCCGAGCAGCGCAAGCAGAAACAGCCAGCTGGACCCGAAGTCCACCACAAAGTATCGCACCAGCACCTCGACAGCATGGCGTCCCCGCTCCACGGTAACTCGCAAGAGCACCTCCACCATGACCACGGTAACAAGCGTGCTCCCCACCCCAGCCAGCTCCACCATCACGATCCTTAG\">Copy to clipboard</span><br>\n</div>"
            }
        ],
        "clusters": [
            {
                "start": 1257334,
                "end": 1264006,
                "tool": "rule-based-clusters",
                "neighbouring_start": 1237334,
                "neighbouring_end": 1284006,
                "product": "T1PKS",
                "height": 2,
                "kind": "protocluster",
                "prefix": ""
            }
        ],
        "ttaCodons": [],
        "type": "T1PKS",
        "products": [
            "T1PKS"
        ],
        "anchor": "r7c1"
    },
    "r7c2": {
        "start": 2560252,
        "end": 2603454,
        "idx": 2,
        "orfs": [
            {
                "start": 2563735,
                "end": 2564084,
                "strand": -1,
                "locus_tag": "input.path1.gene694",
                "type": "other",
                "description": "<div class=\"focus-intro\">\n <strong><span class=\"serif\">input.path1.gene694</span></strong><br>\n \n <br>\n Locus tag: <span class=\"serif\">None</span><br>\n Protein ID: <span class=\"serif\">None</span><br>\n Gene: <span class=\"serif\">input.path1.gene694</span><br>\n \n Location: 2,563,735 - 2,564,084,\n (total: 222 nt, excluding introns)<br>\n <br>\n \n</div>\n<div class=\"focus-info\">\n \n\n \n\n \n\n\n \n</div>\n<div class=\"focus-urls\">\n <a href=\"http://blast.ncbi.nlm.nih.gov/Blast.cgi?PAGE=Proteins&amp;PROGRAM=blastp&amp;BLAST_PROGRAMS=blastp&amp;QUERY=MLEEPVKEGETPKMKGSAMLIGASTREEVVERLKRDVYVTGGVWDWEKVQIIPFKSALRKALIREGPVTSFGG&amp;LINK_LOC=protein&amp;PAGE_TYPE=BlastSearch\" target=\"_new\">NCBI BlastP on this gene</a><br>\n <a href=\"http://www.ncbi.nlm.nih.gov/projects/sviewer/?Db=gene&amp;DbFrom=protein&amp;Cmd=Link&amp;noslider=1&amp;id=contig_15&amp;from=2553735&amp;to=2574084\" target=\"_new\">View genomic context</a><br>\n \n \n \n \n</div>\n<div class=\"focus-clipboard\">\n AA sequence: <span class=\"clipboard-copy\" data-seq=\"MLEEPVKEGETPKMKGSAMLIGASTREEVVERLKRDVYVTGGVWDWEKVQIIPFKSALRKALIREGPVTSFGG\">Copy to clipboard</span><br>\n Nucleotide sequence: <span class=\"clipboard-copy\" data-seq=\"ATGCTCGAGGAGCCCGTCAAGGAAGGCGAGACGCCCAAGATGAAGGGGTCTGCGATGCTGATTGGGGCGAGCACGAGGGAGGAGGTTGTGGAGAGGTTGAAGAGGGATGTGTATGTCACTGGGGGAGTGTGGGATTGGGAGAAGGTGCAGATTATTCCGTTTAAGAGCGCGTTGAGGAAGGCCTTGATTCGAGAGGGTCCGGTCACCAGCTTTGGTGGCTGA\">Copy to clipboard</span><br>\n</div>"
            },
            {
                "start": 2565367,
                "end": 2568222,
                "strand": -1,
                "locus_tag": "input.path1.gene695",
                "type": "other",
                "description": "<div class=\"focus-intro\">\n <strong><span class=\"serif\">input.path1.gene695</span></strong><br>\n \n <br>\n Locus tag: <span class=\"serif\">None</span><br>\n Protein ID: <span class=\"serif\">None</span><br>\n Gene: <span class=\"serif\">input.path1.gene695</span><br>\n \n Location: 2,565,367 - 2,568,222,\n (total: 2682 nt, excluding introns)<br>\n <br>\n \n</div>\n<div class=\"focus-info\">\n \n\n \n <br>\n <span class=\"bold\">PFAM hits:</span><br>\n \n  PF03477.16 (ATP cone domain): [0:99](score: 45.7, e-value: 7.4e-12)<br>\n \n  PF00317.21 (Ribonucleotide reductase, all-alpha domain): [151:222](score: 87.0, e-value: 6.3e-25)<br>\n \n  PF02867.15 (Ribonucleotide reductase, barrel domain): [225:749](score: 627.9, e-value: 1.2e-188)<br>\n \n <br>\n \n\n \n <br>\n <span class=\"bold\">TIGRFam hits:</span><br>\n \n  TIGR02506 (NrdE_NrdA: ribonucleoside-diphosphate reductase, alpha subunit): [155:752](score: 713.4, e-value: 5.3e-215)<br>\n \n <br>\n \n\n\n \n  <br>\n  <span class=\"bold\"> Gene Ontology terms for PFAM domains:</span><br>\n  \n   PF00317.21: <a class='external-link' href='http://amigo.geneontology.org/amigo/term/GO:0004748' target='_blank'>GO:0004748</a>: ribonucleoside-diphosphate reductase activity, thioredoxin disulfide as acceptor<br>\n  \n   PF00317.21: <a class='external-link' href='http://amigo.geneontology.org/amigo/term/GO:0005524' target='_blank'>GO:0005524</a>: ATP binding<br>\n  \n   PF00317.21: <a class='external-link' href='http://amigo.geneontology.org/amigo/term/GO:0006260' target='_blank'>GO:0006260</a>: DNA replication<br>\n  \n   PF00317.21: <a class='external-link' href='http://amigo.geneontology.org/amigo/term/GO:0055114' target='_blank'>GO:0055114</a>: oxidation-reduction process<br>\n  \n   PF02867.15: <a class='external-link' href='http://amigo.geneontology.org/amigo/term/GO:0006260' target='_blank'>GO:0006260</a>: DNA replication<br>\n  \n   PF02867.15: <a class='external-link' href='http://amigo.geneontology.org/amigo/term/GO:0055114' target='_blank'>GO:0055114</a>: oxidation-reduction process<br>\n  \n  <br>\n \n</div>\n<div class=\"focus-urls\">\n <a href=\"http://blast.ncbi.nlm.nih.gov/Blast.cgi?PAGE=Proteins&amp;PROGRAM=blastp&amp;BLAST_PROGRAMS=blastp&amp;QUERY=MFVHKRDGRKERVQFDKITARVSRLCYGLDPDHVDPAAITMKVISGVYHGVTTVELDNLHPSSTTNNSKAAETAAYMTVTHPDYAILAARIAVSNLHKQTKKQWSAVVHDLYTYVNPKNGKNQPMISKSVYETVQKHAEELNSAIVYDRDFNYQFFGFKTLERSYLLRINGKVAERPQHMLMRVAVGIHGDDIEKVIETYDMMSQKYFTHASPTLFNAGTPSPQMSSCFLIDMKEDSIEGIYDTLKTCAMISKTAGGIGLNVHCIRATGSYIGGTNGTSNGLIPMLRVYNNTARYVDQGGNKRPGAFAIYLEPWHADVFSFLDLRKNHGKEEVRARDLFYALWVPDLFMKRVQENGNWTLFCPSEAPGLADVYGDEFEELYARYEAEGRGRETVRAQKLWYAILEAQTETGNPYMLYKDACNRKSNQKNLGTIRSSNLCTEIIEYTAPDEVAVCNLASLALPRFVDEKNGEFDFQKLHEITEIVTKNLNKIIEVNHYPVPEARKSNFRHRPIGLGVQGLADTFLALRMPFDSPEAKTLNIQIFETIYHAALTASCDLAKELGPYETYPGSPVSQGILQYDMWNVTPSELWDWSSLKEKIAEHGVRNSLLVAPMPTASTSQILGYNECFEPYTSNIYSRRVLAGEFQVVNPWLLKDLVDMGLWSDNMKNRIIADGGSIQRIPNIPDEIKALYKTVWEISQRTIIQMSADRGAFIDQSQSLNIHMKEPTMGKITSMHFAGWKLGLKTGLYYLRTMAASAPIQFTVDQEALLVEDKTVARALPAKRRGLGAGAPSTPVPRPMAATEAPNGANKQLNGVTKDALDTKPIKADVPEGDSPKIVAADSTEQPDDEALPEARSKQEEDGKDSADREGDIYSDAVLACSIENKEACMMCSG&amp;LINK_LOC=protein&amp;PAGE_TYPE=BlastSearch\" target=\"_new\">NCBI BlastP on this gene</a><br>\n <a href=\"http://www.ncbi.nlm.nih.gov/projects/sviewer/?Db=gene&amp;DbFrom=protein&amp;Cmd=Link&amp;noslider=1&amp;id=contig_15&amp;from=2555367&amp;to=2578222\" target=\"_new\">View genomic context</a><br>\n \n \n \n \n</div>\n<div class=\"focus-clipboard\">\n AA sequence: <span class=\"clipboard-copy\" data-seq=\"MFVHKRDGRKERVQFDKITARVSRLCYGLDPDHVDPAAITMKVISGVYHGVTTVELDNLHPSSTTNNSKAAETAAYMTVTHPDYAILAARIAVSNLHKQTKKQWSAVVHDLYTYVNPKNGKNQPMISKSVYETVQKHAEELNSAIVYDRDFNYQFFGFKTLERSYLLRINGKVAERPQHMLMRVAVGIHGDDIEKVIETYDMMSQKYFTHASPTLFNAGTPSPQMSSCFLIDMKEDSIEGIYDTLKTCAMISKTAGGIGLNVHCIRATGSYIGGTNGTSNGLIPMLRVYNNTARYVDQGGNKRPGAFAIYLEPWHADVFSFLDLRKNHGKEEVRARDLFYALWVPDLFMKRVQENGNWTLFCPSEAPGLADVYGDEFEELYARYEAEGRGRETVRAQKLWYAILEAQTETGNPYMLYKDACNRKSNQKNLGTIRSSNLCTEIIEYTAPDEVAVCNLASLALPRFVDEKNGEFDFQKLHEITEIVTKNLNKIIEVNHYPVPEARKSNFRHRPIGLGVQGLADTFLALRMPFDSPEAKTLNIQIFETIYHAALTASCDLAKELGPYETYPGSPVSQGILQYDMWNVTPSELWDWSSLKEKIAEHGVRNSLLVAPMPTASTSQILGYNECFEPYTSNIYSRRVLAGEFQVVNPWLLKDLVDMGLWSDNMKNRIIADGGSIQRIPNIPDEIKALYKTVWEISQRTIIQMSADRGAFIDQSQSLNIHMKEPTMGKITSMHFAGWKLGLKTGLYYLRTMAASAPIQFTVDQEALLVEDKTVARALPAKRRGLGAGAPSTPVPRPMAATEAPNGANKQLNGVTKDALDTKPIKADVPEGDSPKIVAADSTEQPDDEALPEARSKQEEDGKDSADREGDIYSDAVLACSIENKEACMMCSG\">Copy to clipboard</span><br>\n Nucleotide sequence: <span class=\"clipboard-copy\" data-seq=\"ATGTTTGTTCACAAGCGCGACGGACGCAAAGAACGCGTCCAGTTCGACAAGATCACAGCCCGCGTGTCACGGCTATGTTATGGCCTTGACCCGGACCATGTCGACCCCGCCGCCATCACAATGAAGGTCATCTCCGGTGTATATCACGGCGTGACAACAGTCGAGTTGGATAACTTGCACCCATCCAGCACGACTAACAACTCCAAGGCCGCCGAGACAGCAGCCTACATGACTGTGACCCACCCAGACTATGCCATCCTCGCCGCCCGCATTGCTGTATCAAACCTCCACAAGCAAACAAAGAAGCAATGGTCTGCAGTAGTGCACGACCTGTACACCTACGTCAACCCCAAGAATGGCAAGAACCAGCCCATGATCTCAAAGTCTGTCTACGAGACTGTGCAGAAGCATGCCGAGGAGCTCAACTCTGCCATCGTGTATGACCGCGACTTCAACTACCAGTTCTTCGGTTTCAAGACCCTAGAGCGATCATACCTGCTCCGCATCAACGGCAAGGTGGCGGAGCGCCCACAGCACATGCTCATGCGTGTTGCTGTCGGCATCCACGGCGACGACATCGAGAAGGTCATCGAGACATACGACATGATGTCACAGAAATATTTCACACACGCGTCACCAACGCTCTTCAACGCTGGTACCCCTTCGCCTCAGATGTCATCATGCTTCCTCATCGACATGAAGGAGGACAGTATCGAGGGCATCTACGATACCCTGAAGACGTGTGCTATGATCTCCAAGACTGCTGGCGGTATTGGTCTCAATGTCCACTGCATTCGTGCCACTGGCTCCTATATCGGAGGCACCAACGGTACTTCGAATGGTCTTATTCCCATGCTTCGTGTCTACAACAACACTGCTAGATACGTCGACCAGGGAGGCAACAAGCGTCCTGGTGCCTTCGCCATCTACCTGGAGCCATGGCACGCGGATGTCTTCAGCTTCCTTGACCTGCGCAAGAACCACGGCAAGGAGGAGGTACGTGCACGTGACTTGTTCTACGCCCTGTGGGTTCCGGATCTGTTCATGAAGCGTGTCCAAGAGAACGGCAACTGGACCCTGTTCTGCCCTAGTGAGGCACCAGGTCTAGCTGACGTCTATGGAGATGAGTTCGAGGAACTCTACGCACGTTACGAGGCCGAGGGCCGTGGACGTGAGACTGTTCGCGCCCAGAAGCTGTGGTATGCCATTCTCGAAGCCCAGACCGAGACTGGAAACCCGTACATGCTCTACAAGGATGCTTGCAACCGCAAGAGCAACCAGAAGAACCTGGGTACGATCCGCAGCTCCAACCTTTGCACTGAGATCATTGAGTACACCGCCCCCGATGAGGTGGCCGTGTGCAATCTTGCCTCTCTTGCCCTCCCTAGGTTTGTCGACGAGAAGAACGGCGAGTTCGATTTCCAAAAGCTCCACGAGATCACTGAGATCGTCACCAAGAACTTGAACAAGATCATCGAGGTCAACCACTACCCTGTCCCAGAGGCTCGCAAGAGCAACTTTAGGCACCGCCCCATTGGTCTTGGTGTCCAAGGTCTTGCCGATACTTTCTTGGCTCTCCGTATGCCTTTCGACTCCCCCGAGGCCAAGACTCTTAACATTCAAATCTTCGAGACTATCTACCATGCCGCCTTGACTGCTTCTTGCGATCTGGCCAAGGAGCTCGGACCGTATGAGACCTACCCCGGATCTCCTGTCTCGCAGGGTATCCTTCAATACGACATGTGGAATGTCACTCCCTCTGAATTGTGGGACTGGTCCTCGTTGAAGGAGAAGATTGCCGAGCACGGTGTTCGCAACTCCCTTCTCGTCGCACCCATGCCGACAGCTTCTACATCCCAGATTCTCGGCTACAACGAGTGCTTCGAGCCTTACACATCCAACATCTACTCTCGTCGTGTGTTGGCTGGCGAGTTCCAGGTCGTCAACCCATGGCTCCTCAAGGACCTTGTCGACATGGGTCTCTGGTCTGACAACATGAAGAACCGCATCATCGCTGACGGCGGTTCCATCCAGCGCATTCCCAACATCCCTGATGAGATCAAGGCTCTGTACAAGACCGTCTGGGAGATCTCGCAGCGTACCATCATCCAAATGTCCGCTGACCGTGGTGCTTTCATCGACCAGTCTCAGTCGCTCAACATTCACATGAAGGAGCCAACTATGGGCAAGATCACGTCTATGCACTTCGCAGGCTGGAAGCTCGGTCTCAAGACCGGTCTGTACTACCTCCGTACCATGGCCGCCTCTGCACCTATCCAGTTCACTGTTGACCAGGAAGCTCTCTTGGTCGAGGATAAGACCGTCGCTCGCGCGCTTCCCGCCAAGCGACGCGGCCTCGGTGCAGGCGCTCCCTCAACTCCTGTCCCTCGCCCCATGGCAGCGACCGAGGCCCCTAACGGCGCCAACAAGCAGCTGAATGGAGTGACCAAGGACGCACTTGACACCAAGCCCATCAAGGCCGACGTGCCTGAGGGTGACAGCCCCAAGATCGTGGCAGCTGACTCTACGGAGCAGCCTGACGACGAGGCTCTCCCCGAAGCTCGCTCCAAGCAGGAGGAAGACGGCAAGGACAGCGCTGACCGTGAGGGCGACATCTACTCCGATGCCGTTCTTGCGTGCTCGATAGAGAACAAGGAGGCGTGCATGATGTGCAGCGGTTAA\">Copy to clipboard</span><br>\n</div>"
            },
            {
                "start": 2568583,
                "end": 2569438,
                "strand": 1,
                "locus_tag": "input.path1.gene696",
                "type": "other",
                "description": "<div class=\"focus-intro\">\n <strong><span class=\"serif\">input.path1.gene696</span></strong><br>\n \n <br>\n Locus tag: <span class=\"serif\">None</span><br>\n Protein ID: <span class=\"serif\">None</span><br>\n Gene: <span class=\"serif\">input.path1.gene696</span><br>\n \n Location: 2,568,583 - 2,569,438,\n (total: 807 nt, excluding introns)<br>\n <br>\n \n</div>\n<div class=\"focus-info\">\n \n\n \n <br>\n <span class=\"bold\">PFAM hits:</span><br>\n \n  PF01196.19 (Ribosomal protein L17): [20:118](score: 112.2, e-value: 1.6e-32)<br>\n \n <br>\n \n\n \n <br>\n <span class=\"bold\">TIGRFam hits:</span><br>\n \n  TIGR00059 (L17: ribosomal protein bL17): [7:119](score: 121.1, e-value: 6.2e-36)<br>\n \n <br>\n \n\n\n \n  <br>\n  <span class=\"bold\"> Gene Ontology terms for PFAM domains:</span><br>\n  \n   PF01196.19: <a class='external-link' href='http://amigo.geneontology.org/amigo/term/GO:0003735' target='_blank'>GO:0003735</a>: structural constituent of ribosome<br>\n  \n   PF01196.19: <a class='external-link' href='http://amigo.geneontology.org/amigo/term/GO:0006412' target='_blank'>GO:0006412</a>: translation<br>\n  \n   PF01196.19: <a class='external-link' href='http://amigo.geneontology.org/amigo/term/GO:0005840' target='_blank'>GO:0005840</a>: ribosome<br>\n  \n  <br>\n \n</div>\n<div class=\"focus-urls\">\n <a href=\"http://blast.ncbi.nlm.nih.gov/Blast.cgi?PAGE=Proteins&amp;PROGRAM=blastp&amp;BLAST_PROGRAMS=blastp&amp;QUERY=MAGGHMKYRHLSRSSQHREALLRNLVTSLFKHETITTTWHKAKEAQRLAEKLITLGKKNTEATRRRAHQIFFEPNEMVPKLFGPIRERYLERPGGYTRVLRIEPVKEDQAESAILELVDGPQDMRFAMTAKTLSNLRESTPMNELTAKNVKKVTQFRKDGVEQLRGMVEKMRVGKKMNWDERTLLGPKRVYLLEESDKRRLHLPEAVNDGELPNPVKLLHGGVLQKGTKIQNVRGILDRQKTKAKELAQRQAEQARVQQEEIAKALAD&amp;LINK_LOC=protein&amp;PAGE_TYPE=BlastSearch\" target=\"_new\">NCBI BlastP on this gene</a><br>\n <a href=\"http://www.ncbi.nlm.nih.gov/projects/sviewer/?Db=gene&amp;DbFrom=protein&amp;Cmd=Link&amp;noslider=1&amp;id=contig_15&amp;from=2558583&amp;to=2579438\" target=\"_new\">View genomic context</a><br>\n \n \n \n \n</div>\n<div class=\"focus-clipboard\">\n AA sequence: <span class=\"clipboard-copy\" data-seq=\"MAGGHMKYRHLSRSSQHREALLRNLVTSLFKHETITTTWHKAKEAQRLAEKLITLGKKNTEATRRRAHQIFFEPNEMVPKLFGPIRERYLERPGGYTRVLRIEPVKEDQAESAILELVDGPQDMRFAMTAKTLSNLRESTPMNELTAKNVKKVTQFRKDGVEQLRGMVEKMRVGKKMNWDERTLLGPKRVYLLEESDKRRLHLPEAVNDGELPNPVKLLHGGVLQKGTKIQNVRGILDRQKTKAKELAQRQAEQARVQQEEIAKALAD\">Copy to clipboard</span><br>\n Nucleotide sequence: <span class=\"clipboard-copy\" data-seq=\"ATGGCGGGCGGCCACATGAAGTACCGCCACCTCTCCCGGTCCTCGCAGCACCGAGAAGCCCTCCTCCGCAACCTCGTCACATCGCTGTTCAAGCACGAAACAATAACGACAACATGGCACAAGGCCAAGGAGGCGCAGAGACTGGCGGAGAAGCTGATTACACTGGGAAAGAAGAACACGGAGGCGACGCGACGGAGGGCGCATCAGATATTCTTTGAACCCAATGAAATGGTCCCCAAACTCTTCGGCCCCATAAGAGAGCGCTATCTCGAACGACCCGGTGGTTATACGCGCGTCCTGCGCATCGAGCCCGTCAAGGAAGATCAGGCCGAATCTGCCATTCTCGAGCTGGTCGATGGTCCCCAGGACATGCGCTTCGCTATGACGGCAAAGACATTGTCCAACTTGCGCGAATCTACCCCCATGAACGAGCTCACGGCCAAGAATGTGAAGAAGGTCACCCAATTCCGGAAAGATGGTGTCGAACAACTACGGGGAATGGTTGAGAAGATGAGAGTAGGCAAGAAAATGAACTGGGATGAGAGAACACTGCTAGGTCCCAAGAGGGTGTATTTGCTAGAGGAAAGCGACAAGAGAAGGTTGCATCTACCGGAAGCGGTCAACGACGGCGAATTGCCCAACCCCGTGAAGCTGCTGCATGGTGGAGTGCTGCAGAAGGGCACAAAGATCCAGAACGTGCGGGGAATCCTGGACCGACAGAAGACCAAGGCCAAGGAACTTGCACAGCGACAAGCAGAGCAGGCGCGAGTGCAGCAAGAGGAAATTGCGAAAGCCCTAGCGGATTAG\">Copy to clipboard</span><br>\n</div>"
            },
            {
                "start": 2570065,
                "end": 2570503,
                "strand": -1,
                "locus_tag": "input.path1.gene697",
                "type": "other",
                "description": "<div class=\"focus-intro\">\n <strong><span class=\"serif\">input.path1.gene697</span></strong><br>\n \n <br>\n Locus tag: <span class=\"serif\">None</span><br>\n Protein ID: <span class=\"serif\">None</span><br>\n Gene: <span class=\"serif\">input.path1.gene697</span><br>\n \n Location: 2,570,065 - 2,570,503,\n (total: 384 nt, excluding introns)<br>\n <br>\n \n</div>\n<div class=\"focus-info\">\n \n\n \n\n \n\n\n \n</div>\n<div class=\"focus-urls\">\n <a href=\"http://blast.ncbi.nlm.nih.gov/Blast.cgi?PAGE=Proteins&amp;PROGRAM=blastp&amp;BLAST_PROGRAMS=blastp&amp;QUERY=MFKLSVLVLLAFAFVAPIAALPPDTSAVRVVSSSIEVPTELEKRAGSETSIDIHCFCTNGKNKDRGTAVEALAKDLEKKHKDGKQCKVNKDKSHYTMASKTINGFKYEVNLFLTGRVKQTTKAVYSW&amp;LINK_LOC=protein&amp;PAGE_TYPE=BlastSearch\" target=\"_new\">NCBI BlastP on this gene</a><br>\n <a href=\"http://www.ncbi.nlm.nih.gov/projects/sviewer/?Db=gene&amp;DbFrom=protein&amp;Cmd=Link&amp;noslider=1&amp;id=contig_15&amp;from=2560065&amp;to=2580503\" target=\"_new\">View genomic context</a><br>\n \n \n \n \n</div>\n<div class=\"focus-clipboard\">\n AA sequence: <span class=\"clipboard-copy\" data-seq=\"MFKLSVLVLLAFAFVAPIAALPPDTSAVRVVSSSIEVPTELEKRAGSETSIDIHCFCTNGKNKDRGTAVEALAKDLEKKHKDGKQCKVNKDKSHYTMASKTINGFKYEVNLFLTGRVKQTTKAVYSW\">Copy to clipboard</span><br>\n Nucleotide sequence: <span class=\"clipboard-copy\" data-seq=\"ATGTTCAAACTTTCCGTACTCGTACTTCTCGCCTTTGCGTTCGTCGCGCCCATCGCCGCACTCCCACCAGACACCTCAGCGGTTCGAGTGGTATCCTCCAGCATCGAGGTGCCAACCGAGCTTGAAAAGCGTGCAGGCTCAGAGACCTCCATCGATATCCACTGCTTCTGTACGAACGGCAAAAACAAAGACCGCGGTACCGCCGTCGAAGCACTGGCTAAGGACCTTGAGAAAAAACACAAGGATGGGAAACAGTGCAAGGTAAACAAGGATAAAAGCCATTACACCATGGCTTCTAAAACGATTAACGGGTTTAAATACGAGGTGAACCTGTTCCTCACCGGTAGAGTGAAGCAGACTACCAAGGCGGTTTATTCCTGGTAA\">Copy to clipboard</span><br>\n</div>"
            },
            {
                "start": 2574677,
                "end": 2575281,
                "strand": 1,
                "locus_tag": "input.path1.gene698",
                "type": "biosynthetic-additional",
                "description": "<div class=\"focus-intro\">\n <strong><span class=\"serif\">input.path1.gene698</span></strong><br>\n \n <br>\n Locus tag: <span class=\"serif\">None</span><br>\n Protein ID: <span class=\"serif\">None</span><br>\n Gene: <span class=\"serif\">input.path1.gene698</span><br>\n \n Location: 2,574,677 - 2,575,281,\n (total: 348 nt, excluding introns)<br>\n <br>\n \n  biosynthetic-additional (rule-based-clusters) DUF3328<br>\n \n</div>\n<div class=\"focus-info\">\n \n\n \n <br>\n <span class=\"bold\">PFAM hits:</span><br>\n \n  PF11807.8 (Domain of unknown function (DUF3328)): [34:108](score: 40.9, e-value: 1.9e-10)<br>\n \n <br>\n \n\n \n\n\n \n  <br>\n  <span class=\"bold\"> Gene Ontology terms for PFAM domains:</span><br>\n  \n   PF11807.8: <a class='external-link' href='http://amigo.geneontology.org/amigo/term/GO:0043386' target='_blank'>GO:0043386</a>: mycotoxin biosynthetic process<br>\n  \n  <br>\n \n</div>\n<div class=\"focus-urls\">\n <a href=\"http://blast.ncbi.nlm.nih.gov/Blast.cgi?PAGE=Proteins&amp;PROGRAM=blastp&amp;BLAST_PROGRAMS=blastp&amp;QUERY=MGCSFTTMINKTQAFYFNVSAGELLTADVPSSEAIRVKDGGFLASLGVYHELHCLACSFLSRYENTTNIKSKNQLRNFLYLDSAPENLRAKDITYWRSHLDHCIEVLRLVYITRK&amp;LINK_LOC=protein&amp;PAGE_TYPE=BlastSearch\" target=\"_new\">NCBI BlastP on this gene</a><br>\n <a href=\"http://www.ncbi.nlm.nih.gov/projects/sviewer/?Db=gene&amp;DbFrom=protein&amp;Cmd=Link&amp;noslider=1&amp;id=contig_15&amp;from=2564677&amp;to=2585281\" target=\"_new\">View genomic context</a><br>\n \n \n \n \n</div>\n<div class=\"focus-clipboard\">\n AA sequence: <span class=\"clipboard-copy\" data-seq=\"MGCSFTTMINKTQAFYFNVSAGELLTADVPSSEAIRVKDGGFLASLGVYHELHCLACSFLSRYENTTNIKSKNQLRNFLYLDSAPENLRAKDITYWRSHLDHCIEVLRLVYITRK\">Copy to clipboard</span><br>\n Nucleotide sequence: <span class=\"clipboard-copy\" data-seq=\"ATGGGCTGCTCTTTTACAACAATGATTAACAAGACTCAAGCTTTCTATTTCAATGTCTCGGCAGGAGAACTCTTGACAGCCGACGTCCCGTCTTCGGAAGCCATCAGAGTCAAAGACGGAGGCTTCCTCGCCAGTCTCGGCGTTTACCACGAGCTACACTGTCTGGCATGTTCCTTCCTCTCTCGATACGAGAACACTACTAACATCAAGTCAAAGAACCAACTCCGCAACTTCCTGTACTTAGACTCCGCCCCCGAGAACCTGCGAGCGAAGGATATAACCTACTGGCGCTCTCACCTTGATCATTGTATCGAGGTTCTCAGGCTGGTGTACATCACCAGGAAGTAG\">Copy to clipboard</span><br>\n</div>"
            },
            {
                "start": 2575289,
                "end": 2579908,
                "strand": -1,
                "locus_tag": "input.path1.gene699",
                "type": "biosynthetic-additional",
                "description": "<div class=\"focus-intro\">\n <strong><span class=\"serif\">input.path1.gene699</span></strong><br>\n \n <br>\n Locus tag: <span class=\"serif\">None</span><br>\n Protein ID: <span class=\"serif\">None</span><br>\n Gene: <span class=\"serif\">input.path1.gene699</span><br>\n \n Location: 2,575,289 - 2,579,908,\n (total: 2145 nt, excluding introns)<br>\n <br>\n \n  biosynthetic-additional (smcogs) SMCOG1050:monooxygenase FAD-binding (Score: 303.5; E-value: 5e-92)<br>\n \n</div>\n<div class=\"focus-info\">\n \n\n \n <br>\n <span class=\"bold\">PFAM hits:</span><br>\n \n  PF01494.19 (FAD binding domain): [5:356](score: 183.3, e-value: 7.5e-54)<br>\n \n  PF04922.12 (DIE2/ALG10 family): [450:656](score: 126.9, e-value: 1.2e-36)<br>\n \n <br>\n \n\n \n\n\n \n  <br>\n  <span class=\"bold\"> Gene Ontology terms for PFAM domains:</span><br>\n  \n   PF01494.19: <a class='external-link' href='http://amigo.geneontology.org/amigo/term/GO:0071949' target='_blank'>GO:0071949</a>: FAD binding<br>\n  \n   PF04922.12: <a class='external-link' href='http://amigo.geneontology.org/amigo/term/GO:0004583' target='_blank'>GO:0004583</a>: dolichyl-phosphate-glucose-glycolipid alpha-glucosyltransferase activity<br>\n  \n   PF04922.12: <a class='external-link' href='http://amigo.geneontology.org/amigo/term/GO:0006488' target='_blank'>GO:0006488</a>: dolichol-linked oligosaccharide biosynthetic process<br>\n  \n  <br>\n \n</div>\n<div class=\"focus-urls\">\n <a href=\"http://blast.ncbi.nlm.nih.gov/Blast.cgi?PAGE=Proteins&amp;PROGRAM=blastp&amp;BLAST_PROGRAMS=blastp&amp;QUERY=MADHNYEAIIVGAGPVGLFLACELALFGLRTLILERDVEPKSIWKDELGIRGLNILSSETLYRRDLLDPLLSQTQRSKIIEKTIKERSDAPANYAGHFAGIVLDANKLDLTMSRWKYYIPGPTTLTVGTKMVEIETVFAQRAEELGVTILRGEEVVSIHEEADSVTVCTQTSKIFKTPYLIGCDGGRSLIRRLSGIPFRGGTDEAYGYKAVFSLDRPLPHGLIRTETGIYINFASGWYIVDLEPFDRSTPITIPHLQSVVQRVTQTDVKITELKVATTFSLRSVQAEQYRKGRILLAGDAAHIHSPIGAQGVSLGIGDAVNLGWKIAATVKGTAAPGLLDTYHDERHPVAAAVLKWASAQSAILQPGPMGRAAYDIFADLISTEAGNTYFTERVSGLGHRYAIGGEESHGRILGFQIDPRGFDVHPVAAVSIDEEHGRKTIDGHREYLGGMDEFFHIPQAQKYCQNDYTWDPKITTPPGLMRYLDTTSAERRSHMSHLHSIIPDSPYLTRITETLFIQPGRQRPDIHLRRSHRLKHQPFFPLFFFSGLYYTDVISTLVVLAAYSTYLSQRRSATPFLSSILTINIGVLALLFRQTNIFWVAIFPAGLSVIDTLKQHDEVFDTSVETAGPRHYFAFLLYLPRDVLLKRPVAIIKAVVPESDADSGLCYAAEYEVCDKEAGARGKGGWFDADKLGGCMDGGHRPVGDYCTARRAEA&amp;LINK_LOC=protein&amp;PAGE_TYPE=BlastSearch\" target=\"_new\">NCBI BlastP on this gene</a><br>\n <a href=\"http://www.ncbi.nlm.nih.gov/projects/sviewer/?Db=gene&amp;DbFrom=protein&amp;Cmd=Link&amp;noslider=1&amp;id=contig_15&amp;from=2565289&amp;to=2589908\" target=\"_new\">View genomic context</a><br>\n \n  <a href=\"knownclusterblast/region2/input.path1.gene699_mibig_hits.html\" target=\"_new\">MiBIG Hits</a><br>\n \n \n \n \n</div>\n<div class=\"focus-clipboard\">\n AA sequence: <span class=\"clipboard-copy\" data-seq=\"MADHNYEAIIVGAGPVGLFLACELALFGLRTLILERDVEPKSIWKDELGIRGLNILSSETLYRRDLLDPLLSQTQRSKIIEKTIKERSDAPANYAGHFAGIVLDANKLDLTMSRWKYYIPGPTTLTVGTKMVEIETVFAQRAEELGVTILRGEEVVSIHEEADSVTVCTQTSKIFKTPYLIGCDGGRSLIRRLSGIPFRGGTDEAYGYKAVFSLDRPLPHGLIRTETGIYINFASGWYIVDLEPFDRSTPITIPHLQSVVQRVTQTDVKITELKVATTFSLRSVQAEQYRKGRILLAGDAAHIHSPIGAQGVSLGIGDAVNLGWKIAATVKGTAAPGLLDTYHDERHPVAAAVLKWASAQSAILQPGPMGRAAYDIFADLISTEAGNTYFTERVSGLGHRYAIGGEESHGRILGFQIDPRGFDVHPVAAVSIDEEHGRKTIDGHREYLGGMDEFFHIPQAQKYCQNDYTWDPKITTPPGLMRYLDTTSAERRSHMSHLHSIIPDSPYLTRITETLFIQPGRQRPDIHLRRSHRLKHQPFFPLFFFSGLYYTDVISTLVVLAAYSTYLSQRRSATPFLSSILTINIGVLALLFRQTNIFWVAIFPAGLSVIDTLKQHDEVFDTSVETAGPRHYFAFLLYLPRDVLLKRPVAIIKAVVPESDADSGLCYAAEYEVCDKEAGARGKGGWFDADKLGGCMDGGHRPVGDYCTARRAEA\">Copy to clipboard</span><br>\n Nucleotide sequence: <span class=\"clipboard-copy\" data-seq=\"ATGGCCGACCACAATTACGAAGCCATCATCGTGGGTGCTGGGCCTGTCGGCCTCTTCCTAGCCTGCGAGCTCGCTCTATTTGGCCTACGCACACTCATACTCGAGCGAGATGTAGAGCCAAAATCTATATGGAAGGACGAGCTCGGTATTCGCGGTCTCAACATCCTCTCATCTGAGACCCTGTACCGACGGGACCTTCTCGATCCCCTTCTATCTCAAACACAGCGTTCGAAGATCATAGAGAAGACCATCAAAGAACGAAGCGATGCTCCTGCCAATTATGCCGGCCACTTCGCTGGCATTGTGCTCGACGCTAATAAGCTCGACTTGACCATGAGTCGGTGGAAGTATTACATCCCAGGGCCAACTACGCTCACGGTGGGCACAAAGATGGTTGAGATTGAAACCGTGTTCGCGCAGAGAGCCGAAGAATTAGGAGTCACTATCCTTCGCGGTGAGGAAGTCGTTTCCATACACGAAGAAGCCGACTCTGTCACTGTGTGCACCCAAACTTCCAAGATCTTCAAAACCCCCTACCTCATCGGCTGCGACGGTGGCCGCAGCCTCATCCGACGCCTCTCCGGCATCCCCTTCCGTGGCGGCACCGACGAAGCCTACGGATACAAAGCCGTCTTCTCGCTCGACAGACCCCTCCCCCACGGCCTCATCCGCACAGAAACAGGTATATACATCAACTTCGCGTCCGGCTGGTACATTGTCGACCTCGAGCCCTTCGACCGCTCCACCCCGATCACCATCCCGCACCTCCAATCCGTCGTCCAGCGCGTCACGCAGACGGACGTGAAGATTACAGAGTTGAAAGTCGCGACTACGTTCTCGCTAAGGTCTGTGCAAGCAGAGCAGTATAGGAAAGGAAGGATTCTATTGGCAGGTGACGCAGCGCACATCCACAGTCCCATCGGCGCGCAAGGCGTCAGCCTCGGCATCGGTGATGCCGTCAATTTGGGATGGAAAATCGCCGCCACAGTGAAAGGGACGGCTGCTCCGGGTCTCCTGGACACATATCACGACGAGCGTCACCCCGTCGCAGCCGCAGTTCTCAAATGGGCGAGTGCTCAGAGCGCTATACTCCAGCCTGGACCAATGGGCCGCGCTGCGTACGACATCTTCGCTGACCTTATCTCGACGGAGGCAGGAAATACGTATTTCACAGAGCGCGTGTCCGGGCTTGGCCATCGGTATGCCATCGGTGGGGAAGAATCCCACGGCCGAATTTTAGGGTTCCAAATCGACCCACGTGGCTTTGACGTTCACCCTGTCGCGGCTGTATCAATTGACGAGGAGCACGGAAGAAAGACGATCGACGGCCATCGCGAATATCTCGGCGGTATGGATGAGTTTTTCCACATTCCTCAAGCTCAGAAGTACTGCCAGAATGACTATACGTGGGATCCTAAGATCACAACCCCGCCAGGGCTGATGCGATACCTCGACACTACGAGCGCTGAACGTCGGAGCCATATGTCTCATCTGCATTCTATCATACCAGATTCGCCGTACCTTACGCGCATCACAGAAACCCTCTTCATCCAACCCGGACGACAAAGGCCAGACATCCATCTCAGACGCTCACACCGCCTTAAACATCAGCCTTTTTTCCCTCTCTTCTTCTTCTCCGGCCTCTACTACACCGACGTAATCTCCACCCTCGTCGTCCTCGCCGCCTACTCCACCTACCTCTCCCAACGCCGCTCCGCGACCCCTTTCCTCTCCTCCATCCTCACCATCAACATCGGCGTCCTAGCCCTCCTCTTCCGCCAAACCAACATCTTTTGGGTCGCCATCTTCCCCGCCGGCCTATCCGTCATCGACACGCTAAAGCAGCACGATGAAGTCTTCGACACATCCGTCGAAACAGCCGGTCCAAGACACTACTTTGCTTTTCTCCTTTACCTCCCCCGGGACGTGCTGCTCAAGAGGCCCGTAGCCATAATCAAAGCTGTCGTCCCGGAAAGCGACGCGGACTCTGGGCTCTGCTACGCCGCCGAGTACGAAGTCTGTGACAAAGAAGCAGGTGCGCGCGGCAAAGGAGGATGGTTCGACGCAGATAAGCTGGGTGGTTGTATGGACGGCGGCCACCGCCCTGTCGGTGATTACTGCACCGCTCGTCGAGCCGAGGCTTAA\">Copy to clipboard</span><br>\n</div>"
            },
            {
                "start": 2580252,
                "end": 2583454,
                "strand": -1,
                "locus_tag": "input.path1.gene700",
                "type": "biosynthetic",
                "description": "<div class=\"focus-intro\">\n <strong><span class=\"serif\">input.path1.gene700</span></strong><br>\n \n <br>\n Locus tag: <span class=\"serif\">None</span><br>\n Protein ID: <span class=\"serif\">None</span><br>\n Gene: <span class=\"serif\">input.path1.gene700</span><br>\n \n Location: 2,580,252 - 2,583,454,\n (total: 2706 nt, excluding introns)<br>\n <br>\n \n  biosynthetic (rule-based-clusters) NRPS-like: AMP-binding<br>\n \n  biosynthetic (rule-based-clusters) NRPS-like: PP-binding<br>\n \n  biosynthetic (rule-based-clusters) NRPS-like: NAD_binding_4<br>\n \n  biosynthetic-additional (smcogs) SMCOG1002:AMP-dependent synthetase and ligase (Score: 122.9; E-value: 2.1e-37)<br>\n \n</div>\n<div class=\"focus-info\">\n \n\n \n <br>\n <span class=\"bold\">PFAM hits:</span><br>\n \n  PF00501.28 (AMP-binding enzyme): [9:136](score: 44.8, e-value: 6.1e-12)<br>\n \n  PF00501.28 (AMP-binding enzyme): [132:219](score: 55.4, e-value: 3.8e-15)<br>\n \n  PF13193.6 (AMP-binding enzyme C-terminal domain): [226:301](score: 26.1, e-value: 1.3e-05)<br>\n \n  PF00550.25 (Phosphopantetheine attachment site): [406:470](score: 46.3, e-value: 3.9e-12)<br>\n \n  PF07993.12 (Male sterility protein): [517:761](score: 197.2, e-value: 2.6e-58)<br>\n \n <br>\n \n\n \n <br>\n <span class=\"bold\">TIGRFam hits:</span><br>\n \n  TIGR01746 (Thioester-redct: thioester reductase domain): [514:861](score: 282.9, e-value: 1e-84)<br>\n \n <br>\n \n\n\n \n  <br>\n  <span class=\"bold\"> Gene Ontology terms for PFAM domains:</span><br>\n  \n   PF00501.28: <a class='external-link' href='http://amigo.geneontology.org/amigo/term/GO:0003824' target='_blank'>GO:0003824</a>: catalytic activity<br>\n  \n  <br>\n \n</div>\n<div class=\"focus-urls\">\n <a href=\"http://blast.ncbi.nlm.nih.gov/Blast.cgi?PAGE=Proteins&amp;PROGRAM=blastp&amp;BLAST_PROGRAMS=blastp&amp;QUERY=MSKGITRISFNTTDFQITETSRIAAVAAPSFDATLVEVWATLSRGATIVVLPKEIIVDPYSLVENIENHRISGMILTTALLNHVVPVIPTAFKTMDWLMSGGEKANNKIFKAILEHGPPKYLFNGFGPTDGTTCFVLGEDLRPVGPMTTGRLHVSGGGLARGYYAREEANRKAFLELPGLVPGSPNAITRVYDTGDLVRQRSDGTMEFCGRADSQIKMRGYRVEPGEIESALLNSCIFKGVFVAPIKREGKDTYLVAFTIPNDGSLLNMKEVQAYMKRTLPVYMIPRIEVVDEFPFTVHGKVDSRALVGAYINKLSGTEQIESAQSSHPAQETTKAEDARNAVEQARRAYEEAMRAEENLRTEKSQQVTQLEQPTQPQEPTQPQAPTQPKSTTPLSILTPNESTVSWVTGLWESLLDDTELEDDSDFFEAGGSSLQAAAVIVQVRQRFGRKITIRDISDNSTLTDFSRLLDSITHDRGAEQGRQMDLMLADTKLTSNIEVLDKNIPDWTSPEEGHVFLTGATGFLGIHMIRELVDQSYIKTVRCLVRADNEVSGKARLVNELQKYGLNDRSNMQKIVVVPGDLGKPQFGLSSTEWATLAQETSAVFHFAAHVNYVEQYEKHRDSNVLGTVTAIKLSVAGRTKSLHYTSTAAISGPVRHFAGYDLVKEVDQPQKFGDWIQYDIGYTQSKWVTEHLMQDMISKGLPLVLYRPGFMMGATATGNGNNSDFMARLFQGCIQIGCRPYLPNQAKSMIPVDYCTTAIRHISSNAKNFGQTFHLTPQLPSDDIDLEELWGWLSLYGYTLETVSYKDWLERLTGGSSLLSNPLLPLLPALQEPVQKDLTRWELWNNMAFFDTTHTQEALADCAETLMGFSLRRIWFSHKGLEIGGAIGPSVSWWQNSKN&amp;LINK_LOC=protein&amp;PAGE_TYPE=BlastSearch\" target=\"_new\">NCBI BlastP on this gene</a><br>\n <a href=\"http://www.ncbi.nlm.nih.gov/projects/sviewer/?Db=gene&amp;DbFrom=protein&amp;Cmd=Link&amp;noslider=1&amp;id=contig_15&amp;from=2570252&amp;to=2593454\" target=\"_new\">View genomic context</a><br>\n \n  <a href=\"knownclusterblast/region2/input.path1.gene700_mibig_hits.html\" target=\"_new\">MiBIG Hits</a><br>\n \n \n \n \n</div>\n<div class=\"focus-clipboard\">\n AA sequence: <span class=\"clipboard-copy\" data-seq=\"MSKGITRISFNTTDFQITETSRIAAVAAPSFDATLVEVWATLSRGATIVVLPKEIIVDPYSLVENIENHRISGMILTTALLNHVVPVIPTAFKTMDWLMSGGEKANNKIFKAILEHGPPKYLFNGFGPTDGTTCFVLGEDLRPVGPMTTGRLHVSGGGLARGYYAREEANRKAFLELPGLVPGSPNAITRVYDTGDLVRQRSDGTMEFCGRADSQIKMRGYRVEPGEIESALLNSCIFKGVFVAPIKREGKDTYLVAFTIPNDGSLLNMKEVQAYMKRTLPVYMIPRIEVVDEFPFTVHGKVDSRALVGAYINKLSGTEQIESAQSSHPAQETTKAEDARNAVEQARRAYEEAMRAEENLRTEKSQQVTQLEQPTQPQEPTQPQAPTQPKSTTPLSILTPNESTVSWVTGLWESLLDDTELEDDSDFFEAGGSSLQAAAVIVQVRQRFGRKITIRDISDNSTLTDFSRLLDSITHDRGAEQGRQMDLMLADTKLTSNIEVLDKNIPDWTSPEEGHVFLTGATGFLGIHMIRELVDQSYIKTVRCLVRADNEVSGKARLVNELQKYGLNDRSNMQKIVVVPGDLGKPQFGLSSTEWATLAQETSAVFHFAAHVNYVEQYEKHRDSNVLGTVTAIKLSVAGRTKSLHYTSTAAISGPVRHFAGYDLVKEVDQPQKFGDWIQYDIGYTQSKWVTEHLMQDMISKGLPLVLYRPGFMMGATATGNGNNSDFMARLFQGCIQIGCRPYLPNQAKSMIPVDYCTTAIRHISSNAKNFGQTFHLTPQLPSDDIDLEELWGWLSLYGYTLETVSYKDWLERLTGGSSLLSNPLLPLLPALQEPVQKDLTRWELWNNMAFFDTTHTQEALADCAETLMGFSLRRIWFSHKGLEIGGAIGPSVSWWQNSKN\">Copy to clipboard</span><br>\n Nucleotide sequence: <span class=\"clipboard-copy\" data-seq=\"ATGTCCAAGGGTATCACACGTATCAGTTTCAACACCACGGACTTTCAAATCACAGAAACATCACGCATAGCTGCAGTTGCGGCACCGAGCTTCGATGCGACCTTGGTAGAAGTGTGGGCTACCTTGTCTCGAGGAGCCACCATTGTGGTCCTACCAAAGGAAATTATCGTCGACCCGTATTCGTTGGTAGAGAACATCGAGAATCATCGCATCTCTGGTATGATTTTGACCACTGCGTTGTTGAACCACGTCGTACCCGTCATACCAACTGCGTTCAAGACCATGGACTGGCTCATGAGTGGTGGTGAAAAAGCAAACAACAAGATTTTCAAGGCGATTTTAGAGCATGGCCCGCCCAAGTACCTGTTCAATGGGTTTGGACCTACCGATGGCACTACTTGCTTTGTTCTCGGCGAAGACCTGCGACCTGTTGGACCAATGACCACTGGTCGTCTTCATGTTTCCGGAGGCGGTCTTGCTCGTGGATACTACGCTCGCGAGGAAGCCAACCGTAAAGCTTTTCTAGAACTTCCTGGTCTTGTCCCTGGCAGCCCTAATGCTATCACCCGAGTATATGATACGGGCGATCTGGTACGTCAGCGATCAGACGGCACAATGGAGTTTTGCGGCCGTGCAGACAGCCAGATTAAGATGCGCGGTTACCGTGTCGAGCCTGGAGAAATTGAATCGGCTCTGTTGAACAGCTGCATCTTCAAAGGAGTTTTCGTTGCACCTATCAAAAGGGAGGGTAAGGATACTTACCTTGTTGCCTTTACCATCCCGAATGACGGTAGCCTTTTGAACATGAAAGAGGTGCAGGCGTACATGAAGCGCACGCTTCCGGTGTACATGATTCCAAGGATTGAAGTGGTAGACGAGTTCCCTTTTACTGTTCACGGCAAGGTTGATTCTCGAGCCCTAGTCGGTGCTTATATCAATAAGCTGTCCGGCACAGAACAGATCGAAAGCGCTCAAAGCAGTCACCCTGCCCAAGAAACAACCAAGGCTGAGGATGCCAGGAATGCTGTTGAACAGGCTAGGCGTGCCTATGAAGAAGCTATGAGAGCTGAGGAGAATCTTCGCACAGAGAAGTCGCAGCAGGTTACTCAACTTGAACAACCCACACAGCCTCAAGAGCCTACACAACCTCAAGCGCCTACACAGCCAAAGTCCACCACACCACTCAGCATCCTCACTCCAAATGAGAGTACAGTGTCTTGGGTTACAGGTCTTTGGGAGTCACTCCTAGACGACACTGAGCTCGAGGATGATAGCGATTTCTTCGAGGCGGGAGGTAGCTCTCTTCAAGCTGCAGCCGTAATTGTCCAAGTTCGACAACGATTTGGAAGGAAGATTACTATCAGGGATATTTCCGACAATTCTACCCTCACGGATTTCAGCCGACTACTTGACAGTATCACGCATGATCGAGGTGCCGAGCAAGGGCGCCAGATGGATCTCATGCTAGCAGATACAAAGCTCACAAGCAACATCGAAGTCTTGGACAAGAATATACCAGACTGGACATCACCAGAGGAAGGCCACGTATTCTTGACAGGGGCGACTGGATTCCTTGGTATACACATGATCCGCGAGTTAGTCGATCAAAGCTACATCAAGACGGTACGCTGCCTTGTTCGCGCAGACAATGAAGTCTCAGGAAAAGCACGTTTGGTCAACGAGCTACAAAAGTACGGACTGAACGACAGGAGTAACATGCAAAAGATCGTAGTAGTCCCAGGAGATCTTGGAAAGCCCCAATTCGGCCTTTCGAGCACAGAGTGGGCTACGTTAGCGCAGGAGACAAGTGCAGTGTTCCACTTTGCAGCTCATGTTAACTACGTCGAGCAATATGAGAAGCATCGCGACAGCAACGTCCTTGGCACGGTCACCGCGATCAAGCTTTCGGTCGCTGGTCGTACCAAATCTCTACACTACACATCTACAGCGGCTATCTCGGGCCCAGTCCGCCATTTCGCGGGATATGACCTCGTCAAAGAAGTCGACCAGCCTCAGAAATTTGGGGACTGGATCCAGTACGATATCGGATACACACAGAGCAAATGGGTGACGGAGCATCTAATGCAAGATATGATCAGTAAGGGGCTTCCCCTCGTCCTGTACCGCCCTGGCTTCATGATGGGCGCAACCGCGACAGGCAACGGAAACAACAGTGACTTCATGGCACGTCTATTCCAGGGCTGCATCCAGATTGGCTGCCGTCCTTACTTGCCCAACCAAGCCAAGTCTATGATCCCTGTAGACTACTGCACAACAGCCATCCGCCATATCTCTTCCAATGCCAAAAACTTCGGCCAAACGTTCCACCTCACGCCCCAGCTCCCCAGCGATGACATTGATCTTGAGGAGCTCTGGGGATGGCTATCATTGTACGGCTACACTCTCGAGACAGTATCATACAAGGACTGGCTGGAGAGATTGACGGGAGGCTCCAGTCTGCTTTCGAACCCGCTGTTGCCGCTTTTGCCTGCGCTGCAGGAGCCGGTGCAGAAGGATCTGACGAGATGGGAGCTTTGGAACAATATGGCGTTTTTCGACACGACGCATACGCAGGAAGCGCTAGCGGATTGTGCGGAGACGCTCATGGGCTTCTCGCTCCGTCGAATATGGTTCAGCCATAAAGGATTGGAAATTGGTGGTGCAATTGGCCCATCCGTATCCTGGTGGCAAAATTCCAAGAACTAA\">Copy to clipboard</span><br>\n</div>"
            },
            {
                "start": 2588184,
                "end": 2590617,
                "strand": -1,
                "locus_tag": "input.path1.gene701",
                "type": "other",
                "description": "<div class=\"focus-intro\">\n <strong><span class=\"serif\">input.path1.gene701</span></strong><br>\n \n <br>\n Locus tag: <span class=\"serif\">None</span><br>\n Protein ID: <span class=\"serif\">None</span><br>\n Gene: <span class=\"serif\">input.path1.gene701</span><br>\n \n Location: 2,588,184 - 2,590,617,\n (total: 1269 nt, excluding introns)<br>\n <br>\n \n</div>\n<div class=\"focus-info\">\n \n\n \n <br>\n <span class=\"bold\">PFAM hits:</span><br>\n \n  PF03443.14 (Glycosyl hydrolase family 61): [10:228](score: 150.5, e-value: 5.8e-44)<br>\n \n <br>\n \n\n \n\n\n \n</div>\n<div class=\"focus-urls\">\n <a href=\"http://blast.ncbi.nlm.nih.gov/Blast.cgi?PAGE=Proteins&amp;PROGRAM=blastp&amp;BLAST_PROGRAMS=blastp&amp;QUERY=MPRVSKYQIQKGVFVNGVDQGLFKGIRTPAYNAGPNAGGYSNSPVKDIDSIDMRCNVLGDIQAPDTIKVLPGDNLTFDWHHDYRNDSDEIIAYSHHGPSTVYISPDPPTENSFVKLWHEGKFEELPFPQPGKWSTTADIRAKYGKMNVRVPKDLQAGFYLIRAEMIGFHEGEVSYKQNPRRGAQFYPNCVQIEVVGNGTVSLPEGVSFPGAYKYEDPGIVYDIYCSTETKTQTRTKSCTTTYPIPGPTVWSGAWPETTEVELSPVTGATTAAPWSTWIQNSVVTSASFSDRKTVTVVGTSTYTAKWSTTYQTPAPATKRCPISTAPEFTHISDHFRSTPTAPKLRSHHQVNMLFSKLFALALISISTAVACKCRFKEEPHYPHWDMSYHCCYANGLWILKDCKYIDPYFKRCCELNGLVSDC&amp;LINK_LOC=protein&amp;PAGE_TYPE=BlastSearch\" target=\"_new\">NCBI BlastP on this gene</a><br>\n <a href=\"http://www.ncbi.nlm.nih.gov/projects/sviewer/?Db=gene&amp;DbFrom=protein&amp;Cmd=Link&amp;noslider=1&amp;id=contig_15&amp;from=2578184&amp;to=2600617\" target=\"_new\">View genomic context</a><br>\n \n \n \n \n</div>\n<div class=\"focus-clipboard\">\n AA sequence: <span class=\"clipboard-copy\" data-seq=\"MPRVSKYQIQKGVFVNGVDQGLFKGIRTPAYNAGPNAGGYSNSPVKDIDSIDMRCNVLGDIQAPDTIKVLPGDNLTFDWHHDYRNDSDEIIAYSHHGPSTVYISPDPPTENSFVKLWHEGKFEELPFPQPGKWSTTADIRAKYGKMNVRVPKDLQAGFYLIRAEMIGFHEGEVSYKQNPRRGAQFYPNCVQIEVVGNGTVSLPEGVSFPGAYKYEDPGIVYDIYCSTETKTQTRTKSCTTTYPIPGPTVWSGAWPETTEVELSPVTGATTAAPWSTWIQNSVVTSASFSDRKTVTVVGTSTYTAKWSTTYQTPAPATKRCPISTAPEFTHISDHFRSTPTAPKLRSHHQVNMLFSKLFALALISISTAVACKCRFKEEPHYPHWDMSYHCCYANGLWILKDCKYIDPYFKRCCELNGLVSDC\">Copy to clipboard</span><br>\n Nucleotide sequence: <span class=\"clipboard-copy\" data-seq=\"ATGCCCCGTGTTTCCAAGTACCAAATCCAGAAGGGTGTATTCGTCAATGGCGTTGACCAAGGTCTCTTCAAGGGAATCCGCACACCAGCCTACAACGCAGGGCCCAATGCCGGTGGCTACTCCAACTCGCCAGTCAAGGACATTGACTCGATCGACATGCGATGCAACGTATTAGGCGACATCCAAGCTCCGGACACCATCAAGGTTCTACCAGGCGACAACTTGACGTTCGACTGGCACCACGATTATCGCAACGACAGCGACGAAATCATCGCCTACTCGCACCATGGGCCATCCACCGTCTACATCTCTCCGGACCCACCAACTGAAAACTCATTTGTCAAGCTATGGCACGAGGGAAAATTTGAGGAACTTCCGTTTCCTCAGCCAGGGAAGTGGAGCACGACGGCGGATATCAGAGCGAAGTATGGGAAGATGAATGTTAGAGTGCCAAAGGATCTTCAGGCTGGATTCTATCTCATCCGCGCTGAAATGATCGGCTTCCATGAAGGCGAAGTCTCATACAAGCAAAACCCCCGCCGTGGCGCACAGTTTTACCCCAACTGTGTACAGATTGAAGTCGTGGGTAACGGCACAGTTTCTCTCCCCGAAGGCGTGTCTTTCCCTGGGGCCTACAAGTACGAGGATCCTGGCATTGTTTACGACATTTACTGCTCCACCGAAACAAAGACGCAAACGCGTACCAAATCCTGCACAACGACTTACCCTATCCCCGGCCCTACAGTCTGGTCCGGCGCTTGGCCGGAGACAACGGAGGTGGAGCTCAGCCCTGTTACAGGGGCTACAACGGCAGCACCGTGGTCGACGTGGATTCAGAACTCTGTGGTTACGTCGGCTAGCTTTTCGGATAGGAAGACTGTTACGGTTGTTGGAACATCCACGTACACGGCGAAGTGGTCGACTACTTACCAGACGCCGGCGCCAGCGACGAAGAGATGTCCGATCTCAACCGCCCCAGAGTTCACCCACATCTCCGATCATTTTCGATCTACACCAACAGCTCCAAAGCTTCGATCACATCACCAAGTCAACATGCTGTTCTCCAAGCTGTTCGCCCTCGCTCTCATCTCCATCTCCACGGCAGTTGCCTGCAAATGCCGATTCAAAGAGGAACCACACTATCCTCACTGGGACATGTCCTATCACTGCTGCTACGCCAACGGCTTGTGGATCCTCAAGGATTGCAAGTACATCGACCCCTACTTCAAGCGTTGCTGCGAGTTGAATGGTCTTGTTAGCGACTGCTAG\">Copy to clipboard</span><br>\n</div>"
            },
            {
                "start": 2591255,
                "end": 2591763,
                "strand": 1,
                "locus_tag": "input.path1.gene702",
                "type": "other",
                "description": "<div class=\"focus-intro\">\n <strong><span class=\"serif\">input.path1.gene702</span></strong><br>\n \n <br>\n Locus tag: <span class=\"serif\">None</span><br>\n Protein ID: <span class=\"serif\">None</span><br>\n Gene: <span class=\"serif\">input.path1.gene702</span><br>\n \n Location: 2,591,255 - 2,591,763,\n (total: 447 nt, excluding introns)<br>\n <br>\n \n</div>\n<div class=\"focus-info\">\n \n\n \n\n \n\n\n \n</div>\n<div class=\"focus-urls\">\n <a href=\"http://blast.ncbi.nlm.nih.gov/Blast.cgi?PAGE=Proteins&amp;PROGRAM=blastp&amp;BLAST_PROGRAMS=blastp&amp;QUERY=MFFKRVQRDREDKKWEARGEQIQRLDHIGEQKRWAAEKMRQAPQVDDNIIEEELYEQNQEMDEVDYILAQEEQEMQELIASMEDEQQDQSQNYGSDDEDYDQLFKEYASTLQEQSWQQQQQRQQQQQQPPSFQHNSTSAADADAMDMS&amp;LINK_LOC=protein&amp;PAGE_TYPE=BlastSearch\" target=\"_new\">NCBI BlastP on this gene</a><br>\n <a href=\"http://www.ncbi.nlm.nih.gov/projects/sviewer/?Db=gene&amp;DbFrom=protein&amp;Cmd=Link&amp;noslider=1&amp;id=contig_15&amp;from=2581255&amp;to=2601763\" target=\"_new\">View genomic context</a><br>\n \n \n \n \n</div>\n<div class=\"focus-clipboard\">\n AA sequence: <span class=\"clipboard-copy\" data-seq=\"MFFKRVQRDREDKKWEARGEQIQRLDHIGEQKRWAAEKMRQAPQVDDNIIEEELYEQNQEMDEVDYILAQEEQEMQELIASMEDEQQDQSQNYGSDDEDYDQLFKEYASTLQEQSWQQQQQRQQQQQQPPSFQHNSTSAADADAMDMS\">Copy to clipboard</span><br>\n Nucleotide sequence: <span class=\"clipboard-copy\" data-seq=\"ATGTTCTTCAAGCGGGTGCAGAGAGACCGCGAGGATAAGAAGTGGGAGGCTAGAGGAGAACAGATCCAGCGTCTGGATCACATCGGCGAGCAGAAGCGGTGGGCGGCCGAGAAGATGCGACAAGCGCCCCAGGTGGATGACAACATAATCGAGGAAGAGCTCTACGAACAGAATCAGGAGATGGATGAGGTGGACTATATTTTGGCACAGGAGGAGCAGGAGATGCAGGAACTGATCGCGTCGATGGAGGATGAGCAGCAGGATCAGTCGCAGAATTACGGCAGCGATGACGAGGATTACGATCAGTTGTTCAAGGAGTACGCATCAACGTTGCAAGAGCAGTCTTGGCAGCAGCAGCAGCAGCGACAGCAGCAGCAGCAACAGCCGCCGTCTTTCCAGCACAATAGCACGAGCGCGGCTGATGCGGATGCGATGGATATGAGTTGA\">Copy to clipboard</span><br>\n</div>"
            },
            {
                "start": 2591932,
                "end": 2592980,
                "strand": -1,
                "locus_tag": "input.path1.gene703",
                "type": "other",
                "description": "<div class=\"focus-intro\">\n <strong><span class=\"serif\">input.path1.gene703</span></strong><br>\n \n <br>\n Locus tag: <span class=\"serif\">None</span><br>\n Protein ID: <span class=\"serif\">None</span><br>\n Gene: <span class=\"serif\">input.path1.gene703</span><br>\n \n Location: 2,591,932 - 2,592,980,\n (total: 945 nt, excluding introns)<br>\n <br>\n \n</div>\n<div class=\"focus-info\">\n \n\n \n <br>\n <span class=\"bold\">PFAM hits:</span><br>\n \n  PF04614.12 (Pex19 protein family): [85:314](score: 246.3, e-value: 3.6e-73)<br>\n \n <br>\n \n\n \n\n\n \n  <br>\n  <span class=\"bold\"> Gene Ontology terms for PFAM domains:</span><br>\n  \n   PF04614.12: <a class='external-link' href='http://amigo.geneontology.org/amigo/term/GO:0005777' target='_blank'>GO:0005777</a>: peroxisome<br>\n  \n  <br>\n \n</div>\n<div class=\"focus-urls\">\n <a href=\"http://blast.ncbi.nlm.nih.gov/Blast.cgi?PAGE=Proteins&amp;PROGRAM=blastp&amp;BLAST_PROGRAMS=blastp&amp;QUERY=MAEAAGKKDDPVKAAEVPKAPPQPMSHDVASDPEEDDLSDLDDVLDEFAPKPKSKPSAPAPTSSGPGRPDAPAAEMDPAEALVENPDEFEKELQKQMEALLGQEGFPKEFQDLMKEMGSAVGEDPLGAAPSSSKKEEEPAAKGEQTFQESIRKTMERMRESGDAAGAAAAASSEDDILAQMLKEMESGNFGGDGNDEDFSKILMGMMEQLTNKEILYEPMKELNDKFPDWMEKNKGKVEADDWKRYEEQAVLVKEIVGRFEKTGYSDDNAQDREYIVERMQKMQNAGSPPPDLVGDMNAAQEALQDIDQGCPTQ&amp;LINK_LOC=protein&amp;PAGE_TYPE=BlastSearch\" target=\"_new\">NCBI BlastP on this gene</a><br>\n <a href=\"http://www.ncbi.nlm.nih.gov/projects/sviewer/?Db=gene&amp;DbFrom=protein&amp;Cmd=Link&amp;noslider=1&amp;id=contig_15&amp;from=2581932&amp;to=2602980\" target=\"_new\">View genomic context</a><br>\n \n \n \n \n</div>\n<div class=\"focus-clipboard\">\n AA sequence: <span class=\"clipboard-copy\" data-seq=\"MAEAAGKKDDPVKAAEVPKAPPQPMSHDVASDPEEDDLSDLDDVLDEFAPKPKSKPSAPAPTSSGPGRPDAPAAEMDPAEALVENPDEFEKELQKQMEALLGQEGFPKEFQDLMKEMGSAVGEDPLGAAPSSSKKEEEPAAKGEQTFQESIRKTMERMRESGDAAGAAAAASSEDDILAQMLKEMESGNFGGDGNDEDFSKILMGMMEQLTNKEILYEPMKELNDKFPDWMEKNKGKVEADDWKRYEEQAVLVKEIVGRFEKTGYSDDNAQDREYIVERMQKMQNAGSPPPDLVGDMNAAQEALQDIDQGCPTQ\">Copy to clipboard</span><br>\n Nucleotide sequence: <span class=\"clipboard-copy\" data-seq=\"ATGGCAGAAGCAGCTGGCAAGAAAGACGACCCGGTAAAAGCAGCGGAGGTGCCCAAGGCGCCGCCCCAACCTATGAGCCATGATGTCGCATCTGATCCTGAGGAGGACGACCTCTCTGATTTAGATGACGTCCTCGACGAGTTCGCCCCAAAGCCCAAATCCAAGCCCTCCGCGCCCGCCCCCACATCCTCCGGTCCCGGCAGGCCTGACGCACCTGCCGCCGAAATGGATCCTGCCGAAGCGCTCGTCGAGAACCCAGATGAGTTTGAGAAAGAGCTCCAGAAGCAAATGGAAGCTTTGCTAGGGCAGGAAGGTTTCCCCAAGGAGTTCCAGGACCTCATGAAGGAGATGGGCAGCGCGGTAGGGGAAGATCCTCTGGGCGCAGCACCGAGTTCCAGCAAGAAAGAGGAAGAGCCTGCTGCGAAGGGCGAGCAGACGTTCCAGGAGTCAATACGCAAGACCATGGAGCGCATGCGTGAGTCTGGCGACGCGGCTGGCGCTGCGGCTGCGGCGTCCTCGGAGGACGACATCCTGGCGCAGATGCTGAAGGAGATGGAGTCTGGGAACTTTGGTGGCGATGGCAACGATGAGGACTTCAGCAAGATACTCATGGGTATGATGGAGCAGCTTACGAACAAGGAGATTCTGTACGAGCCCATGAAGGAGCTGAATGACAAGTTCCCGGATTGGATGGAGAAGAACAAGGGCAAGGTGGAAGCAGATGACTGGAAGAGGTACGAAGAGCAAGCGGTGCTTGTCAAGGAGATTGTGGGTCGCTTCGAGAAGACGGGATACAGCGACGACAACGCGCAAGACAGGGAGTACATCGTTGAGCGGATGCAAAAGATGCAAAATGCCGGTTCACCGCCGCCAGACCTCGTCGGCGACATGAATGCAGCGCAGGAGGCGCTACAGGATATTGATCAAGGCTGCCCTACACAGTAA\">Copy to clipboard</span><br>\n</div>"
            },
            {
                "start": 2593432,
                "end": 2594510,
                "strand": 1,
                "locus_tag": "input.path1.gene704",
                "type": "other",
                "description": "<div class=\"focus-intro\">\n <strong><span class=\"serif\">input.path1.gene704</span></strong><br>\n \n <br>\n Locus tag: <span class=\"serif\">None</span><br>\n Protein ID: <span class=\"serif\">None</span><br>\n Gene: <span class=\"serif\">input.path1.gene704</span><br>\n \n Location: 2,593,432 - 2,594,510,\n (total: 501 nt, excluding introns)<br>\n <br>\n \n</div>\n<div class=\"focus-info\">\n \n\n \n <br>\n <span class=\"bold\">PFAM hits:</span><br>\n \n  PF00179.26 (Ubiquitin-conjugating enzyme): [6:150](score: 168.0, e-value: 9e-50)<br>\n \n <br>\n \n\n \n\n\n \n</div>\n<div class=\"focus-urls\">\n <a href=\"http://blast.ncbi.nlm.nih.gov/Blast.cgi?PAGE=Proteins&amp;PROGRAM=blastp&amp;BLAST_PROGRAMS=blastp&amp;QUERY=MSLCMNRLSEERKQWRRDHPFGFFAKPVRNSQGVMDLKKWEVGVPGKEKTIWEGGLFKLEVTFPDEYPTKPPKCKFTPPLFHPNVYPSGTVCLSILNEEEGWKPAITIKEILLGIQSLLDEPNPESPAQADAFNLFKKDRQAYEKKVRSIVKENPAPTASDFGIDR&amp;LINK_LOC=protein&amp;PAGE_TYPE=BlastSearch\" target=\"_new\">NCBI BlastP on this gene</a><br>\n <a href=\"http://www.ncbi.nlm.nih.gov/projects/sviewer/?Db=gene&amp;DbFrom=protein&amp;Cmd=Link&amp;noslider=1&amp;id=contig_15&amp;from=2583432&amp;to=2604510\" target=\"_new\">View genomic context</a><br>\n \n \n \n \n</div>\n<div class=\"focus-clipboard\">\n AA sequence: <span class=\"clipboard-copy\" data-seq=\"MSLCMNRLSEERKQWRRDHPFGFFAKPVRNSQGVMDLKKWEVGVPGKEKTIWEGGLFKLEVTFPDEYPTKPPKCKFTPPLFHPNVYPSGTVCLSILNEEEGWKPAITIKEILLGIQSLLDEPNPESPAQADAFNLFKKDRQAYEKKVRSIVKENPAPTASDFGIDR\">Copy to clipboard</span><br>\n Nucleotide sequence: <span class=\"clipboard-copy\" data-seq=\"ATGTCGCTGTGCATGAACCGGTTGTCGGAGGAGAGGAAGCAGTGGCGACGCGACCACCCCTTCGGCTTCTTCGCAAAACCCGTCCGCAATTCCCAGGGCGTCATGGACCTCAAGAAGTGGGAAGTCGGCGTCCCGGGCAAGGAGAAAACCATATGGGAAGGCGGTCTGTTCAAGCTAGAGGTCACATTTCCGGATGAATACCCCACAAAGCCCCCGAAATGCAAATTCACCCCGCCGCTCTTCCACCCCAACGTCTACCCCTCGGGCACCGTCTGCCTCTCCATCCTCAATGAAGAAGAAGGCTGGAAGCCCGCCATCACCATCAAGGAGATCCTGCTCGGCATCCAATCGCTGCTCGACGAGCCGAACCCGGAGTCCCCCGCCCAGGCCGACGCCTTCAACCTGTTCAAGAAGGACCGCCAGGCCTACGAGAAGAAGGTGAGGAGCATTGTCAAGGAGAATCCTGCGCCCACGGCCTCGGATTTTGGAATCGATCGATGA\">Copy to clipboard</span><br>\n</div>"
            },
            {
                "start": 2595000,
                "end": 2596072,
                "strand": -1,
                "locus_tag": "input.path1.gene705",
                "type": "other",
                "description": "<div class=\"focus-intro\">\n <strong><span class=\"serif\">input.path1.gene705</span></strong><br>\n \n <br>\n Locus tag: <span class=\"serif\">None</span><br>\n Protein ID: <span class=\"serif\">None</span><br>\n Gene: <span class=\"serif\">input.path1.gene705</span><br>\n \n Location: 2,595,000 - 2,596,072,\n (total: 750 nt, excluding introns)<br>\n <br>\n \n</div>\n<div class=\"focus-info\">\n \n\n \n <br>\n <span class=\"bold\">PFAM hits:</span><br>\n \n  PF00076.22 (RNA recognition motif. (a.k.a. RRM, RBD, or RNP domain)): [114:184](score: 58.8, e-value: 3.5e-16)<br>\n \n <br>\n \n\n \n\n\n \n  <br>\n  <span class=\"bold\"> Gene Ontology terms for PFAM domains:</span><br>\n  \n   PF00076.22: <a class='external-link' href='http://amigo.geneontology.org/amigo/term/GO:0003676' target='_blank'>GO:0003676</a>: nucleic acid binding<br>\n  \n  <br>\n \n</div>\n<div class=\"focus-urls\">\n <a href=\"http://blast.ncbi.nlm.nih.gov/Blast.cgi?PAGE=Proteins&amp;PROGRAM=blastp&amp;BLAST_PROGRAMS=blastp&amp;QUERY=MADRDEYDAKREHDEDRFDDDERHEDRREDDRDRDHDRVDNAPQDPQNDEVRIRRRRALPSAHPANMRIQEIDSMKRRVAEMEEEAAKLRQMQQNSDMERHDLRENREDVDARSVFVGNVDYGASPEEIQAHFQECGSINRVTILLDKFTGHPKGYAYVEFTEPELVHQALVLNDSTFRGRNLKVVPKRTNLPGMSRGRGGGRGGRGGFGGGRGSPYGGRGGGGYGGPPPRGGGYRGGYRPRASGYRPY&amp;LINK_LOC=protein&amp;PAGE_TYPE=BlastSearch\" target=\"_new\">NCBI BlastP on this gene</a><br>\n <a href=\"http://www.ncbi.nlm.nih.gov/projects/sviewer/?Db=gene&amp;DbFrom=protein&amp;Cmd=Link&amp;noslider=1&amp;id=contig_15&amp;from=2585000&amp;to=2606072\" target=\"_new\">View genomic context</a><br>\n \n \n \n \n</div>\n<div class=\"focus-clipboard\">\n AA sequence: <span class=\"clipboard-copy\" data-seq=\"MADRDEYDAKREHDEDRFDDDERHEDRREDDRDRDHDRVDNAPQDPQNDEVRIRRRRALPSAHPANMRIQEIDSMKRRVAEMEEEAAKLRQMQQNSDMERHDLRENREDVDARSVFVGNVDYGASPEEIQAHFQECGSINRVTILLDKFTGHPKGYAYVEFTEPELVHQALVLNDSTFRGRNLKVVPKRTNLPGMSRGRGGGRGGRGGFGGGRGSPYGGRGGGGYGGPPPRGGGYRGGYRPRASGYRPY\">Copy to clipboard</span><br>\n Nucleotide sequence: <span class=\"clipboard-copy\" data-seq=\"ATGGCCGATCGCGACGAGTACGATGCTAAGCGTGAGCACGACGAGGATCGCTTCGACGACGACGAGCGTCATGAGGACCGTAGAGAGGATGACCGTGACCGTGACCATGACCGTGTCGACAACGCGCCTCAGGACCCTCAGAACGACGAGGTACGGATCAGACGCAGGCGTGCACTCCCCTCTGCGCACCCGGCTAACATGCGAATCCAGGAAATCGACTCCATGAAGCGCCGCGTCGCCGAGATGGAAGAGGAGGCTGCGAAACTCCGCCAGATGCAACAGAACTCGGATATGGAGCGCCACGACTTGCGCGAGAACAGGGAAGATGTCGACGCGCGGAGCGTCTTCGTGGGTAACGTCGACTACGGCGCATCGCCCGAAGAGATCCAAGCGCACTTCCAGGAGTGCGGCAGCATAAACCGCGTGACGATCCTATTGGATAAGTTTACGGGGCATCCTAAAGGGTATGCATATGTCGAGTTTACAGAACCCGAGCTCGTTCACCAGGCGCTTGTGCTCAACGACAGCACGTTCCGTGGCCGCAACCTGAAGGTCGTACCCAAGCGCACCAACCTCCCCGGCATGTCGCGGGGCCGTGGCGGAGGGCGAGGCGGCCGTGGAGGCTTTGGCGGCGGCCGTGGCTCTCCGTACGGCGGGCGCGGTGGCGGCGGCTACGGAGGGCCTCCTCCCCGGGGTGGTGGCTACCGGGGCGGCTATCGCCCTCGCGCATCCGGATACCGTCCCTACTAA\">Copy to clipboard</span><br>\n</div>"
            },
            {
                "start": 2597803,
                "end": 2602222,
                "strand": 1,
                "locus_tag": "input.path1.gene706",
                "type": "other",
                "description": "<div class=\"focus-intro\">\n <strong><span class=\"serif\">input.path1.gene706</span></strong><br>\n \n <br>\n Locus tag: <span class=\"serif\">None</span><br>\n Protein ID: <span class=\"serif\">None</span><br>\n Gene: <span class=\"serif\">input.path1.gene706</span><br>\n \n Location: 2,597,803 - 2,602,222,\n (total: 2745 nt, excluding introns)<br>\n <br>\n \n</div>\n<div class=\"focus-info\">\n \n\n \n <br>\n <span class=\"bold\">PFAM hits:</span><br>\n \n  PF00069.25 (Protein kinase domain): [45:225](score: 31.7, e-value: 9.6e-08)<br>\n \n  PF01975.17 (Survival protein SurE): [768:808](score: 27.2, e-value: 2.8e-06)<br>\n \n  PF01975.17 (Survival protein SurE): [817:870](score: 51.4, e-value: 1.1e-13)<br>\n \n <br>\n \n\n \n\n\n \n  <br>\n  <span class=\"bold\"> Gene Ontology terms for PFAM domains:</span><br>\n  \n   PF00069.25: <a class='external-link' href='http://amigo.geneontology.org/amigo/term/GO:0004672' target='_blank'>GO:0004672</a>: protein kinase activity<br>\n  \n   PF00069.25: <a class='external-link' href='http://amigo.geneontology.org/amigo/term/GO:0005524' target='_blank'>GO:0005524</a>: ATP binding<br>\n  \n   PF00069.25: <a class='external-link' href='http://amigo.geneontology.org/amigo/term/GO:0006468' target='_blank'>GO:0006468</a>: protein phosphorylation<br>\n  \n   PF01975.17: <a class='external-link' href='http://amigo.geneontology.org/amigo/term/GO:0016787' target='_blank'>GO:0016787</a>: hydrolase activity<br>\n  \n  <br>\n \n</div>\n<div class=\"focus-urls\">\n <a href=\"http://blast.ncbi.nlm.nih.gov/Blast.cgi?PAGE=Proteins&amp;PROGRAM=blastp&amp;BLAST_PROGRAMS=blastp&amp;QUERY=MDFLKSAVASAISKGPAFGYTFGDRVDIDDSIWTLYNGTKRNETVAERYQTDSYIYIATERLSPLSWHVKRKSLTDETIKWGLHNVAKTLKFVNTDATSIHACIRPASIFFSESGEWKLGGFDALSSVKEDDAVLPTYGSLIPDSHRYMPPEVSKGGWEVIKQNPAHAVDSYNFGTLIFEVFNGSFQGSDQLGQMKNIPPSMQQMYKRLLNPNPKARMSVSQFLDSGKRIGGFFQTPLIQVTEDIESIGLKSEDERNEVLGKLDEVADDFPADFFKMKVLPELLKSVEFGGGGAKVFGTVMQIGAKLSDEEYETQITPVVVRLFANPDRAIRVCLLNNLPLMIDHLPQKIVNNQIFPQMVTGFTDVAPVVREETVKAVLVIVPKLSDRIVNGELLRHLAKTANDEQAGIRTNTTICLGKIARNLGANSRAKVLSAAFARSLRDPFVHARNAALMALSATADLFSEEDCASKLLPVMCPALVDKEKVIRDQAQKTVEIYITRIRKYTANMPDTVLPSPSATSTSGGPGAPRMGTPAADSGWAGWAISSFTNKLAAASGQMQAGSGPANSAADQRSQSVPPPAVPTASKPTLTPSNRPGMTLTKSAAPIPTIASPDPVDAFNDEAEDFDGDWGGFGDDATSKKQEEEEDPWGTPNISTATTPAANYDDKGEPDFAGWLAAQSQTKKPGAKPLPKGLAKSSTAPKPTTATKKPVVARTAGAPNVKKVVVAQPKKEVKKPEPKANEDEEEGWGDAHHACLLRPYPLLASGANILLSNDDGWAQLNIRTFYSALTAAGNSVVLSAPADNKSGTDGLTTLAPQFFTPSSPALVVAGPNIGSNLGSTTLVSGTVGAATYAAANGHPAIAFSGASGSQISYLTTPIPAYSTIYASLATRLVSAYGILVFEKNFETFILEEQV&amp;LINK_LOC=protein&amp;PAGE_TYPE=BlastSearch\" target=\"_new\">NCBI BlastP on this gene</a><br>\n <a href=\"http://www.ncbi.nlm.nih.gov/projects/sviewer/?Db=gene&amp;DbFrom=protein&amp;Cmd=Link&amp;noslider=1&amp;id=contig_15&amp;from=2587803&amp;to=2612222\" target=\"_new\">View genomic context</a><br>\n \n \n \n \n</div>\n<div class=\"focus-clipboard\">\n AA sequence: <span class=\"clipboard-copy\" data-seq=\"MDFLKSAVASAISKGPAFGYTFGDRVDIDDSIWTLYNGTKRNETVAERYQTDSYIYIATERLSPLSWHVKRKSLTDETIKWGLHNVAKTLKFVNTDATSIHACIRPASIFFSESGEWKLGGFDALSSVKEDDAVLPTYGSLIPDSHRYMPPEVSKGGWEVIKQNPAHAVDSYNFGTLIFEVFNGSFQGSDQLGQMKNIPPSMQQMYKRLLNPNPKARMSVSQFLDSGKRIGGFFQTPLIQVTEDIESIGLKSEDERNEVLGKLDEVADDFPADFFKMKVLPELLKSVEFGGGGAKVFGTVMQIGAKLSDEEYETQITPVVVRLFANPDRAIRVCLLNNLPLMIDHLPQKIVNNQIFPQMVTGFTDVAPVVREETVKAVLVIVPKLSDRIVNGELLRHLAKTANDEQAGIRTNTTICLGKIARNLGANSRAKVLSAAFARSLRDPFVHARNAALMALSATADLFSEEDCASKLLPVMCPALVDKEKVIRDQAQKTVEIYITRIRKYTANMPDTVLPSPSATSTSGGPGAPRMGTPAADSGWAGWAISSFTNKLAAASGQMQAGSGPANSAADQRSQSVPPPAVPTASKPTLTPSNRPGMTLTKSAAPIPTIASPDPVDAFNDEAEDFDGDWGGFGDDATSKKQEEEEDPWGTPNISTATTPAANYDDKGEPDFAGWLAAQSQTKKPGAKPLPKGLAKSSTAPKPTTATKKPVVARTAGAPNVKKVVVAQPKKEVKKPEPKANEDEEEGWGDAHHACLLRPYPLLASGANILLSNDDGWAQLNIRTFYSALTAAGNSVVLSAPADNKSGTDGLTTLAPQFFTPSSPALVVAGPNIGSNLGSTTLVSGTVGAATYAAANGHPAIAFSGASGSQISYLTTPIPAYSTIYASLATRLVSAYGILVFEKNFETFILEEQV\">Copy to clipboard</span><br>\n Nucleotide sequence: <span class=\"clipboard-copy\" data-seq=\"ATGGACTTTCTCAAGTCTGCTGTGGCCTCGGCCATTTCCAAGGGCCCCGCGTTTGGCTATACCTTTGGCGACCGCGTGGACATTGACGACTCCATCTGGACTTTGTACAACGGCACGAAACGAAATGAGACTGTGGCTGAGAGATACCAGACAGACTCGTACATTTACATTGCCACCGAAAGACTGAGTCCGCTCAGCTGGCACGTCAAGCGCAAGAGCCTCACGGACGAGACAATCAAATGGGGATTGCACAACGTCGCAAAGACCCTCAAGTTCGTCAACACAGACGCCACTTCTATACACGCCTGTATACGACCCGCGTCCATATTCTTCAGTGAGAGCGGCGAGTGGAAGCTCGGCGGCTTCGATGCACTGAGCTCTGTGAAGGAAGATGATGCAGTACTACCTACCTACGGAAGCCTTATTCCGGATTCGCACCGATACATGCCCCCGGAAGTCTCCAAAGGTGGATGGGAGGTCATAAAGCAGAATCCCGCACATGCAGTTGATTCTTATAATTTTGGAACGCTCATCTTCGAAGTGTTCAATGGCAGTTTCCAAGGGAGTGACCAGCTAGGCCAGATGAAGAACATTCCTCCGAGCATGCAGCAGATGTACAAGCGTCTACTCAACCCAAATCCAAAGGCACGAATGAGCGTCAGCCAGTTTCTCGACTCCGGCAAAAGAATAGGGGGCTTCTTCCAGACACCGTTGATTCAGGTGACCGAGGATATTGAGAGCATAGGCCTGAAGTCTGAAGACGAAAGGAATGAGGTTTTAGGTAAACTCGACGAGGTTGCCGACGATTTCCCTGCCGACTTTTTCAAGATGAAGGTACTACCAGAACTACTCAAATCTGTGGAATTTGGTGGTGGCGGTGCCAAGGTCTTTGGTACTGTCATGCAGATCGGGGCGAAGCTCTCCGATGAAGAGTATGAGACACAGATTACTCCGGTTGTCGTACGATTGTTCGCAAACCCCGACCGCGCTATACGCGTATGTCTGCTCAACAACCTTCCTCTGATGATCGACCATCTGCCGCAGAAAATTGTCAACAACCAAATATTCCCGCAAATGGTCACAGGCTTTACCGATGTGGCGCCTGTGGTGCGAGAGGAGACTGTCAAGGCTGTTTTGGTCATTGTACCAAAGCTTTCTGATCGCATAGTGAACGGAGAACTGCTGCGACATTTGGCCAAAACTGCGAACGACGAGCAAGCCGGTATTCGTACGAATACTACAATCTGTCTTGGAAAGATTGCTCGGAATCTAGGCGCAAACAGTCGAGCCAAAGTCCTCTCTGCAGCGTTCGCGCGATCATTAAGGGACCCCTTCGTCCACGCACGCAATGCTGCATTGATGGCCCTGTCTGCTACGGCTGACCTGTTCAGCGAAGAGGATTGCGCGTCGAAACTCTTGCCTGTTATGTGCCCTGCCCTGGTTGACAAAGAGAAGGTTATCCGTGATCAAGCTCAGAAGACCGTGGAAATCTACATCACCCGAATTCGCAAGTACACTGCAAATATGCCTGACACGGTACTGCCGTCTCCCTCAGCCACATCTACATCGGGCGGTCCCGGCGCCCCTCGTATGGGCACCCCCGCGGCAGATAGCGGGTGGGCTGGCTGGGCTATATCCTCTTTCACGAACAAACTCGCCGCAGCAAGCGGGCAGATGCAAGCCGGTAGTGGTCCCGCAAATAGTGCTGCAGACCAGCGCTCGCAATCCGTGCCCCCACCCGCCGTTCCCACTGCAAGCAAACCTACCCTGACCCCATCGAACCGACCCGGCATGACACTCACCAAATCTGCCGCTCCGATACCGACCATCGCGAGTCCAGATCCCGTGGACGCGTTCAACGACGAAGCAGAGGACTTTGATGGTGATTGGGGCGGATTCGGAGATGACGCCACCAGCAAAAAGCAGGAAGAAGAAGAAGATCCATGGGGTACACCAAACATCTCCACAGCGACCACCCCAGCAGCAAACTATGACGACAAAGGCGAACCAGATTTCGCAGGATGGCTAGCCGCACAATCGCAGACCAAAAAGCCAGGTGCCAAGCCGCTGCCAAAGGGTCTAGCAAAGTCCTCCACGGCACCAAAGCCAACGACCGCAACGAAGAAGCCCGTCGTGGCAAGGACAGCGGGTGCGCCAAACGTGAAGAAGGTGGTCGTAGCACAGCCGAAGAAGGAGGTCAAGAAGCCGGAACCGAAGGCTAATGAGGACGAAGAGGAGGGATGGGGAGACGCGCACCATGCGTGTCTCCTTCGCCCTTACCCCCTCCTCGCCTCGGGCGCAAACATCCTCCTCTCCAATGACGACGGCTGGGCTCAGCTCAACATCCGCACGTTCTACAGCGCGTTGACGGCGGCGGGCAACTCGGTCGTGTTGTCTGCGCCGGCGGATAATAAGAGTGGAACGGACGGCCTCACCACCCTCGCCCCCCAATTCTTCACCCCCTCCTCCCCCGCCCTCGTCGTGGCAGGCCCCAACATCGGCTCCAATCTCGGCAGCACAACCCTCGTCTCCGGCACCGTCGGCGCCGCAACCTACGCCGCAGCCAACGGCCACCCCGCCATCGCCTTCTCCGGCGCCTCCGGCTCTCAAATCTCCTACCTGACGACCCCGATCCCGGCCTACAGCACCATCTACGCGTCGCTCGCCACGCGCCTCGTCTCCGCCTACGGTATATTGGTATTTGAGAAGAACTTCGAGACATTCATATTGGAAGAACAGGTGTAG\">Copy to clipboard</span><br>\n</div>"
            },
            {
                "start": 2602352,
                "end": 2603383,
                "strand": -1,
                "locus_tag": "input.path1.gene707",
                "type": "other",
                "description": "<div class=\"focus-intro\">\n <strong><span class=\"serif\">input.path1.gene707</span></strong><br>\n \n <br>\n Locus tag: <span class=\"serif\">None</span><br>\n Protein ID: <span class=\"serif\">None</span><br>\n Gene: <span class=\"serif\">input.path1.gene707</span><br>\n \n Location: 2,602,352 - 2,603,383,\n (total: 1032 nt)<br>\n <br>\n \n</div>\n<div class=\"focus-info\">\n \n\n \n <br>\n <span class=\"bold\">PFAM hits:</span><br>\n \n  PF09531.10 (Nucleoporin protein Ndc1-Nup): [0:330](score: 262.0, e-value: 1.3e-77)<br>\n \n <br>\n \n\n \n\n\n \n</div>\n<div class=\"focus-urls\">\n <a href=\"http://blast.ncbi.nlm.nih.gov/Blast.cgi?PAGE=Proteins&amp;PROGRAM=blastp&amp;BLAST_PROGRAMS=blastp&amp;QUERY=MAKPPLKNGKPITNDSKDPNGSLLKGLKSKKNTIKAVALWELALITESFLDRRKTIYSEINRKNGATHKQVVDVCLSEVKLLISRLNIGLDPHFRPNDEAEKNAQLQAISLVPQIAPPLRVAAIQGPGVPPTTTRAMITDAAGGFAKSLSSPENGVKTREYVKKGTAEVSQHLKNVSEEVEARSSGLYAQFMASPLGYPFRHSLRRSANMIVTGAPYSRLSMLVHAITILANLTVSSLLEDEYGRMQDEVAQIVRVFTEALNKLDEYVAKLSVHWSDFDTLAKPEAQRKQVEEVQQVRECLRAGLERILRQFGEYLTGLQMSRLEIQEAKRVAANGPQMAEVR&amp;LINK_LOC=protein&amp;PAGE_TYPE=BlastSearch\" target=\"_new\">NCBI BlastP on this gene</a><br>\n <a href=\"http://www.ncbi.nlm.nih.gov/projects/sviewer/?Db=gene&amp;DbFrom=protein&amp;Cmd=Link&amp;noslider=1&amp;id=contig_15&amp;from=2592352&amp;to=2613383\" target=\"_new\">View genomic context</a><br>\n \n \n \n \n</div>\n<div class=\"focus-clipboard\">\n AA sequence: <span class=\"clipboard-copy\" data-seq=\"MAKPPLKNGKPITNDSKDPNGSLLKGLKSKKNTIKAVALWELALITESFLDRRKTIYSEINRKNGATHKQVVDVCLSEVKLLISRLNIGLDPHFRPNDEAEKNAQLQAISLVPQIAPPLRVAAIQGPGVPPTTTRAMITDAAGGFAKSLSSPENGVKTREYVKKGTAEVSQHLKNVSEEVEARSSGLYAQFMASPLGYPFRHSLRRSANMIVTGAPYSRLSMLVHAITILANLTVSSLLEDEYGRMQDEVAQIVRVFTEALNKLDEYVAKLSVHWSDFDTLAKPEAQRKQVEEVQQVRECLRAGLERILRQFGEYLTGLQMSRLEIQEAKRVAANGPQMAEVR\">Copy to clipboard</span><br>\n Nucleotide sequence: <span class=\"clipboard-copy\" data-seq=\"ATGGCAAAGCCACCGCTAAAGAACGGGAAGCCCATCACCAATGATTCCAAGGATCCAAATGGCAGCCTGTTGAAGGGACTCAAGAGCAAGAAAAACACCATCAAAGCCGTAGCGCTCTGGGAGTTGGCTTTGATCACAGAATCTTTCCTGGATCGTCGCAAGACAATTTACAGCGAGATTAATCGCAAGAATGGGGCGACTCACAAGCAGGTTGTCGATGTCTGTCTCTCTGAAGTCAAACTCCTCATCAGTCGCCTTAACATTGGTCTTGACCCACACTTTCGTCCGAATGACGAAGCTGAGAAGAACGCCCAGCTGCAGGCCATTTCCCTCGTGCCGCAAATCGCCCCACCTCTGAGAGTCGCAGCCATCCAGGGGCCTGGTGTCCCTCCTACAACCACACGGGCAATGATTACCGATGCAGCAGGCGGCTTTGCCAAATCGCTTTCCTCGCCAGAGAACGGAGTGAAGACCCGCGAATACGTGAAGAAGGGTACGGCTGAAGTATCCCAACACCTCAAAAATGTAAGCGAGGAAGTCGAGGCCAGATCCTCTGGCCTTTACGCACAGTTTATGGCTTCGCCACTCGGGTATCCTTTCCGCCACAGCTTGCGACGCAGTGCAAACATGATCGTCACCGGCGCGCCTTATTCCCGCCTGTCCATGCTGGTTCATGCTATCACAATCCTTGCCAACCTTACCGTGAGCAGTCTCCTGGAGGACGAATACGGTCGCATGCAGGACGAGGTTGCCCAGATTGTCCGCGTTTTCACCGAGGCGTTGAACAAATTGGACGAGTATGTGGCGAAGCTCAGTGTCCACTGGTCAGACTTTGACACGTTGGCAAAGCCTGAGGCGCAACGCAAGCAGGTTGAAGAGGTGCAACAAGTGAGGGAGTGTCTCAGAGCTGGTCTGGAGAGGATTCTAAGACAATTTGGAGAGTACTTGACAGGCTTGCAGATGTCGAGACTGGAGATACAGGAGGCAAAGAGGGTTGCTGCTAATGGGCCGCAGATGGCTGAGGTGCGGTAA\">Copy to clipboard</span><br>\n</div>"
            }
        ],
        "clusters": [
            {
                "start": 2580251,
                "end": 2583454,
                "tool": "rule-based-clusters",
                "neighbouring_start": 2560251,
                "neighbouring_end": 2603454,
                "product": "NRPS-like",
                "height": 2,
                "kind": "protocluster",
                "prefix": ""
            }
        ],
        "ttaCodons": [],
        "type": "NRPS-like",
        "products": [
            "NRPS-like"
        ],
        "anchor": "r7c2"
    },
    "r7c3": {
        "start": 2691940,
        "end": 2713034,
        "idx": 3,
        "orfs": [
            {
                "start": 2697103,
                "end": 2697897,
                "strand": -1,
                "locus_tag": "input.path1.gene738",
                "type": "other",
                "description": "<div class=\"focus-intro\">\n <strong><span class=\"serif\">input.path1.gene738</span></strong><br>\n \n <br>\n Locus tag: <span class=\"serif\">None</span><br>\n Protein ID: <span class=\"serif\">None</span><br>\n Gene: <span class=\"serif\">input.path1.gene738</span><br>\n \n Location: 2,697,103 - 2,697,897,\n (total: 678 nt, excluding introns)<br>\n <br>\n \n</div>\n<div class=\"focus-info\">\n \n\n \n\n \n\n\n \n</div>\n<div class=\"focus-urls\">\n <a href=\"http://blast.ncbi.nlm.nih.gov/Blast.cgi?PAGE=Proteins&amp;PROGRAM=blastp&amp;BLAST_PROGRAMS=blastp&amp;QUERY=MWLLEKKRPSITQSSDASPSGSTIGNDATSQSPKYRLTNKLIDRACAYSGYKVGASFFVLSGAFYGSFVSAMSQQMKRIPGVGHTLISAQEVSGAWACITFSVPAIFFATTAYRLERPAEITQALNDLSWMMTFMPFAPFIVQNWAFAFAVFMDRRAKPLYPALVGWVNLVSPILLGSGIAMHCVKHGPFAWNGALTFWLTAIVFGIQSVVNIWYTLVAIEKDLD&amp;LINK_LOC=protein&amp;PAGE_TYPE=BlastSearch\" target=\"_new\">NCBI BlastP on this gene</a><br>\n <a href=\"http://www.ncbi.nlm.nih.gov/projects/sviewer/?Db=gene&amp;DbFrom=protein&amp;Cmd=Link&amp;noslider=1&amp;id=contig_15&amp;from=2687103&amp;to=2707897\" target=\"_new\">View genomic context</a><br>\n \n \n \n \n</div>\n<div class=\"focus-clipboard\">\n AA sequence: <span class=\"clipboard-copy\" data-seq=\"MWLLEKKRPSITQSSDASPSGSTIGNDATSQSPKYRLTNKLIDRACAYSGYKVGASFFVLSGAFYGSFVSAMSQQMKRIPGVGHTLISAQEVSGAWACITFSVPAIFFATTAYRLERPAEITQALNDLSWMMTFMPFAPFIVQNWAFAFAVFMDRRAKPLYPALVGWVNLVSPILLGSGIAMHCVKHGPFAWNGALTFWLTAIVFGIQSVVNIWYTLVAIEKDLD\">Copy to clipboard</span><br>\n Nucleotide sequence: <span class=\"clipboard-copy\" data-seq=\"ATGTGGCTCCTTGAGAAAAAGCGCCCTTCCATCACCCAGTCGAGCGATGCTTCGCCCTCTGGTTCGACCATTGGCAACGACGCTACATCCCAGTCGCCCAAGTACCGCCTTACCAACAAGCTCATCGATCGCGCTTGCGCTTACAGCGGCTACAAAGTCGGAGCATCATTCTTCGTCCTCTCTGGCGCCTTCTACGGTTCCTTCGTTTCGGCCATGTCCCAGCAGATGAAGCGCATTCCCGGTGTGGGCCACACCCTCATCTCGGCACAAGAGGTCTCTGGAGCCTGGGCCTGTATTACTTTCTCGGTACCTGCCATCTTCTTCGCAACGACGGCTTATCGGCTGGAGCGACCAGCAGAGATCACTCAAGCACTGAACGATCTGAGCTGGATGATGACATTCATGCCCTTTGCTCCATTCATTGTGCAAAACTGGGCTTTCGCATTTGCGGTGTTCATGGACAGGAGGGCCAAGCCGTTGTATCCTGCGCTCGTCGGATGGGTCAATCTCGTATCTCCGATTCTATTGGGGTCTGGCATAGCAATGCACTGTGTAAAGCACGGGCCGTTTGCGTGGAATGGGGCATTGACGTTCTGGTTGACGGCTATTGTTTTCGGGATTCAGAGCGTTGTGAATATCTGGTACACGTTGGTGGCTATTGAGAAGGACCTAGATTAG\">Copy to clipboard</span><br>\n</div>"
            },
            {
                "start": 2699147,
                "end": 2700394,
                "strand": 1,
                "locus_tag": "input.path1.gene739",
                "type": "biosynthetic-additional",
                "description": "<div class=\"focus-intro\">\n <strong><span class=\"serif\">input.path1.gene739</span></strong><br>\n \n <br>\n Locus tag: <span class=\"serif\">None</span><br>\n Protein ID: <span class=\"serif\">None</span><br>\n Gene: <span class=\"serif\">input.path1.gene739</span><br>\n \n Location: 2,699,147 - 2,700,394,\n (total: 909 nt, excluding introns)<br>\n <br>\n \n  biosynthetic-additional (rule-based-clusters) p450<br>\n \n  biosynthetic-additional (smcogs) SMCOG1034:cytochrome P450 (Score: 182.9; E-value: 1.8e-55)<br>\n \n</div>\n<div class=\"focus-info\">\n \n\n \n <br>\n <span class=\"bold\">PFAM hits:</span><br>\n \n  PF00067.22 (Cytochrome P450): [113:282](score: 150.8, e-value: 5e-44)<br>\n \n <br>\n \n\n \n\n\n \n  <br>\n  <span class=\"bold\"> Gene Ontology terms for PFAM domains:</span><br>\n  \n   PF00067.22: <a class='external-link' href='http://amigo.geneontology.org/amigo/term/GO:0005506' target='_blank'>GO:0005506</a>: iron ion binding<br>\n  \n   PF00067.22: <a class='external-link' href='http://amigo.geneontology.org/amigo/term/GO:0016705' target='_blank'>GO:0016705</a>: oxidoreductase activity, acting on paired donors, with incorporation or reduction of molecular oxygen<br>\n  \n   PF00067.22: <a class='external-link' href='http://amigo.geneontology.org/amigo/term/GO:0020037' target='_blank'>GO:0020037</a>: heme binding<br>\n  \n   PF00067.22: <a class='external-link' href='http://amigo.geneontology.org/amigo/term/GO:0055114' target='_blank'>GO:0055114</a>: oxidation-reduction process<br>\n  \n  <br>\n \n</div>\n<div class=\"focus-urls\">\n <a href=\"http://blast.ncbi.nlm.nih.gov/Blast.cgi?PAGE=Proteins&amp;PROGRAM=blastp&amp;BLAST_PROGRAMS=blastp&amp;QUERY=MKKLLPVIQSHGKVLTKTIDAQIGSKDVAVVEVVSVFSKATLDIIGLITLGKELDTLGSKPSFQECYDLIFNQSPLSGLLTAVNTYIPLRSWLPLEANRSFVRANDVVKRILRHETSATTLTWAVHVLSTHPAIQKRLRDEIMTLPAGADPDFAEIEGLRYLNNFCREVLRVYAPAVMIWRQAAKPVYIENVYIPAGTNVIVSPQVPQSHPHIWGDSAEKFEPDRWDSLSPESASPYASQAFSSGPRVCIGKMLAMLEFKAILLDIVRKYSFEPTGEKLVLENYLTLRPRGGLRVKFRPIKA&amp;LINK_LOC=protein&amp;PAGE_TYPE=BlastSearch\" target=\"_new\">NCBI BlastP on this gene</a><br>\n <a href=\"http://www.ncbi.nlm.nih.gov/projects/sviewer/?Db=gene&amp;DbFrom=protein&amp;Cmd=Link&amp;noslider=1&amp;id=contig_15&amp;from=2689147&amp;to=2710394\" target=\"_new\">View genomic context</a><br>\n \n  <a href=\"knownclusterblast/region3/input.path1.gene739_mibig_hits.html\" target=\"_new\">MiBIG Hits</a><br>\n \n \n \n \n</div>\n<div class=\"focus-clipboard\">\n AA sequence: <span class=\"clipboard-copy\" data-seq=\"MKKLLPVIQSHGKVLTKTIDAQIGSKDVAVVEVVSVFSKATLDIIGLITLGKELDTLGSKPSFQECYDLIFNQSPLSGLLTAVNTYIPLRSWLPLEANRSFVRANDVVKRILRHETSATTLTWAVHVLSTHPAIQKRLRDEIMTLPAGADPDFAEIEGLRYLNNFCREVLRVYAPAVMIWRQAAKPVYIENVYIPAGTNVIVSPQVPQSHPHIWGDSAEKFEPDRWDSLSPESASPYASQAFSSGPRVCIGKMLAMLEFKAILLDIVRKYSFEPTGEKLVLENYLTLRPRGGLRVKFRPIKA\">Copy to clipboard</span><br>\n Nucleotide sequence: <span class=\"clipboard-copy\" data-seq=\"ATGAAGAAACTTTTGCCGGTTATCCAGTCACATGGCAAAGTACTCACAAAGACCATCGACGCGCAAATCGGCTCCAAGGATGTCGCGGTAGTTGAGGTTGTATCTGTGTTCTCGAAAGCAACGCTCGACATCATTGGCCTCATTACCTTGGGCAAAGAGCTCGATACCCTTGGCTCAAAGCCATCATTCCAAGAATGCTACGATCTTATCTTCAACCAATCGCCACTCTCTGGCCTTCTCACCGCGGTCAACACCTATATTCCACTGCGAAGCTGGCTTCCGCTTGAGGCGAACAGATCCTTCGTCAGGGCGAATGATGTGGTCAAACGCATCCTACGCCATGAGACTTCGGCTACCACTCTCACTTGGGCGGTTCACGTCCTATCCACTCACCCTGCCATCCAGAAAAGGCTTCGTGATGAAATCATGACCCTCCCCGCAGGCGCTGACCCCGATTTCGCCGAGATCGAAGGGCTTCGCTATCTCAACAACTTCTGCCGCGAAGTTCTACGTGTCTATGCCCCTGCTGTCATGATCTGGCGCCAAGCAGCTAAGCCCGTGTACATCGAAAACGTCTACATTCCCGCGGGCACCAACGTTATCGTCTCGCCCCAAGTACCTCAGTCCCACCCCCACATCTGGGGAGACTCCGCGGAGAAGTTCGAACCAGACCGCTGGGACTCCCTCTCGCCCGAATCAGCTTCTCCCTACGCTTCTCAGGCTTTCAGCAGCGGGCCTAGGGTGTGCATTGGCAAGATGCTGGCCATGCTTGAGTTCAAGGCTATTCTGTTGGATATTGTGAGGAAGTACTCATTTGAGCCAACTGGAGAAAAATTGGTGTTGGAGAACTACCTGACATTGAGGCCGAGGGGCGGCTTGAGGGTGAAGTTCAGGCCCATCAAAGCGTGA\">Copy to clipboard</span><br>\n</div>"
            },
            {
                "start": 2701940,
                "end": 2703034,
                "strand": 1,
                "locus_tag": "input.path1.gene740",
                "type": "biosynthetic",
                "description": "<div class=\"focus-intro\">\n <strong><span class=\"serif\">input.path1.gene740</span></strong><br>\n \n <br>\n Locus tag: <span class=\"serif\">None</span><br>\n Protein ID: <span class=\"serif\">None</span><br>\n Gene: <span class=\"serif\">input.path1.gene740</span><br>\n \n Location: 2,701,940 - 2,703,034,\n (total: 1095 nt)<br>\n <br>\n \n  biosynthetic (rule-based-clusters) terpene: TRI5<br>\n \n</div>\n<div class=\"focus-info\">\n \n\n \n <br>\n <span class=\"bold\">PFAM hits:</span><br>\n \n  PF06330.11 (Trichodiene synthase (TRI5)): [82:323](score: 105.1, e-value: 3.6e-30)<br>\n \n <br>\n \n\n \n\n\n \n  <br>\n  <span class=\"bold\"> Gene Ontology terms for PFAM domains:</span><br>\n  \n   PF06330.11: <a class='external-link' href='http://amigo.geneontology.org/amigo/term/GO:0016838' target='_blank'>GO:0016838</a>: carbon-oxygen lyase activity, acting on phosphates<br>\n  \n  <br>\n \n</div>\n<div class=\"focus-urls\">\n <a href=\"http://blast.ncbi.nlm.nih.gov/Blast.cgi?PAGE=Proteins&amp;PROGRAM=blastp&amp;BLAST_PROGRAMS=blastp&amp;QUERY=MSHSRHDSAASELSDLGNVSKEEYGKILSKFLADVDFYMPPFEYDFSLETPVMAYFARQPNWPTHLTAKAVYMAKWMSTGLGMCYPFAEKDIQVAYGIHATYVLFIDDIIHELGDALDEFEMRLVSGKPQKSPILQSLVDFLLDNNTYMGPYAAAMNTKATIEFICGCIMERDYDGKVIPPVGAKKFPGYFREKTGYTEPYAHFCFPEAMFPEKEFLHVYMPCIQDLIEFISYANDILSFYKESVVGDERLNYVCNVANTNGLSAVDALKKVCAEVTDNVLTTRKVLKNYPEMVDTVDEFFRGYIAWYLNQKRYKLTDIVIKNANGEIFKLTPAEPTPLPNKDVEEKKTIQLEGQALRATAVQA&amp;LINK_LOC=protein&amp;PAGE_TYPE=BlastSearch\" target=\"_new\">NCBI BlastP on this gene</a><br>\n <a href=\"http://www.ncbi.nlm.nih.gov/projects/sviewer/?Db=gene&amp;DbFrom=protein&amp;Cmd=Link&amp;noslider=1&amp;id=contig_15&amp;from=2691940&amp;to=2713034\" target=\"_new\">View genomic context</a><br>\n \n \n \n \n</div>\n<div class=\"focus-clipboard\">\n AA sequence: <span class=\"clipboard-copy\" data-seq=\"MSHSRHDSAASELSDLGNVSKEEYGKILSKFLADVDFYMPPFEYDFSLETPVMAYFARQPNWPTHLTAKAVYMAKWMSTGLGMCYPFAEKDIQVAYGIHATYVLFIDDIIHELGDALDEFEMRLVSGKPQKSPILQSLVDFLLDNNTYMGPYAAAMNTKATIEFICGCIMERDYDGKVIPPVGAKKFPGYFREKTGYTEPYAHFCFPEAMFPEKEFLHVYMPCIQDLIEFISYANDILSFYKESVVGDERLNYVCNVANTNGLSAVDALKKVCAEVTDNVLTTRKVLKNYPEMVDTVDEFFRGYIAWYLNQKRYKLTDIVIKNANGEIFKLTPAEPTPLPNKDVEEKKTIQLEGQALRATAVQA\">Copy to clipboard</span><br>\n Nucleotide sequence: <span class=\"clipboard-copy\" data-seq=\"ATGTCTCACTCCCGCCACGACTCCGCTGCCAGCGAGCTCTCCGATTTGGGCAATGTCTCCAAAGAAGAATATGGAAAGATCTTGTCCAAATTCCTTGCGGATGTCGACTTTTACATGCCACCGTTCGAGTACGACTTTTCCCTTGAAACTCCAGTAATGGCCTACTTTGCGCGTCAGCCCAACTGGCCTACTCACCTCACGGCCAAAGCTGTCTACATGGCTAAATGGATGTCCACCGGCCTTGGAATGTGCTACCCCTTTGCCGAAAAAGACATCCAAGTTGCATACGGCATCCACGCTACCTATGTCCTCTTCATTGACGACATCATCCATGAGCTTGGCGACGCTCTTGACGAGTTCGAAATGCGTCTTGTGAGCGGCAAGCCCCAGAAGTCCCCGATCTTGCAGTCATTGGTCGATTTCCTCCTCGATAACAACACATACATGGGGCCATACGCCGCAGCCATGAACACAAAGGCCACCATCGAATTCATCTGTGGTTGCATCATGGAGCGCGATTATGATGGCAAGGTCATCCCGCCGGTCGGGGCCAAGAAGTTCCCAGGCTACTTCCGAGAGAAGACCGGCTATACGGAGCCATACGCGCACTTCTGCTTCCCCGAGGCAATGTTCCCCGAAAAGGAATTCTTGCACGTCTACATGCCCTGCATTCAGGACCTCATTGAGTTCATCAGCTACGCCAATGATATCCTTTCCTTCTACAAGGAATCGGTTGTCGGTGATGAGCGTTTGAACTATGTCTGCAACGTCGCGAACACAAATGGATTGAGCGCCGTCGACGCTTTGAAGAAGGTCTGCGCGGAGGTCACGGACAATGTCCTGACTACACGGAAAGTGCTCAAGAACTACCCGGAAATGGTGGATACAGTTGACGAGTTCTTCCGTGGATACATCGCTTGGTACCTGAACCAGAAGAGGTACAAGCTTACGGATATCGTCATCAAGAATGCCAACGGCGAGATCTTCAAATTGACCCCCGCAGAGCCTACACCTCTGCCTAACAAGGACGTCGAGGAGAAGAAAACGATCCAATTGGAGGGACAAGCCCTCCGTGCCACTGCTGTGCAGGCGTAA\">Copy to clipboard</span><br>\n</div>"
            },
            {
                "start": 2704747,
                "end": 2705139,
                "strand": -1,
                "locus_tag": "input.path1.gene741",
                "type": "other",
                "description": "<div class=\"focus-intro\">\n <strong><span class=\"serif\">input.path1.gene741</span></strong><br>\n \n <br>\n Locus tag: <span class=\"serif\">None</span><br>\n Protein ID: <span class=\"serif\">None</span><br>\n Gene: <span class=\"serif\">input.path1.gene741</span><br>\n \n Location: 2,704,747 - 2,705,139,\n (total: 339 nt, excluding introns)<br>\n <br>\n \n</div>\n<div class=\"focus-info\">\n \n\n \n <br>\n <span class=\"bold\">PFAM hits:</span><br>\n \n  PF13424.6 (Tetratricopeptide repeat): [10:86](score: 37.6, e-value: 2e-09)<br>\n \n <br>\n \n\n \n\n\n \n</div>\n<div class=\"focus-urls\">\n <a href=\"http://blast.ncbi.nlm.nih.gov/Blast.cgi?PAGE=Proteins&amp;PROGRAM=blastp&amp;BLAST_PROGRAMS=blastp&amp;QUERY=MLATVGERDFYTANVAHKIAEHLNRLGRNEESIFMADGALNIWSVDPSAHKNEIARTTFLKGRLFQATGRSQKASIAFKVACRLRKDITQEDRDMDSLTTKDFDEIVAFWAR&amp;LINK_LOC=protein&amp;PAGE_TYPE=BlastSearch\" target=\"_new\">NCBI BlastP on this gene</a><br>\n <a href=\"http://www.ncbi.nlm.nih.gov/projects/sviewer/?Db=gene&amp;DbFrom=protein&amp;Cmd=Link&amp;noslider=1&amp;id=contig_15&amp;from=2694747&amp;to=2715139\" target=\"_new\">View genomic context</a><br>\n \n \n \n \n</div>\n<div class=\"focus-clipboard\">\n AA sequence: <span class=\"clipboard-copy\" data-seq=\"MLATVGERDFYTANVAHKIAEHLNRLGRNEESIFMADGALNIWSVDPSAHKNEIARTTFLKGRLFQATGRSQKASIAFKVACRLRKDITQEDRDMDSLTTKDFDEIVAFWAR\">Copy to clipboard</span><br>\n Nucleotide sequence: <span class=\"clipboard-copy\" data-seq=\"ATGCTCGCGACGGTGGGTGAGCGAGATTTTTACACTGCGAATGTCGCTCACAAGATTGCCGAGCACTTGAACCGCTTGGGTCGGAATGAAGAATCGATCTTCATGGCCGATGGGGCACTCAACATCTGGTCTGTTGACCCAAGTGCACACAAGAATGAGATTGCTCGCACAACCTTTCTCAAGGGTCGCTTGTTTCAAGCAACGGGCAGGAGTCAAAAGGCTTCCATTGCTTTCAAGGTTGCATGCCGCCTGAGAAAGGATATAACTCAGGAGGATCGGGATATGGATAGTTTGACCACGAAGGATTTCGACGAAATAGTTGCTTTTTGGGCTCGATGA\">Copy to clipboard</span><br>\n</div>"
            },
            {
                "start": 2708086,
                "end": 2710040,
                "strand": -1,
                "locus_tag": "input.path1.gene742",
                "type": "transport",
                "description": "<div class=\"focus-intro\">\n <strong><span class=\"serif\">input.path1.gene742</span></strong><br>\n \n <br>\n Locus tag: <span class=\"serif\">None</span><br>\n Protein ID: <span class=\"serif\">None</span><br>\n Gene: <span class=\"serif\">input.path1.gene742</span><br>\n \n Location: 2,708,086 - 2,710,040,\n (total: 981 nt, excluding introns)<br>\n <br>\n \n  transport (smcogs) SMCOG1169:sugar transport protein (Score: 49.8; E-value: 4.2e-15)<br>\n \n</div>\n<div class=\"focus-info\">\n \n\n \n <br>\n <span class=\"bold\">PFAM hits:</span><br>\n \n  PF00083.24 (Sugar (and other) transporter): [31:114](score: 48.2, e-value: 7.3e-13)<br>\n \n  PF00083.24 (Sugar (and other) transporter): [116:204](score: 35.1, e-value: 6.8e-09)<br>\n \n <br>\n \n\n \n\n\n \n  <br>\n  <span class=\"bold\"> Gene Ontology terms for PFAM domains:</span><br>\n  \n   PF00083.24: <a class='external-link' href='http://amigo.geneontology.org/amigo/term/GO:0022857' target='_blank'>GO:0022857</a>: transmembrane transporter activity<br>\n  \n   PF00083.24: <a class='external-link' href='http://amigo.geneontology.org/amigo/term/GO:0055085' target='_blank'>GO:0055085</a>: transmembrane transport<br>\n  \n   PF00083.24: <a class='external-link' href='http://amigo.geneontology.org/amigo/term/GO:0016021' target='_blank'>GO:0016021</a>: integral component of membrane<br>\n  \n  <br>\n \n</div>\n<div class=\"focus-urls\">\n <a href=\"http://blast.ncbi.nlm.nih.gov/Blast.cgi?PAGE=Proteins&amp;PROGRAM=blastp&amp;BLAST_PROGRAMS=blastp&amp;QUERY=MTRKYLGGSGERLTIWISIAASTVLIFYGYDQGCFIGAMSTIWTGDIFGRPRQIIIGSTIIGVGAIIQTASYGVPQMMVGRIVAGLGTGMNTATAGVWQAETSKMSSRGKLVIIQMDSPRLLIRKGKHEEALEVLAALEGHGATPDSASVRTQYNIIKDILDREHMNTYTWWELLSGKGPSGVLRRMVLGAWMQAMNQISGINIRAAQTACSTCWIIIAISLGLSANGGNEYKLGIVAVSFFFVFFASFGMGVLGVPWLYPTDTLEDIDRFFETGPGLFVHRNKLAVQLHRPAEFIEADERIATAQVEEAKQINEKHDVVETREAV&amp;LINK_LOC=protein&amp;PAGE_TYPE=BlastSearch\" target=\"_new\">NCBI BlastP on this gene</a><br>\n <a href=\"http://www.ncbi.nlm.nih.gov/projects/sviewer/?Db=gene&amp;DbFrom=protein&amp;Cmd=Link&amp;noslider=1&amp;id=contig_15&amp;from=2698086&amp;to=2720040\" target=\"_new\">View genomic context</a><br>\n \n  <a href=\"knownclusterblast/region3/input.path1.gene742_mibig_hits.html\" target=\"_new\">MiBIG Hits</a><br>\n \n \n  <a href=\"http://blast.jcvi.org/er-blast/index.cgi?project=transporter;program=blastp;database=pub/transporter.pep;sequence=sequence%0AMTRKYLGGSGERLTIWISIAASTVLIFYGYDQGCFIGAMSTIWTGDIFGRPRQIIIGSTIIGVGAIIQTASYGVPQMMVGRIVAGLGTGMNTATAGVWQAETSKMSSRGKLVIIQMDSPRLLIRKGKHEEALEVLAALEGHGATPDSASVRTQYNIIKDILDREHMNTYTWWELLSGKGPSGVLRRMVLGAWMQAMNQISGINIRAAQTACSTCWIIIAISLGLSANGGNEYKLGIVAVSFFFVFFASFGMGVLGVPWLYPTDTLEDIDRFFETGPGLFVHRNKLAVQLHRPAEFIEADERIATAQVEEAKQINEKHDVVETREAV\" target=\"_new\">TransportDB BLAST on this gene</a><br>\n \n \n \n</div>\n<div class=\"focus-clipboard\">\n AA sequence: <span class=\"clipboard-copy\" data-seq=\"MTRKYLGGSGERLTIWISIAASTVLIFYGYDQGCFIGAMSTIWTGDIFGRPRQIIIGSTIIGVGAIIQTASYGVPQMMVGRIVAGLGTGMNTATAGVWQAETSKMSSRGKLVIIQMDSPRLLIRKGKHEEALEVLAALEGHGATPDSASVRTQYNIIKDILDREHMNTYTWWELLSGKGPSGVLRRMVLGAWMQAMNQISGINIRAAQTACSTCWIIIAISLGLSANGGNEYKLGIVAVSFFFVFFASFGMGVLGVPWLYPTDTLEDIDRFFETGPGLFVHRNKLAVQLHRPAEFIEADERIATAQVEEAKQINEKHDVVETREAV\">Copy to clipboard</span><br>\n Nucleotide sequence: <span class=\"clipboard-copy\" data-seq=\"ATGACACGCAAATATCTTGGTGGGTCTGGTGAAAGGCTCACGATATGGATCAGTATTGCCGCAAGCACCGTCTTGATCTTCTACGGTTACGACCAAGGGTGCTTCATTGGCGCCATGTCCACCATCTGGACTGGTGACATTTTCGGACGGCCACGACAAATAATCATTGGATCAACAATTATCGGTGTCGGTGCGATCATCCAAACAGCGAGTTATGGCGTGCCGCAGATGATGGTCGGGCGAATTGTTGCCGGATTGGGAACAGGCATGAACACCGCTACAGCAGGGGTGTGGCAGGCCGAGACCAGCAAGATGAGCAGCAGAGGGAAATTGGTTATAATTCAGATGGACTCGCCTCGTCTTCTCATTCGCAAAGGCAAGCATGAAGAAGCGCTCGAAGTCCTGGCTGCGCTCGAGGGTCATGGTGCTACCCCCGATTCGGCATCAGTTCGCACACAGTACAACATCATCAAGGATATTTTGGATCGCGAACATATGAACACCTACACATGGTGGGAACTGCTGTCTGGCAAGGGACCCAGCGGTGTCTTGAGAAGGATGGTTCTGGGTGCCTGGATGCAGGCGATGAATCAAATTTCTGGAATCAATATACGGGCGGCGCAAACCGCATGCTCAACCTGCTGGATCATCATTGCTATCTCGCTCGGGCTCTCAGCTAATGGTGGAAATGAGTACAAATTGGGCATCGTCGCAGTATCGTTCTTCTTTGTATTTTTCGCTAGTTTTGGCATGGGTGTGCTTGGTGTGCCCTGGCTATATCCTACCGATACATTGGAAGATATTGACCGCTTCTTCGAGACCGGTCCAGGCCTCTTTGTCCACCGCAACAAGCTCGCTGTTCAGCTTCACAGACCAGCAGAGTTTATTGAAGCTGATGAACGCATAGCCACCGCCCAGGTTGAAGAAGCCAAGCAGATCAACGAAAAGCACGATGTGGTCGAAACAAGGGAAGCTGTCTGA\">Copy to clipboard</span><br>\n</div>"
            }
        ],
        "clusters": [
            {
                "start": 2701939,
                "end": 2703034,
                "tool": "rule-based-clusters",
                "neighbouring_start": 2691939,
                "neighbouring_end": 2713034,
                "product": "terpene",
                "height": 2,
                "kind": "protocluster",
                "prefix": ""
            }
        ],
        "ttaCodons": [],
        "type": "terpene",
        "products": [
            "terpene"
        ],
        "anchor": "r7c3"
    },
    "r9c1": {
        "start": 148217,
        "end": 169902,
        "idx": 1,
        "orfs": [
            {
                "start": 149409,
                "end": 149599,
                "strand": -1,
                "locus_tag": "input.path1.gene42",
                "type": "other",
                "description": "<div class=\"focus-intro\">\n <strong><span class=\"serif\">input.path1.gene42</span></strong><br>\n \n <br>\n Locus tag: <span class=\"serif\">None</span><br>\n Protein ID: <span class=\"serif\">None</span><br>\n Gene: <span class=\"serif\">input.path1.gene42</span><br>\n \n Location: 149,409 - 149,599,\n (total: 120 nt, excluding introns)<br>\n <br>\n \n</div>\n<div class=\"focus-info\">\n \n\n \n\n \n\n\n \n</div>\n<div class=\"focus-urls\">\n <a href=\"http://blast.ncbi.nlm.nih.gov/Blast.cgi?PAGE=Proteins&amp;PROGRAM=blastp&amp;BLAST_PROGRAMS=blastp&amp;QUERY=MKAWDGKQGVGHSRHSVRLGLGIKNKLNGEMEDWKTVTG&amp;LINK_LOC=protein&amp;PAGE_TYPE=BlastSearch\" target=\"_new\">NCBI BlastP on this gene</a><br>\n <a href=\"http://www.ncbi.nlm.nih.gov/projects/sviewer/?Db=gene&amp;DbFrom=protein&amp;Cmd=Link&amp;noslider=1&amp;id=contig_17&amp;from=139409&amp;to=159599\" target=\"_new\">View genomic context</a><br>\n \n \n \n \n</div>\n<div class=\"focus-clipboard\">\n AA sequence: <span class=\"clipboard-copy\" data-seq=\"MKAWDGKQGVGHSRHSVRLGLGIKNKLNGEMEDWKTVTG\">Copy to clipboard</span><br>\n Nucleotide sequence: <span class=\"clipboard-copy\" data-seq=\"ATGAAGGCGTGGGATGGTAAGCAGGGCGTGGGACATTCGCGACATTCTGTGCGGCTCGGGTTGGGCATCAAGAACAAGCTCAATGGGGAAATGGAGGACTGGAAGACCGTAACTGGTTGA\">Copy to clipboard</span><br>\n</div>"
            },
            {
                "start": 151492,
                "end": 154493,
                "strand": -1,
                "locus_tag": "input.path1.gene43",
                "type": "other",
                "description": "<div class=\"focus-intro\">\n <strong><span class=\"serif\">input.path1.gene43</span></strong><br>\n \n <br>\n Locus tag: <span class=\"serif\">None</span><br>\n Protein ID: <span class=\"serif\">None</span><br>\n Gene: <span class=\"serif\">input.path1.gene43</span><br>\n \n Location: 151,492 - 154,493,\n (total: 804 nt, excluding introns)<br>\n <br>\n \n</div>\n<div class=\"focus-info\">\n \n\n \n\n \n\n\n \n</div>\n<div class=\"focus-urls\">\n <a href=\"http://blast.ncbi.nlm.nih.gov/Blast.cgi?PAGE=Proteins&amp;PROGRAM=blastp&amp;BLAST_PROGRAMS=blastp&amp;QUERY=MTGDEPFVEETPSVRRGANYKKNRRANQAQKRKRALEREMRIKIDTRMPFYRELRDVKRKAAKKETALKYLHPWMRNNLAYRLQEREVPSASLLGIPTEIRQRIFDLSLDETIPCKVNEYMEYMEYTHRRWRSARMQALYKKIGILCRVSPVFRMEMEYVSKEKTKQFLERAEEWDGKNKKKNKAELPRWDKNLPPDKKKKGKVVNAKVTKMRPQKCWKCEERHPNNELQRFGAGDVAAEAVGPGGVVYGDEALPLLDGEGLGRVDA&amp;LINK_LOC=protein&amp;PAGE_TYPE=BlastSearch\" target=\"_new\">NCBI BlastP on this gene</a><br>\n <a href=\"http://www.ncbi.nlm.nih.gov/projects/sviewer/?Db=gene&amp;DbFrom=protein&amp;Cmd=Link&amp;noslider=1&amp;id=contig_17&amp;from=141492&amp;to=164493\" target=\"_new\">View genomic context</a><br>\n \n \n \n \n</div>\n<div class=\"focus-clipboard\">\n AA sequence: <span class=\"clipboard-copy\" data-seq=\"MTGDEPFVEETPSVRRGANYKKNRRANQAQKRKRALEREMRIKIDTRMPFYRELRDVKRKAAKKETALKYLHPWMRNNLAYRLQEREVPSASLLGIPTEIRQRIFDLSLDETIPCKVNEYMEYMEYTHRRWRSARMQALYKKIGILCRVSPVFRMEMEYVSKEKTKQFLERAEEWDGKNKKKNKAELPRWDKNLPPDKKKKGKVVNAKVTKMRPQKCWKCEERHPNNELQRFGAGDVAAEAVGPGGVVYGDEALPLLDGEGLGRVDA\">Copy to clipboard</span><br>\n Nucleotide sequence: <span class=\"clipboard-copy\" data-seq=\"ATGACTGGAGACGAGCCTTTCGTGGAAGAGACGCCTTCAGTGCGACGGGGCGCAAACTACAAGAAGAATCGTCGCGCGAACCAAGCGCAAAAGCGCAAACGAGCCCTCGAGCGCGAGATGCGCATCAAGATCGATACCCGGATGCCCTTCTACCGTGAGTTACGCGATGTGAAACGAAAAGCCGCCAAGAAAGAAACTGCGTTGAAATACCTCCACCCGTGGATGCGCAACAACCTGGCATACCGGCTGCAGGAGCGGGAGGTTCCATCCGCTTCTCTCCTCGGCATCCCTACGGAAATCCGCCAGAGGATCTTTGACTTGAGCTTGGACGAGACCATTCCTTGCAAGGTGAATGAGTACATGGAGTACATGGAGTATACGCATAGAAGGTGGCGGTCTGCTAGGATGCAAGCGTTGTATAAGAAGATTGGTATCTTGTGTCGCGTGAGCCCAGTCTTCAGAATGGAAATGGAGTACGTGAGCAAGGAGAAGACGAAGCAGTTCTTGGAGAGAGCGGAAGAGTGGGATGGGAAGAATAAGAAGAAGAATAAGGCAGAGCTGCCTCGGTGGGATAAGAATCTGCCACCGGACAAGAAGAAGAAGGGAAAGGTGGTGAACGCCAAGGTCACCAAAATGAGGCCTCAGAAATGTTGGAAGTGTGAAGAGAGACATCCAAATAATGAGCTTCAGCGCTTCGGCGCTGGTGACGTGGCGGCTGAGGCCGTAGGCCCGGGCGGGGTAGTTTATGGCGATGAGGCCCTGCCATTGTTGGACGGCGAGGGGCTTGGAAGGGTCGATGCCTAG\">Copy to clipboard</span><br>\n</div>"
            },
            {
                "start": 156596,
                "end": 158037,
                "strand": 1,
                "locus_tag": "input.path1.gene44",
                "type": "other",
                "description": "<div class=\"focus-intro\">\n <strong><span class=\"serif\">input.path1.gene44</span></strong><br>\n \n <br>\n Locus tag: <span class=\"serif\">None</span><br>\n Protein ID: <span class=\"serif\">None</span><br>\n Gene: <span class=\"serif\">input.path1.gene44</span><br>\n \n Location: 156,596 - 158,037,\n (total: 1044 nt, excluding introns)<br>\n <br>\n \n</div>\n<div class=\"focus-info\">\n \n\n \n <br>\n <span class=\"bold\">PFAM hits:</span><br>\n \n  PF13013.6 (F-box-like domain): [47:88](score: 22.3, e-value: 9.6e-05)<br>\n \n <br>\n \n\n \n\n\n \n  <br>\n  <span class=\"bold\"> Gene Ontology terms for PFAM domains:</span><br>\n  \n   PF13013.6: <a class='external-link' href='http://amigo.geneontology.org/amigo/term/GO:0005515' target='_blank'>GO:0005515</a>: protein binding<br>\n  \n  <br>\n \n</div>\n<div class=\"focus-urls\">\n <a href=\"http://blast.ncbi.nlm.nih.gov/Blast.cgi?PAGE=Proteins&amp;PROGRAM=blastp&amp;BLAST_PROGRAMS=blastp&amp;QUERY=MADTSRTELRTSKRKRAQVNYYEEPASDDEELTLHDEENEEVKESSRPKKCKSVSSKPLPKKKIFPFLELPGELRNKIYNYCLHDPAGVYLFAATQKYRRTVSRGAGLDYYGESPITHSTDDENDEQEEEKAELPSDVMRPFVPALLAVCKKINEEARGILYDHVFHVRDSMTLHSFLVDLGPRGATYLKNVELGEWGHGRGVNKAYNHACFTALAAATNLEKFTFHGILSWSSDPKPRATRFYRDAFPWLEAIGAAKGKADAAVDLVDVRVQDPSSYYYYRRGRARTARKFSSYEDIDLFREELAKLLNARMDRIRSQALVCEVSWEEGQHSNGVFSYFGQTQYII&amp;LINK_LOC=protein&amp;PAGE_TYPE=BlastSearch\" target=\"_new\">NCBI BlastP on this gene</a><br>\n <a href=\"http://www.ncbi.nlm.nih.gov/projects/sviewer/?Db=gene&amp;DbFrom=protein&amp;Cmd=Link&amp;noslider=1&amp;id=contig_17&amp;from=146596&amp;to=168037\" target=\"_new\">View genomic context</a><br>\n \n \n \n \n</div>\n<div class=\"focus-clipboard\">\n AA sequence: <span class=\"clipboard-copy\" data-seq=\"MADTSRTELRTSKRKRAQVNYYEEPASDDEELTLHDEENEEVKESSRPKKCKSVSSKPLPKKKIFPFLELPGELRNKIYNYCLHDPAGVYLFAATQKYRRTVSRGAGLDYYGESPITHSTDDENDEQEEEKAELPSDVMRPFVPALLAVCKKINEEARGILYDHVFHVRDSMTLHSFLVDLGPRGATYLKNVELGEWGHGRGVNKAYNHACFTALAAATNLEKFTFHGILSWSSDPKPRATRFYRDAFPWLEAIGAAKGKADAAVDLVDVRVQDPSSYYYYRRGRARTARKFSSYEDIDLFREELAKLLNARMDRIRSQALVCEVSWEEGQHSNGVFSYFGQTQYII\">Copy to clipboard</span><br>\n Nucleotide sequence: <span class=\"clipboard-copy\" data-seq=\"ATGGCCGACACATCCCGAACCGAGCTTCGCACCTCGAAGCGTAAGCGGGCTCAGGTCAACTATTACGAGGAGCCCGCTAGCGACGACGAGGAGCTCACCCTTCATGATGAAGAGAATGAGGAAGTCAAAGAGAGCTCTCGGCCAAAGAAGTGCAAATCTGTGTCATCAAAGCCCCTCCCGAAGAAGAAGATCTTCCCTTTCTTGGAACTGCCAGGCGAGCTCAGGAACAAGATCTACAATTATTGTCTCCATGATCCGGCTGGCGTCTATCTCTTCGCAGCCACGCAGAAGTATCGTCGTACGGTATCCAGGGGAGCAGGACTGGACTATTACGGCGAATCTCCAATCACACATTCCACCGACGACGAGAATGATGAGCAAGAGGAGGAAAAGGCTGAGCTGCCAAGCGATGTTATGCGCCCTTTCGTACCCGCTCTCCTTGCGGTTTGCAAAAAGATTAACGAGGAAGCCCGCGGCATCTTGTATGACCATGTATTCCATGTGAGAGATTCGATGACCTTGCATTCGTTCCTTGTCGACCTAGGCCCTCGCGGTGCGACTTACTTGAAGAATGTCGAGCTTGGGGAGTGGGGCCACGGTAGAGGAGTGAATAAAGCGTATAATCACGCTTGCTTCACTGCTCTCGCAGCTGCCACCAATCTAGAGAAGTTCACCTTCCATGGTATCCTCTCGTGGAGCTCGGACCCAAAACCCAGAGCTACTAGGTTCTATCGCGATGCTTTCCCTTGGCTAGAAGCGATAGGTGCTGCCAAGGGCAAGGCTGATGCAGCCGTGGACTTGGTCGACGTCCGAGTTCAAGATCCCAGCTCCTACTACTATTACCGACGAGGCCGCGCACGAACAGCACGCAAGTTCTCATCATATGAGGATATTGATTTGTTTCGAGAAGAACTGGCCAAGCTGCTGAATGCTCGCATGGACCGCATAAGATCGCAGGCTCTGGTTTGCGAGGTATCATGGGAAGAAGGACAGCATTCAAACGGCGTTTTCAGTTATTTTGGCCAGACTCAATATATCATCTAA\">Copy to clipboard</span><br>\n</div>"
            },
            {
                "start": 158217,
                "end": 159902,
                "strand": -1,
                "locus_tag": "input.path1.gene45",
                "type": "biosynthetic",
                "description": "<div class=\"focus-intro\">\n <strong><span class=\"serif\">input.path1.gene45</span></strong><br>\n \n <br>\n Locus tag: <span class=\"serif\">None</span><br>\n Protein ID: <span class=\"serif\">None</span><br>\n Gene: <span class=\"serif\">input.path1.gene45</span><br>\n \n Location: 158,217 - 159,902,\n (total: 1362 nt, excluding introns)<br>\n <br>\n \n  biosynthetic (rule-based-clusters) terpene: fung_ggpps<br>\n \n  biosynthetic-additional (smcogs) SMCOG1182:Polyprenyl synthetase (Score: 187.8; E-value: 3.9e-57)<br>\n \n</div>\n<div class=\"focus-info\">\n \n\n \n <br>\n <span class=\"bold\">PFAM hits:</span><br>\n \n  PF00348.17 (Polyprenyl synthetase): [136:188](score: 26.3, e-value: 3.5e-06)<br>\n \n  PF00348.17 (Polyprenyl synthetase): [211:400](score: 168.4, e-value: 1.4e-49)<br>\n \n <br>\n \n\n \n\n\n \n  <br>\n  <span class=\"bold\"> Gene Ontology terms for PFAM domains:</span><br>\n  \n   PF00348.17: <a class='external-link' href='http://amigo.geneontology.org/amigo/term/GO:0008299' target='_blank'>GO:0008299</a>: isoprenoid biosynthetic process<br>\n  \n  <br>\n \n</div>\n<div class=\"focus-urls\">\n <a href=\"http://blast.ncbi.nlm.nih.gov/Blast.cgi?PAGE=Proteins&amp;PROGRAM=blastp&amp;BLAST_PROGRAMS=blastp&amp;QUERY=MGSSCKKLQRDRHAILGPSSAVSRTLHAQSPYQSPNAIPPRTSSHGIANGVKHRGSVLRPLSEVDWMSQSKKSKLFHETQVQDQVQAPQHPARTHNAMGDAKTSFEQAPPPPDPQGNIGDDLIYGRHEGWTEENERILLGPYDYLVGHPGKDIRSQCIAAFNKWLKVPPERLEVITRVVGMLHTASLLYVCSEPQIPSLPAARTTNPHPPSVDDVEDSSVLRRGIPVANSIFGVAQTINSANYVYFRALQELLPLNNPQLINIYSEELLNLHRGQGMELHWRDSLTCPSEAQYLEMVDNKTGGLFRLAIKLMQAESTVAIDCAPLVSTIGLLFQILDDHLNLSSTSEYKSLKGMCEDLTEGKFSFPVIHAIRADPSNRVMYNILKQKTTDEEVKRYAVRYLEEKGSFEYSKGVIEGLSGKAEKLICHVEESLGEEAKEGAEGLRGLLARLVVR&amp;LINK_LOC=protein&amp;PAGE_TYPE=BlastSearch\" target=\"_new\">NCBI BlastP on this gene</a><br>\n <a href=\"http://www.ncbi.nlm.nih.gov/projects/sviewer/?Db=gene&amp;DbFrom=protein&amp;Cmd=Link&amp;noslider=1&amp;id=contig_17&amp;from=148217&amp;to=169902\" target=\"_new\">View genomic context</a><br>\n \n  <a href=\"knownclusterblast/region1/input.path1.gene45_mibig_hits.html\" target=\"_new\">MiBIG Hits</a><br>\n \n \n \n \n</div>\n<div class=\"focus-clipboard\">\n AA sequence: <span class=\"clipboard-copy\" data-seq=\"MGSSCKKLQRDRHAILGPSSAVSRTLHAQSPYQSPNAIPPRTSSHGIANGVKHRGSVLRPLSEVDWMSQSKKSKLFHETQVQDQVQAPQHPARTHNAMGDAKTSFEQAPPPPDPQGNIGDDLIYGRHEGWTEENERILLGPYDYLVGHPGKDIRSQCIAAFNKWLKVPPERLEVITRVVGMLHTASLLYVCSEPQIPSLPAARTTNPHPPSVDDVEDSSVLRRGIPVANSIFGVAQTINSANYVYFRALQELLPLNNPQLINIYSEELLNLHRGQGMELHWRDSLTCPSEAQYLEMVDNKTGGLFRLAIKLMQAESTVAIDCAPLVSTIGLLFQILDDHLNLSSTSEYKSLKGMCEDLTEGKFSFPVIHAIRADPSNRVMYNILKQKTTDEEVKRYAVRYLEEKGSFEYSKGVIEGLSGKAEKLICHVEESLGEEAKEGAEGLRGLLARLVVR\">Copy to clipboard</span><br>\n Nucleotide sequence: <span class=\"clipboard-copy\" data-seq=\"ATGGGAAGTAGCTGCAAGAAGCTCCAACGCGACCGCCATGCCATCCTCGGCCCCAGCTCCGCCGTCTCACGCACCCTCCACGCCCAGTCGCCCTACCAAAGCCCGAACGCGATCCCTCCGAGGACATCGTCCCACGGCATCGCCAACGGCGTCAAGCACCGCGGCTCCGTCTTGCGCCCGCTCTCCGAAGTCGACTGGATGAGCCAGAGCAAAAAGAGCAAGCTATTCCACGAGACTCAGGTACAGGACCAGGTACAAGCCCCGCAGCACCCCGCGCGAACACACAACGCCATGGGCGACGCGAAGACATCGTTCGAACAGGCACCCCCGCCGCCGGATCCGCAGGGAAACATCGGGGATGACCTCATATACGGACGGCATGAAGGCTGGACCGAGGAGAATGAAAGGATATTGTTAGGGCCCTACGATTATCTTGTCGGGCACCCTGGAAAGGACATCCGCAGCCAGTGCATCGCTGCCTTCAACAAGTGGCTAAAAGTCCCACCAGAACGACTAGAAGTCATAACGCGCGTAGTCGGCATGCTGCACACAGCATCCCTCCTGTACGTCTGCTCCGAGCCCCAAATCCCCTCCCTCCCCGCTGCGCGCACCACTAACCCGCATCCCCCCAGCGTCGACGACGTCGAAGACTCCTCCGTCCTCCGCCGCGGCATCCCCGTCGCAAACTCCATCTTCGGCGTCGCCCAGACCATAAACTCGGCAAACTACGTCTACTTCCGCGCCCTGCAGGAGCTCCTCCCGCTCAACAATCCCCAGCTCATCAACATTTACTCGGAGGAGCTGCTCAACCTGCACCGCGGGCAAGGCATGGAGCTCCACTGGCGCGACAGCCTGACCTGCCCGTCAGAAGCGCAGTACCTCGAGATGGTCGACAACAAGACGGGGGGCCTGTTCCGGCTCGCCATCAAGCTGATGCAGGCGGAGAGCACGGTCGCCATCGACTGCGCGCCGCTGGTCAGCACGATTGGCCTGCTGTTTCAGATTCTGGACGACCATTTGAATTTGTCGAGTACGAGCGAGTATAAGAGCCTCAAGGGAATGTGCGAGGATTTGACGGAGGGGAAGTTCAGTTTCCCCGTTATCCATGCGATTCGGGCGGATCCATCGAATCGTGTCATGTACAATATTCTCAAGCAGAAGACGACGGATGAGGAGGTAAAGCGGTATGCGGTGCGGTATCTTGAAGAGAAGGGGAGCTTTGAGTATAGCAAGGGCGTGATTGAGGGGTTGAGCGGGAAGGCGGAGAAGCTGATTTGTCATGTTGAAGAGTCGTTGGGGGAGGAAGCTAAGGAGGGGGCTGAAGGGTTAAGAGGACTGCTGGCGAGGTTGGTCGTTCGGTGA\">Copy to clipboard</span><br>\n</div>"
            },
            {
                "start": 160795,
                "end": 161132,
                "strand": 1,
                "locus_tag": "input.path1.gene46",
                "type": "other",
                "description": "<div class=\"focus-intro\">\n <strong><span class=\"serif\">input.path1.gene46</span></strong><br>\n \n <br>\n Locus tag: <span class=\"serif\">None</span><br>\n Protein ID: <span class=\"serif\">None</span><br>\n Gene: <span class=\"serif\">input.path1.gene46</span><br>\n \n Location: 160,795 - 161,132,\n (total: 144 nt, excluding introns)<br>\n <br>\n \n</div>\n<div class=\"focus-info\">\n \n\n \n\n \n\n\n \n</div>\n<div class=\"focus-urls\">\n <a href=\"http://blast.ncbi.nlm.nih.gov/Blast.cgi?PAGE=Proteins&amp;PROGRAM=blastp&amp;BLAST_PROGRAMS=blastp&amp;QUERY=MVSAAITLLSAVVFARFSTGGCDCGDEVGVSGRAYGDPRESVNENEI&amp;LINK_LOC=protein&amp;PAGE_TYPE=BlastSearch\" target=\"_new\">NCBI BlastP on this gene</a><br>\n <a href=\"http://www.ncbi.nlm.nih.gov/projects/sviewer/?Db=gene&amp;DbFrom=protein&amp;Cmd=Link&amp;noslider=1&amp;id=contig_17&amp;from=150795&amp;to=171132\" target=\"_new\">View genomic context</a><br>\n \n \n \n \n</div>\n<div class=\"focus-clipboard\">\n AA sequence: <span class=\"clipboard-copy\" data-seq=\"MVSAAITLLSAVVFARFSTGGCDCGDEVGVSGRAYGDPRESVNENEI\">Copy to clipboard</span><br>\n Nucleotide sequence: <span class=\"clipboard-copy\" data-seq=\"ATGGTCTCGGCTGCGATCACGCTCCTTTCCGCGGTCGTCTTTGCCAGATTCTCGACCGGCGGCTGCGATTGCGGCGACGAGGTGGGGGTGAGCGGTCGCGCGTACGGTGACCCCCGCGAGAGCGTGAACGAGAACGAGATCTAG\">Copy to clipboard</span><br>\n</div>"
            },
            {
                "start": 162090,
                "end": 162927,
                "strand": -1,
                "locus_tag": "input.path1.gene47",
                "type": "other",
                "description": "<div class=\"focus-intro\">\n <strong><span class=\"serif\">input.path1.gene47</span></strong><br>\n \n <br>\n Locus tag: <span class=\"serif\">None</span><br>\n Protein ID: <span class=\"serif\">None</span><br>\n Gene: <span class=\"serif\">input.path1.gene47</span><br>\n \n Location: 162,090 - 162,927,\n (total: 762 nt, excluding introns)<br>\n <br>\n \n</div>\n<div class=\"focus-info\">\n \n\n \n <br>\n <span class=\"bold\">PFAM hits:</span><br>\n \n  PF05205.12 (COMPASS (Complex proteins associated with Set1p) component shg1): [41:136](score: 44.5, e-value: 1.9e-11)<br>\n \n <br>\n \n\n \n\n\n \n</div>\n<div class=\"focus-urls\">\n <a href=\"http://blast.ncbi.nlm.nih.gov/Blast.cgi?PAGE=Proteins&amp;PROGRAM=blastp&amp;BLAST_PROGRAMS=blastp&amp;QUERY=MAGIAHPKRPLEGEPAVSREYKKPKLSELPIDQAKRSAIDGLVHSFRKKGEFDNMRTAPAKAKLLAALEELVERETEKTPAFYLSKDPNIAASLLEGVVERSGLYKDAADTIGKMLDEIMEETGRAKMREYRINEVGPEIAAEEEKRGSKSEEEWAREAEERQQEREAAREREALEREKEEKAKREERRRREREDEERRVKERQAREEREERRRKEEEERRKEDRERIEREKEEDKRKGVSGKKRRRLNAPLA&amp;LINK_LOC=protein&amp;PAGE_TYPE=BlastSearch\" target=\"_new\">NCBI BlastP on this gene</a><br>\n <a href=\"http://www.ncbi.nlm.nih.gov/projects/sviewer/?Db=gene&amp;DbFrom=protein&amp;Cmd=Link&amp;noslider=1&amp;id=contig_17&amp;from=152090&amp;to=172927\" target=\"_new\">View genomic context</a><br>\n \n \n \n \n</div>\n<div class=\"focus-clipboard\">\n AA sequence: <span class=\"clipboard-copy\" data-seq=\"MAGIAHPKRPLEGEPAVSREYKKPKLSELPIDQAKRSAIDGLVHSFRKKGEFDNMRTAPAKAKLLAALEELVERETEKTPAFYLSKDPNIAASLLEGVVERSGLYKDAADTIGKMLDEIMEETGRAKMREYRINEVGPEIAAEEEKRGSKSEEEWAREAEERQQEREAAREREALEREKEEKAKREERRRREREDEERRVKERQAREEREERRRKEEEERRKEDRERIEREKEEDKRKGVSGKKRRRLNAPLA\">Copy to clipboard</span><br>\n Nucleotide sequence: <span class=\"clipboard-copy\" data-seq=\"ATGGCAGGCATTGCTCACCCGAAACGGCCGCTCGAGGGCGAGCCTGCCGTATCTCGCGAATACAAAAAACCAAAACTCTCCGAACTCCCCATCGACCAGGCGAAGCGATCGGCTATCGATGGACTCGTGCACAGCTTCCGCAAGAAGGGCGAGTTCGACAACATGCGCACTGCGCCCGCCAAAGCAAAACTCCTAGCCGCCCTAGAGGAGCTCGTCGAGCGAGAAACAGAAAAAACGCCCGCGTTCTACTTATCCAAGGACCCGAACATCGCCGCGTCGTTACTCGAAGGAGTTGTGGAGCGTAGCGGATTATACAAAGATGCTGCCGACACCATTGGCAAGATGCTCGATGAGATCATGGAGGAAACAGGCCGCGCGAAAATGCGCGAATACCGTATCAACGAAGTTGGCCCAGAGATTGCAGCCGAGGAAGAGAAACGAGGGAGCAAAAGCGAAGAGGAGTGGGCACGTGAGGCAGAAGAAAGACAACAAGAACGCGAAGCTGCGAGGGAGAGGGAGGCGCTCGAACGTGAAAAGGAGGAGAAGGCAAAACGGGAGGAGCGCCGCCGTCGTGAGCGAGAAGATGAAGAGCGTCGTGTGAAAGAGCGCCAGGCACGCGAAGAACGCGAAGAGAGACGCCGGAAGGAGGAGGAGGAGCGCCGCAAGGAAGACCGAGAACGCATCGAGCGCGAGAAAGAAGAAGACAAAAGAAAAGGCGTGAGCGGGAAGAAAAGGAGGAGGCTGAACGCGCCGCTCGCCTGA\">Copy to clipboard</span><br>\n</div>"
            },
            {
                "start": 163360,
                "end": 163686,
                "strand": 1,
                "locus_tag": "input.path1.gene48",
                "type": "other",
                "description": "<div class=\"focus-intro\">\n <strong><span class=\"serif\">input.path1.gene48</span></strong><br>\n \n <br>\n Locus tag: <span class=\"serif\">None</span><br>\n Protein ID: <span class=\"serif\">None</span><br>\n Gene: <span class=\"serif\">input.path1.gene48</span><br>\n \n Location: 163,360 - 163,686,\n (total: 261 nt, excluding introns)<br>\n <br>\n \n</div>\n<div class=\"focus-info\">\n \n\n \n\n \n\n\n \n</div>\n<div class=\"focus-urls\">\n <a href=\"http://blast.ncbi.nlm.nih.gov/Blast.cgi?PAGE=Proteins&amp;PROGRAM=blastp&amp;BLAST_PROGRAMS=blastp&amp;QUERY=MVHKVLFWSGLGVGVRLWQLGIEMRPLFNRESLWVYPVFAGIGGSFGYWLMGVEQRQWRVLADRRDALLEKRARRKEREEAAAQES&amp;LINK_LOC=protein&amp;PAGE_TYPE=BlastSearch\" target=\"_new\">NCBI BlastP on this gene</a><br>\n <a href=\"http://www.ncbi.nlm.nih.gov/projects/sviewer/?Db=gene&amp;DbFrom=protein&amp;Cmd=Link&amp;noslider=1&amp;id=contig_17&amp;from=153360&amp;to=173686\" target=\"_new\">View genomic context</a><br>\n \n \n \n \n</div>\n<div class=\"focus-clipboard\">\n AA sequence: <span class=\"clipboard-copy\" data-seq=\"MVHKVLFWSGLGVGVRLWQLGIEMRPLFNRESLWVYPVFAGIGGSFGYWLMGVEQRQWRVLADRRDALLEKRARRKEREEAAAQES\">Copy to clipboard</span><br>\n Nucleotide sequence: <span class=\"clipboard-copy\" data-seq=\"ATGGTTCACAAGGTTCTCTTTTGGAGCGGACTCGGTGTCGGCGTGCGGCTATGGCAGCTCGGCATTGAGATGCGTCCCCTCTTCAACCGCGAGTCCCTCTGGGTCTACCCCGTCTTTGCTGGCATCGGCGGCAGCTTCGGATACTGGCTCATGGGCGTTGAGCAGCGACAGTGGAGGGTGCTTGCCGACCGACGAGACGCCCTGCTCGAGAAGCGCGCCAGGAGGAAGGAGCGCGAGGAGGCCGCCGCCCAGGAATCATAA\">Copy to clipboard</span><br>\n</div>"
            },
            {
                "start": 164245,
                "end": 165782,
                "strand": 1,
                "locus_tag": "input.path1.gene49",
                "type": "other",
                "description": "<div class=\"focus-intro\">\n <strong><span class=\"serif\">input.path1.gene49</span></strong><br>\n \n <br>\n Locus tag: <span class=\"serif\">None</span><br>\n Protein ID: <span class=\"serif\">None</span><br>\n Gene: <span class=\"serif\">input.path1.gene49</span><br>\n \n Location: 164,245 - 165,782,\n (total: 918 nt, excluding introns)<br>\n <br>\n \n</div>\n<div class=\"focus-info\">\n \n\n \n <br>\n <span class=\"bold\">PFAM hits:</span><br>\n \n  PF01933.18 (Uncharacterised protein family UPF0052): [8:68](score: 53.5, e-value: 2.1e-14)<br>\n \n  PF01933.18 (Uncharacterised protein family UPF0052): [67:277](score: 86.2, e-value: 2.2e-24)<br>\n \n <br>\n \n\n \n\n\n \n</div>\n<div class=\"focus-urls\">\n <a href=\"http://blast.ncbi.nlm.nih.gov/Blast.cgi?PAGE=Proteins&amp;PROGRAM=blastp&amp;BLAST_PROGRAMS=blastp&amp;QUERY=MSNSKPKGIVVFSGGSAANNLVDVFRAVREGKKCPLSYVIPISDNGGSSSELIRVFGGPGIGDVRTGLANGTVITGQNNISHPSETTALDNVVATEYEDTERHDAIEDANLPGTLPTLRKQYINFSKADEDDLPARIERLWYINPYGQEIRLAANPAVLTALKDTQAIIYSIGSLYTSLIPSLILKGVGDSISNPAIRHKILILNSTNDRETGPSSKPYSALDFIAAIAKACAESRNVKGEVTKHDYNQEELKEIGIETMRVYGRRVEGESFVRYDEKALVQALEVTMGRRDPRAERIRRNTLEG&amp;LINK_LOC=protein&amp;PAGE_TYPE=BlastSearch\" target=\"_new\">NCBI BlastP on this gene</a><br>\n <a href=\"http://www.ncbi.nlm.nih.gov/projects/sviewer/?Db=gene&amp;DbFrom=protein&amp;Cmd=Link&amp;noslider=1&amp;id=contig_17&amp;from=154245&amp;to=175782\" target=\"_new\">View genomic context</a><br>\n \n \n \n \n</div>\n<div class=\"focus-clipboard\">\n AA sequence: <span class=\"clipboard-copy\" data-seq=\"MSNSKPKGIVVFSGGSAANNLVDVFRAVREGKKCPLSYVIPISDNGGSSSELIRVFGGPGIGDVRTGLANGTVITGQNNISHPSETTALDNVVATEYEDTERHDAIEDANLPGTLPTLRKQYINFSKADEDDLPARIERLWYINPYGQEIRLAANPAVLTALKDTQAIIYSIGSLYTSLIPSLILKGVGDSISNPAIRHKILILNSTNDRETGPSSKPYSALDFIAAIAKACAESRNVKGEVTKHDYNQEELKEIGIETMRVYGRRVEGESFVRYDEKALVQALEVTMGRRDPRAERIRRNTLEG\">Copy to clipboard</span><br>\n Nucleotide sequence: <span class=\"clipboard-copy\" data-seq=\"ATGTCCAACTCAAAGCCCAAGGGCATCGTTGTTTTTTCAGGTGGAAGTGCTGCCAATAACCTTGTCGATGTATTCAGGGCTGTCAGAGAAGGCAAGAAGTGCCCGCTAAGCTATGTGATTCCCATCAGCGACAATGGTGGAAGCTCGTCAGAGTTGATAAGAGTATTTGGAGGGCCAGGTATCGGTGATGTCCGCACTGGTCTTGCCAATGGCACTGTCATCACAGGTCAAAATAATATCTCTCATCCTTCGGAGACAACAGCTCTCGACAACGTAGTAGCAACTGAGTACGAAGACACCGAACGCCACGACGCCATTGAGGACGCCAACCTCCCCGGAACCCTCCCTACCCTACGAAAACAGTATATCAACTTCTCCAAAGCCGATGAAGACGACCTTCCAGCTCGCATCGAAAGACTGTGGTACATCAATCCTTACGGCCAAGAGATCCGCCTCGCAGCCAACCCAGCGGTTCTCACTGCCCTTAAAGATACCCAAGCAATTATCTACAGCATAGGCTCGCTGTATACCTCCTTGATCCCCTCTCTCATCCTCAAAGGAGTCGGAGACTCAATTTCCAATCCCGCTATCCGCCACAAAATCCTTATCCTCAATTCCACAAACGACCGCGAAACAGGCCCTTCGTCGAAACCATATTCAGCCCTAGATTTTATCGCGGCGATTGCAAAGGCTTGTGCCGAGAGTCGGAATGTAAAAGGTGAGGTTACGAAGCATGATTACAATCAGGAGGAGCTCAAGGAGATTGGGATCGAAACGATGAGGGTGTATGGGAGAAGAGTGGAAGGGGAGAGCTTCGTGAGGTATGACGAGAAGGCGTTGGTGCAGGCGTTGGAGGTTACTATGGGCAGGAGGGATCCGAGGGCGGAGCGGATAAGGAGGAATACTCTTGAAGGATAG\">Copy to clipboard</span><br>\n</div>"
            }
        ],
        "clusters": [
            {
                "start": 158216,
                "end": 159902,
                "tool": "rule-based-clusters",
                "neighbouring_start": 148216,
                "neighbouring_end": 169902,
                "product": "terpene",
                "height": 2,
                "kind": "protocluster",
                "prefix": ""
            }
        ],
        "ttaCodons": [],
        "type": "terpene",
        "products": [
            "terpene"
        ],
        "anchor": "r9c1"
    },
    "r9c2": {
        "start": 3156185,
        "end": 3202827,
        "idx": 2,
        "orfs": [
            {
                "start": 3156600,
                "end": 3157274,
                "strand": 1,
                "locus_tag": "input.path1.gene911",
                "type": "other",
                "description": "<div class=\"focus-intro\">\n <strong><span class=\"serif\">input.path1.gene911</span></strong><br>\n \n <br>\n Locus tag: <span class=\"serif\">None</span><br>\n Protein ID: <span class=\"serif\">None</span><br>\n Gene: <span class=\"serif\">input.path1.gene911</span><br>\n \n Location: 3,156,600 - 3,157,274,\n (total: 510 nt, excluding introns)<br>\n <br>\n \n</div>\n<div class=\"focus-info\">\n \n\n \n <br>\n <span class=\"bold\">PFAM hits:</span><br>\n \n  PF00838.17 (Translationally controlled tumour protein): [0:164](score: 235.9, e-value: 2.9e-70)<br>\n \n <br>\n \n\n \n\n\n \n</div>\n<div class=\"focus-urls\">\n <a href=\"http://blast.ncbi.nlm.nih.gov/Blast.cgi?PAGE=Proteins&amp;PROGRAM=blastp&amp;BLAST_PROGRAMS=blastp&amp;QUERY=MIIFKDSLTGDEIISDSYNLKEVDGIAYEADCKKITIGVDNIDIGANASAEEATEDADDQAQTVIDVVHSFRLNETSFDKKGYLVHLKGYMKAVKAKLTEKGASADEIAAFEKGAQAFAKKIVGNFKDYEFLIGESMDPDGMVVLLNYREDGVTPFVTVWKHGLDEMKV&amp;LINK_LOC=protein&amp;PAGE_TYPE=BlastSearch\" target=\"_new\">NCBI BlastP on this gene</a><br>\n <a href=\"http://www.ncbi.nlm.nih.gov/projects/sviewer/?Db=gene&amp;DbFrom=protein&amp;Cmd=Link&amp;noslider=1&amp;id=contig_17&amp;from=3146600&amp;to=3167274\" target=\"_new\">View genomic context</a><br>\n \n \n \n \n</div>\n<div class=\"focus-clipboard\">\n AA sequence: <span class=\"clipboard-copy\" data-seq=\"MIIFKDSLTGDEIISDSYNLKEVDGIAYEADCKKITIGVDNIDIGANASAEEATEDADDQAQTVIDVVHSFRLNETSFDKKGYLVHLKGYMKAVKAKLTEKGASADEIAAFEKGAQAFAKKIVGNFKDYEFLIGESMDPDGMVVLLNYREDGVTPFVTVWKHGLDEMKV\">Copy to clipboard</span><br>\n Nucleotide sequence: <span class=\"clipboard-copy\" data-seq=\"ATGATCATCTTCAAGGACTCCCTCACCGGCGACGAGATCATCTCCGACTCGTACAACCTCAAGGAGGTCGACGGCATCGCCTACGAGGCCGACTGCAAGAAGATCACCATCGGTGTTGACAACATCGACATTGGTGCCAACGCCTCTGCCGAGGAGGCCACCGAGGATGCCGACGACCAGGCCCAGACCGTCATCGACGTCGTCCACTCTTTCCGCCTGAACGAGACCTCCTTCGACAAGAAGGGCTACCTCGTCCACCTCAAGGGCTACATGAAGGCTGTCAAGGCCAAGCTCACCGAGAAGGGCGCCAGCGCCGACGAGATCGCCGCTTTCGAGAAGGGTGCCCAGGCTTTCGCCAAGAAGATTGTTGGCAACTTCAAGGACTACGAGTTCCTGATCGGCGAGTCCATGGACCCCGATGGCATGGTCGTCCTCCTCAACTACCGTGAGGACGGTGTTACCCCCTTCGTTACCGTCTGGAAGCACGGTCTCGATGAGATGAAGGTTTAA\">Copy to clipboard</span><br>\n</div>"
            },
            {
                "start": 3160348,
                "end": 3161385,
                "strand": 1,
                "locus_tag": "input.path1.gene912",
                "type": "other",
                "description": "<div class=\"focus-intro\">\n <strong><span class=\"serif\">input.path1.gene912</span></strong><br>\n \n <br>\n Locus tag: <span class=\"serif\">None</span><br>\n Protein ID: <span class=\"serif\">None</span><br>\n Gene: <span class=\"serif\">input.path1.gene912</span><br>\n \n Location: 3,160,348 - 3,161,385,\n (total: 1038 nt)<br>\n <br>\n \n</div>\n<div class=\"focus-info\">\n \n\n \n <br>\n <span class=\"bold\">PFAM hits:</span><br>\n \n  PF13639.6 (Ring finger domain): [13:60](score: 33.9, e-value: 2.9e-08)<br>\n \n <br>\n \n\n \n\n\n \n</div>\n<div class=\"focus-urls\">\n <a href=\"http://blast.ncbi.nlm.nih.gov/Blast.cgi?PAGE=Proteins&amp;PROGRAM=blastp&amp;BLAST_PROGRAMS=blastp&amp;QUERY=MDVFINTKLHPTNLCIICSEYFSAQHLPVALPCHHIFGHGCIKKWLRDGRGNTNSCPCCRHEIYKPAADPTFDDASIWQALCEQSSDRIHDFMTEIWHRIPKLFADEPSRPFIISALFERALIPALEHAAHANNDRGPFHDAFSLVVSTWNSLGRPNRATGIAIPLIRLVRLMTQTSSILPKWLTTVSRTSMLFWRANVCLGTSASSTEISWAHLVEASRLANPQYFPFLHLYTVLLSQNIVHSRPAHTGPTAQEVEHRCCWKIGGEEWGAWPEKGFLVSVDAVYRELVRNQLQEKKLSLRGHDEEKGIVMGLWAMAVWRREGGPSMEGTALRRKVSGGWGSGGE&amp;LINK_LOC=protein&amp;PAGE_TYPE=BlastSearch\" target=\"_new\">NCBI BlastP on this gene</a><br>\n <a href=\"http://www.ncbi.nlm.nih.gov/projects/sviewer/?Db=gene&amp;DbFrom=protein&amp;Cmd=Link&amp;noslider=1&amp;id=contig_17&amp;from=3150348&amp;to=3171385\" target=\"_new\">View genomic context</a><br>\n \n \n \n \n</div>\n<div class=\"focus-clipboard\">\n AA sequence: <span class=\"clipboard-copy\" data-seq=\"MDVFINTKLHPTNLCIICSEYFSAQHLPVALPCHHIFGHGCIKKWLRDGRGNTNSCPCCRHEIYKPAADPTFDDASIWQALCEQSSDRIHDFMTEIWHRIPKLFADEPSRPFIISALFERALIPALEHAAHANNDRGPFHDAFSLVVSTWNSLGRPNRATGIAIPLIRLVRLMTQTSSILPKWLTTVSRTSMLFWRANVCLGTSASSTEISWAHLVEASRLANPQYFPFLHLYTVLLSQNIVHSRPAHTGPTAQEVEHRCCWKIGGEEWGAWPEKGFLVSVDAVYRELVRNQLQEKKLSLRGHDEEKGIVMGLWAMAVWRREGGPSMEGTALRRKVSGGWGSGGE\">Copy to clipboard</span><br>\n Nucleotide sequence: <span class=\"clipboard-copy\" data-seq=\"ATGGACGTGTTTATCAACACCAAACTGCACCCAACGAACTTGTGCATCATCTGCAGCGAGTACTTCAGCGCTCAGCACCTTCCAGTCGCTTTGCCATGCCACCACATCTTCGGGCATGGGTGTATCAAGAAATGGCTCCGCGACGGCCGTGGTAATACCAATAGCTGCCCCTGCTGCCGTCATGAAATCTACAAGCCCGCCGCCGACCCAACATTCGACGACGCTTCCATATGGCAGGCGCTATGCGAGCAGTCCTCCGATCGCATCCACGACTTCATGACCGAAATTTGGCACCGCATCCCAAAGCTCTTCGCCGACGAACCATCCAGACCTTTCATCATCAGCGCCCTCTTCGAACGCGCCCTCATTCCAGCCCTCGAGCACGCCGCCCACGCAAACAACGACCGCGGCCCCTTCCACGACGCCTTCAGCCTCGTCGTCTCAACCTGGAACTCCCTCGGTCGGCCTAATAGGGCCACGGGCATCGCCATCCCGCTCATACGCCTCGTCCGTTTGATGACGCAGACCTCGAGTATCCTCCCCAAGTGGCTTACCACCGTGTCGCGCACTTCAATGCTCTTTTGGCGCGCGAACGTCTGCTTGGGGACATCTGCTTCATCGACGGAGATCTCGTGGGCACATCTTGTCGAGGCGTCGCGACTTGCTAATCCGCAGTACTTCCCGTTTTTGCACCTGTACACAGTTCTGTTGTCCCAGAACATTGTACACTCTCGACCGGCTCACACGGGACCGACTGCGCAAGAGGTCGAGCATCGTTGTTGCTGGAAGATTGGCGGCGAGGAGTGGGGTGCATGGCCGGAAAAGGGGTTCCTCGTGAGCGTTGACGCCGTGTATAGAGAGTTGGTGAGGAACCAACTGCAAGAGAAGAAGCTTAGCCTGAGGGGCCATGACGAAGAGAAGGGGATCGTGATGGGCCTTTGGGCGATGGCGGTGTGGCGACGGGAAGGTGGTCCAAGTATGGAGGGTACCGCACTGAGGAGGAAAGTATCTGGAGGATGGGGTAGTGGTGGCGAGTGA\">Copy to clipboard</span><br>\n</div>"
            },
            {
                "start": 3161579,
                "end": 3162784,
                "strand": 1,
                "locus_tag": "input.path1.gene913",
                "type": "other",
                "description": "<div class=\"focus-intro\">\n <strong><span class=\"serif\">input.path1.gene913</span></strong><br>\n \n <br>\n Locus tag: <span class=\"serif\">None</span><br>\n Protein ID: <span class=\"serif\">None</span><br>\n Gene: <span class=\"serif\">input.path1.gene913</span><br>\n \n Location: 3,161,579 - 3,162,784,\n (total: 693 nt, excluding introns)<br>\n <br>\n \n</div>\n<div class=\"focus-info\">\n \n\n \n\n \n\n\n \n</div>\n<div class=\"focus-urls\">\n <a href=\"http://blast.ncbi.nlm.nih.gov/Blast.cgi?PAGE=Proteins&amp;PROGRAM=blastp&amp;BLAST_PROGRAMS=blastp&amp;QUERY=MFWHSRTLRHDVGKCLDDVQTMASTFTLNILLTLATLLKISTAICTREALLASAQAYINAQKAGNASALSLSPNFKYLQNNKERALSTGILSTPYTLDLVRSTADTIACASYTMWISTSSSKPYVVGTQLQHENDTATISVIDTIAATTGDLFFDAKKTLGYIQKEDWTPINDTAGMPSRELLKSVGDAYLDMWTDKGAADRIPWGTSCERVEGKFAEGWEREAEWNEEG&amp;LINK_LOC=protein&amp;PAGE_TYPE=BlastSearch\" target=\"_new\">NCBI BlastP on this gene</a><br>\n <a href=\"http://www.ncbi.nlm.nih.gov/projects/sviewer/?Db=gene&amp;DbFrom=protein&amp;Cmd=Link&amp;noslider=1&amp;id=contig_17&amp;from=3151579&amp;to=3172784\" target=\"_new\">View genomic context</a><br>\n \n \n \n \n</div>\n<div class=\"focus-clipboard\">\n AA sequence: <span class=\"clipboard-copy\" data-seq=\"MFWHSRTLRHDVGKCLDDVQTMASTFTLNILLTLATLLKISTAICTREALLASAQAYINAQKAGNASALSLSPNFKYLQNNKERALSTGILSTPYTLDLVRSTADTIACASYTMWISTSSSKPYVVGTQLQHENDTATISVIDTIAATTGDLFFDAKKTLGYIQKEDWTPINDTAGMPSRELLKSVGDAYLDMWTDKGAADRIPWGTSCERVEGKFAEGWEREAEWNEEG\">Copy to clipboard</span><br>\n Nucleotide sequence: <span class=\"clipboard-copy\" data-seq=\"ATGTTTTGGCACTCTAGAACACTGAGACATGACGTAGGAAAATGTCTTGATGATGTCCAGACAATGGCATCGACATTCACCCTCAACATTCTCCTCACCCTCGCCACTCTCCTCAAAATCTCCACCGCCATCTGCACCCGCGAGGCGCTCCTCGCCTCCGCCCAAGCCTACATCAATGCCCAAAAAGCAGGCAACGCCTCCGCCCTCTCCCTCTCCCCCAACTTCAAGTACCTTCAAAACAACAAAGAGCGCGCCCTATCCACGGGGATTCTATCCACCCCCTACACCCTCGACCTCGTCCGCTCCACCGCCGACACCATAGCCTGCGCCTCCTACACCATGTGGATCTCGACCTCCAGCAGCAAGCCCTACGTCGTAGGCACGCAGCTCCAGCACGAAAACGACACCGCGACCATCAGCGTGATCGACACGATTGCCGCGACGACGGGGGATTTGTTTTTTGACGCGAAGAAGACGCTGGGGTATATTCAGAAGGAGGACTGGACGCCTATTAACGATACGGCGGGGATGCCGTCGAGGGAGTTGCTGAAGAGCGTCGGGGATGCGTATCTGGACATGTGGACTGATAAGGGGGCTGCGGATAGGATTCCGTGGGGAACGAGCTGTGAGAGGGTGGAGGGGAAATTTGCCGAGGGGTGGGAGCGCGAAGCCGAATGGAATGAGGAGGGTTAG\">Copy to clipboard</span><br>\n</div>"
            },
            {
                "start": 3163027,
                "end": 3163666,
                "strand": -1,
                "locus_tag": "input.path1.gene914",
                "type": "biosynthetic-additional",
                "description": "<div class=\"focus-intro\">\n <strong><span class=\"serif\">input.path1.gene914</span></strong><br>\n \n <br>\n Locus tag: <span class=\"serif\">None</span><br>\n Protein ID: <span class=\"serif\">None</span><br>\n Gene: <span class=\"serif\">input.path1.gene914</span><br>\n \n Location: 3,163,027 - 3,163,666,\n (total: 579 nt, excluding introns)<br>\n <br>\n \n  biosynthetic-additional (smcogs) SMCOG1027:isochorismatase (Score: 70.3; E-value: 2.6e-21)<br>\n \n</div>\n<div class=\"focus-info\">\n \n\n \n <br>\n <span class=\"bold\">PFAM hits:</span><br>\n \n  PF00857.20 (Isochorismatase family): [21:188](score: 140.5, e-value: 6.2e-41)<br>\n \n <br>\n \n\n \n\n\n \n  <br>\n  <span class=\"bold\"> Gene Ontology terms for PFAM domains:</span><br>\n  \n   PF00857.20: <a class='external-link' href='http://amigo.geneontology.org/amigo/term/GO:0003824' target='_blank'>GO:0003824</a>: catalytic activity<br>\n  \n  <br>\n \n</div>\n<div class=\"focus-urls\">\n <a href=\"http://blast.ncbi.nlm.nih.gov/Blast.cgi?PAGE=Proteins&amp;PROGRAM=blastp&amp;BLAST_PROGRAMS=blastp&amp;QUERY=MATKSFRDLLGIPASTASTSDSALIIIDAQNEYASGALTVTNAAASGKVIAELLERYRKANGKVIHVLHKTPEGAPIFTPGTELADEFKELKAKDGETTIWKQFPGSFEQTNLHETLQGWGVKKVVLVGYMAHVCVSTTAREAFQSGYDVILVEDGIGDRDIPGVQGDEVTRVALAELADVFGTVVKSSEIQ&amp;LINK_LOC=protein&amp;PAGE_TYPE=BlastSearch\" target=\"_new\">NCBI BlastP on this gene</a><br>\n <a href=\"http://www.ncbi.nlm.nih.gov/projects/sviewer/?Db=gene&amp;DbFrom=protein&amp;Cmd=Link&amp;noslider=1&amp;id=contig_17&amp;from=3153027&amp;to=3173666\" target=\"_new\">View genomic context</a><br>\n \n  <a href=\"knownclusterblast/region2/input.path1.gene914_mibig_hits.html\" target=\"_new\">MiBIG Hits</a><br>\n \n \n \n \n</div>\n<div class=\"focus-clipboard\">\n AA sequence: <span class=\"clipboard-copy\" data-seq=\"MATKSFRDLLGIPASTASTSDSALIIIDAQNEYASGALTVTNAAASGKVIAELLERYRKANGKVIHVLHKTPEGAPIFTPGTELADEFKELKAKDGETTIWKQFPGSFEQTNLHETLQGWGVKKVVLVGYMAHVCVSTTAREAFQSGYDVILVEDGIGDRDIPGVQGDEVTRVALAELADVFGTVVKSSEIQ\">Copy to clipboard</span><br>\n Nucleotide sequence: <span class=\"clipboard-copy\" data-seq=\"ATGGCTACCAAGTCTTTCCGTGACCTCCTCGGCATACCAGCTAGCACAGCTTCGACATCCGACTCCGCTCTCATAATTATCGATGCGCAGAATGAATATGCCTCTGGTGCGCTGACCGTTACGAATGCCGCAGCTAGCGGCAAGGTTATCGCCGAGTTGCTGGAGAGGTACCGCAAGGCGAATGGGAAGGTGATCCACGTGCTGCACAAGACGCCGGAAGGAGCACCCATATTCACGCCGGGCACGGAATTGGCAGATGAATTCAAAGAGTTGAAGGCGAAGGACGGCGAAACCACGATCTGGAAACAATTTCCTGGCTCTTTTGAACAGACAAACTTGCATGAGACACTGCAAGGGTGGGGTGTTAAGAAAGTGGTGCTGGTAGGATACATGGCGCATGTCTGCGTGTCGACCACAGCGCGCGAGGCGTTCCAAAGCGGCTACGATGTCATACTGGTTGAAGATGGGATTGGAGACCGCGACATACCCGGCGTCCAGGGCGACGAGGTCACGCGAGTTGCACTTGCAGAGCTAGCTGATGTCTTTGGGACTGTGGTAAAGAGTTCGGAAATCCAGTGA\">Copy to clipboard</span><br>\n</div>"
            },
            {
                "start": 3165232,
                "end": 3167880,
                "strand": 1,
                "locus_tag": "input.path1.gene915",
                "type": "other",
                "description": "<div class=\"focus-intro\">\n <strong><span class=\"serif\">input.path1.gene915</span></strong><br>\n \n <br>\n Locus tag: <span class=\"serif\">None</span><br>\n Protein ID: <span class=\"serif\">None</span><br>\n Gene: <span class=\"serif\">input.path1.gene915</span><br>\n \n Location: 3,165,232 - 3,167,880,\n (total: 1575 nt, excluding introns)<br>\n <br>\n \n</div>\n<div class=\"focus-info\">\n \n\n \n <br>\n <span class=\"bold\">PFAM hits:</span><br>\n \n  PF01428.16 (AN1-like Zinc finger): [232:270](score: 41.5, e-value: 1.1e-10)<br>\n \n  PF01428.16 (AN1-like Zinc finger): [301:343](score: 40.6, e-value: 2e-10)<br>\n \n <br>\n \n\n \n\n\n \n  <br>\n  <span class=\"bold\"> Gene Ontology terms for PFAM domains:</span><br>\n  \n   PF01428.16: <a class='external-link' href='http://amigo.geneontology.org/amigo/term/GO:0008270' target='_blank'>GO:0008270</a>: zinc ion binding<br>\n  \n  <br>\n \n</div>\n<div class=\"focus-urls\">\n <a href=\"http://blast.ncbi.nlm.nih.gov/Blast.cgi?PAGE=Proteins&amp;PROGRAM=blastp&amp;BLAST_PROGRAMS=blastp&amp;QUERY=MEKNIIARAANRWHFWTRYQSAGIDFGDWIALFTLCLAPVIAHLMVGVPDPNTCWDTGEEIMIESRKYLVQKPTSPRIDIVSSSAVQTLIATLQGAQALYYVIGSYTGKRDYTGLLNLATLLQPLAILGLFRLPAALWLSPHYAYQRLDGKTHLPSTGENINSQINLKQYLRPAWSIMGFTTRMSFLIPLLALSTETRKTWCGAWTTVPVPKFCSANSYTPMKRDVEDIGAHCQMPYCHVLDFLPFRCESCKSTFCLDHRSELAHKCPKEGDWARRRNGRDTTVPLSALSEKPSLYSHDQQCYEKSCKTLINTSRMPANQCSTCNRSYCLPHRFPEDHDCKNVKPAGARLGMIQQQRERGLTALGKLKVWAEKKRAEDAAKQQPKKSGFLGLGSKSSSAAREALAAANELKRSAKGDASVPQDKRVYLHVEASADTTKAKYPTGKFYYNKEWTVGRVLDMAAKALQVQNVNNRGGGEEEKLRVFHVEGGRLLKFSEKIGEPCQTGNMIVLLRGVGSGEPDLIDL&amp;LINK_LOC=protein&amp;PAGE_TYPE=BlastSearch\" target=\"_new\">NCBI BlastP on this gene</a><br>\n <a href=\"http://www.ncbi.nlm.nih.gov/projects/sviewer/?Db=gene&amp;DbFrom=protein&amp;Cmd=Link&amp;noslider=1&amp;id=contig_17&amp;from=3155232&amp;to=3177880\" target=\"_new\">View genomic context</a><br>\n \n \n \n \n</div>\n<div class=\"focus-clipboard\">\n AA sequence: <span class=\"clipboard-copy\" data-seq=\"MEKNIIARAANRWHFWTRYQSAGIDFGDWIALFTLCLAPVIAHLMVGVPDPNTCWDTGEEIMIESRKYLVQKPTSPRIDIVSSSAVQTLIATLQGAQALYYVIGSYTGKRDYTGLLNLATLLQPLAILGLFRLPAALWLSPHYAYQRLDGKTHLPSTGENINSQINLKQYLRPAWSIMGFTTRMSFLIPLLALSTETRKTWCGAWTTVPVPKFCSANSYTPMKRDVEDIGAHCQMPYCHVLDFLPFRCESCKSTFCLDHRSELAHKCPKEGDWARRRNGRDTTVPLSALSEKPSLYSHDQQCYEKSCKTLINTSRMPANQCSTCNRSYCLPHRFPEDHDCKNVKPAGARLGMIQQQRERGLTALGKLKVWAEKKRAEDAAKQQPKKSGFLGLGSKSSSAAREALAAANELKRSAKGDASVPQDKRVYLHVEASADTTKAKYPTGKFYYNKEWTVGRVLDMAAKALQVQNVNNRGGGEEEKLRVFHVEGGRLLKFSEKIGEPCQTGNMIVLLRGVGSGEPDLIDL\">Copy to clipboard</span><br>\n Nucleotide sequence: <span class=\"clipboard-copy\" data-seq=\"ATGGAGAAAAACATCATCGCACGTGCTGCAAATCGGTGGCACTTCTGGACTCGATACCAATCGGCCGGCATTGACTTTGGTGACTGGATCGCGTTATTTACGCTATGTCTTGCGCCAGTCATAGCACACCTGATGGTCGGCGTGCCTGATCCTAACACATGTTGGGACACTGGTGAAGAAATTATGATCGAAAGCAGGAAATATCTTGTTCAGAAGCCCACATCACCCCGAATCGACATCGTATCTTCCTCTGCTGTCCAAACACTTATTGCCACGCTCCAAGGAGCTCAAGCATTGTATTACGTTATTGGATCGTATACTGGCAAACGAGATTACACCGGGTTACTTAATCTTGCGACCCTCTTGCAGCCCTTGGCGATCCTGGGGCTGTTCCGTCTGCCAGCGGCGTTGTGGTTATCACCGCATTATGCATACCAACGTCTCGATGGCAAAACTCACTTACCAAGTACTGGTGAGAACATTAATAGCCAAATCAACTTAAAGCAATATCTGCGGCCTGCTTGGAGCATCATGGGTTTCACAACGCGCATGTCTTTTTTGATCCCGCTTCTTGCTCTTTCTACTGAGACGAGAAAAACATGGTGCGGTGCCTGGACGACGGTGCCGGTGCCAAAATTCTGCTCAGCCAACAGCTATACACCCATGAAGCGTGACGTGGAAGACATCGGGGCGCACTGCCAGATGCCCTATTGCCACGTCCTCGACTTCCTCCCCTTCCGCTGTGAATCTTGCAAAAGCACCTTCTGCCTCGACCATCGCTCCGAACTCGCGCATAAATGCCCCAAGGAAGGCGACTGGGCGCGCCGCCGCAACGGCCGCGACACCACTGTCCCGCTCAGTGCTCTCTCCGAAAAACCATCACTCTACTCGCACGACCAGCAATGCTACGAAAAGAGCTGCAAGACCCTGATCAACACCTCCCGCATGCCCGCGAACCAGTGCTCCACCTGCAACCGGAGCTACTGTCTGCCGCACCGCTTCCCCGAGGATCACGACTGCAAGAACGTAAAGCCCGCGGGCGCCCGGCTCGGCATGATACAGCAGCAGCGCGAGAGGGGACTGACCGCCCTGGGGAAGCTCAAGGTGTGGGCCGAGAAGAAGCGTGCAGAGGACGCGGCAAAGCAGCAGCCGAAGAAGTCAGGGTTCCTCGGCCTCGGATCTAAGAGTTCATCGGCTGCACGGGAAGCCCTGGCTGCGGCGAACGAACTGAAGCGCTCCGCGAAGGGTGATGCATCGGTGCCCCAGGACAAACGTGTGTACCTCCACGTCGAAGCGAGCGCCGATACAACGAAGGCGAAGTACCCGACGGGCAAATTCTACTACAACAAGGAGTGGACTGTGGGGAGGGTGCTGGATATGGCAGCCAAGGCGCTGCAGGTGCAGAACGTGAATAACAGGGGAGGTGGCGAGGAAGAGAAACTAAGGGTGTTCCACGTAGAGGGTGGTCGACTGCTCAAGTTTAGCGAGAAGATCGGCGAACCGTGCCAGACAGGGAACATGATTGTGTTGCTGAGAGGCGTGGGCTCGGGTGAACCGGACTTGATCGATTTGTAG\">Copy to clipboard</span><br>\n</div>"
            },
            {
                "start": 3168587,
                "end": 3169140,
                "strand": 1,
                "locus_tag": "input.path1.gene916",
                "type": "other",
                "description": "<div class=\"focus-intro\">\n <strong><span class=\"serif\">input.path1.gene916</span></strong><br>\n \n <br>\n Locus tag: <span class=\"serif\">None</span><br>\n Protein ID: <span class=\"serif\">None</span><br>\n Gene: <span class=\"serif\">input.path1.gene916</span><br>\n \n Location: 3,168,587 - 3,169,140,\n (total: 114 nt, excluding introns)<br>\n <br>\n \n</div>\n<div class=\"focus-info\">\n \n\n \n\n \n\n\n \n</div>\n<div class=\"focus-urls\">\n <a href=\"http://blast.ncbi.nlm.nih.gov/Blast.cgi?PAGE=Proteins&amp;PROGRAM=blastp&amp;BLAST_PROGRAMS=blastp&amp;QUERY=MNVPVSGPYFPAAGPLGQVTEARASRIINDNVLSGIT&amp;LINK_LOC=protein&amp;PAGE_TYPE=BlastSearch\" target=\"_new\">NCBI BlastP on this gene</a><br>\n <a href=\"http://www.ncbi.nlm.nih.gov/projects/sviewer/?Db=gene&amp;DbFrom=protein&amp;Cmd=Link&amp;noslider=1&amp;id=contig_17&amp;from=3158587&amp;to=3179140\" target=\"_new\">View genomic context</a><br>\n \n \n \n \n</div>\n<div class=\"focus-clipboard\">\n AA sequence: <span class=\"clipboard-copy\" data-seq=\"MNVPVSGPYFPAAGPLGQVTEARASRIINDNVLSGIT\">Copy to clipboard</span><br>\n Nucleotide sequence: <span class=\"clipboard-copy\" data-seq=\"ATGAACGTTCCTGTCAGTGGTCCATATTTCCCAGCTGCCGGCCCACTTGGTCAAGTTACAGAGGCTAGAGCTTCTAGGATCATCAATGATAATGTCCTATCCGGAATTACGTAG\">Copy to clipboard</span><br>\n</div>"
            },
            {
                "start": 3174262,
                "end": 3175829,
                "strand": 1,
                "locus_tag": "input.path1.gene917",
                "type": "other",
                "description": "<div class=\"focus-intro\">\n <strong><span class=\"serif\">input.path1.gene917</span></strong><br>\n \n <br>\n Locus tag: <span class=\"serif\">None</span><br>\n Protein ID: <span class=\"serif\">None</span><br>\n Gene: <span class=\"serif\">input.path1.gene917</span><br>\n \n Location: 3,174,262 - 3,175,829,\n (total: 531 nt, excluding introns)<br>\n <br>\n \n</div>\n<div class=\"focus-info\">\n \n\n \n\n \n\n\n \n</div>\n<div class=\"focus-urls\">\n <a href=\"http://blast.ncbi.nlm.nih.gov/Blast.cgi?PAGE=Proteins&amp;PROGRAM=blastp&amp;BLAST_PROGRAMS=blastp&amp;QUERY=MNRSSFSLPTPPDRPAPSHSAASNPMATPSVVQAGEMMLIISLVLILFVVLSVCLHLYLKRQKRRRRKTSPKKKAGKDSDAQPELQSKEKSFAELVGTPLCEMGESEPRHEMEDAEVMERHTLAEPENPHNNPVYFVSPLTPHYDDGEVFGDMSTLTTTEPEAGVYALYHARKYSG&amp;LINK_LOC=protein&amp;PAGE_TYPE=BlastSearch\" target=\"_new\">NCBI BlastP on this gene</a><br>\n <a href=\"http://www.ncbi.nlm.nih.gov/projects/sviewer/?Db=gene&amp;DbFrom=protein&amp;Cmd=Link&amp;noslider=1&amp;id=contig_17&amp;from=3164262&amp;to=3185829\" target=\"_new\">View genomic context</a><br>\n \n \n \n \n</div>\n<div class=\"focus-clipboard\">\n AA sequence: <span class=\"clipboard-copy\" data-seq=\"MNRSSFSLPTPPDRPAPSHSAASNPMATPSVVQAGEMMLIISLVLILFVVLSVCLHLYLKRQKRRRRKTSPKKKAGKDSDAQPELQSKEKSFAELVGTPLCEMGESEPRHEMEDAEVMERHTLAEPENPHNNPVYFVSPLTPHYDDGEVFGDMSTLTTTEPEAGVYALYHARKYSG\">Copy to clipboard</span><br>\n Nucleotide sequence: <span class=\"clipboard-copy\" data-seq=\"ATGAATCGATCGAGTTTCAGCCTGCCGACACCGCCGGATCGTCCAGCACCTTCGCATTCGGCAGCCAGCAACCCCATGGCAACACCATCCGTCGTCCAAGCTGGCGAGATGATGCTTATCATCTCGCTAGTCCTGATACTCTTCGTCGTCCTGTCTGTCTGTCTGCATCTATACCTCAAGCGACAGAAACGACGGCGTCGCAAGACCTCACCCAAGAAAAAGGCAGGAAAAGATTCGGACGCACAGCCAGAGCTGCAATCCAAAGAAAAGAGCTTTGCCGAGTTAGTTGGAACGCCGCTCTGTGAGATGGGCGAGTCCGAGCCAAGACACGAGATGGAGGACGCCGAGGTCATGGAAAGACACACCCTGGCCGAACCCGAAAACCCGCACAACAATCCTGTCTACTTTGTTAGCCCTCTTACTCCTCACTACGACGATGGAGAAGTGTTCGGTGACATGTCGACTCTTACTACAACCGAACCGGAAGCCGGCGTGTACGCGTTGTACCACGCTCGGAAGTACAGCGGCTAA\">Copy to clipboard</span><br>\n</div>"
            },
            {
                "start": 3176185,
                "end": 3182827,
                "strand": -1,
                "locus_tag": "input.path1.gene918",
                "type": "biosynthetic",
                "description": "<div class=\"focus-intro\">\n <strong><span class=\"serif\">input.path1.gene918</span></strong><br>\n \n <br>\n Locus tag: <span class=\"serif\">None</span><br>\n Protein ID: <span class=\"serif\">None</span><br>\n Gene: <span class=\"serif\">input.path1.gene918</span><br>\n \n Location: 3,176,185 - 3,182,827,\n (total: 6069 nt, excluding introns)<br>\n <br>\n \n  biosynthetic (rule-based-clusters) T1PKS: PKS_AT<br>\n \n  biosynthetic (rule-based-clusters) T1PKS: itr_KS<br>\n \n  biosynthetic-additional (rule-based-clusters) PP-binding<br>\n \n  biosynthetic-additional (smcogs) SMCOG1093:Beta-ketoacyl synthase (Score: 79.6; E-value: 3.2e-24)<br>\n \n</div>\n<div class=\"focus-info\">\n \n  Active site details: <div class=\"collapser collapser-target-input-path1-gene918 collapser-level-none\"> </div><div class=\"collapser-content\">\n  <dl>\n  \n   <dt><strong>PKS_KS</strong> (256..686)</dt>\n   <dd>\n   \n    found active site cysteine: True, scaffold matched GSSS: True<br>\n   \n    found active site histidines: True<br>\n   \n   </dd>\n  \n   <dt><strong>PKS_AT</strong> (786..1082)</dt>\n   <dd>\n   \n    (Methyl)Malonyl-CoA specificity inconclusive<br>\n   \n    found active site serine: True, scaffold matched GHGE: True<br>\n   \n   </dd>\n  \n   <dt><strong>ACP</strong> (1554..1612)</dt>\n   <dd>\n   \n    found active site serine: True<br>\n   \n    non-beta-branching ACP<br>\n   \n   </dd>\n  \n   <dt><strong>Thioesterase</strong> (1778..2018)</dt>\n   <dd>\n   \n    active site serine present: True<br>\n   \n   </dd>\n  \n  </dl>\n  </div><br>\n \n\n \n <br>\n <span class=\"bold\">PFAM hits:</span><br>\n \n  PF16073.5 (Starter unit:ACP transacylase in aflatoxin biosynthesis): [4:201](score: 91.0, e-value: 9.2e-26)<br>\n \n  PF00109.26 (Beta-ketoacyl synthase, N-terminal domain): [255:504](score: 267.3, e-value: 1.4e-79)<br>\n \n  PF02801.22 (Beta-ketoacyl synthase, C-terminal domain): [511:633](score: 116.9, e-value: 4.7e-34)<br>\n \n  PF00698.21 (Acyl transferase domain): [785:1102](score: 159.1, e-value: 1.8e-46)<br>\n \n  PF14765.6 (Polyketide synthase dehydratase): [1203:1481](score: 39.0, e-value: 5.5e-10)<br>\n \n  PF00550.25 (Phosphopantetheine attachment site): [1544:1610](score: 35.1, e-value: 1.3e-08)<br>\n \n  PF00550.25 (Phosphopantetheine attachment site): [1665:1730](score: 38.8, e-value: 9e-10)<br>\n \n  PF00975.20 (Thioesterase domain): [1778:2011](score: 88.0, e-value: 9.7e-25)<br>\n \n <br>\n \n\n \n <br>\n <span class=\"bold\">TIGRFam hits:</span><br>\n \n  TIGR04532 (PT_fungal_PKS: polyketide product template domain): [1168:1487](score: 372.7, e-value: 4.2e-112)<br>\n \n <br>\n \n\n\n \n  <br>\n  <span class=\"bold\"> Gene Ontology terms for PFAM domains:</span><br>\n  \n   PF00975.20: <a class='external-link' href='http://amigo.geneontology.org/amigo/term/GO:0016788' target='_blank'>GO:0016788</a>: hydrolase activity, acting on ester bonds<br>\n  \n   PF00975.20: <a class='external-link' href='http://amigo.geneontology.org/amigo/term/GO:0009058' target='_blank'>GO:0009058</a>: biosynthetic process<br>\n  \n  <br>\n \n</div>\n<div class=\"focus-urls\">\n <a href=\"http://blast.ncbi.nlm.nih.gov/Blast.cgi?PAGE=Proteins&amp;PROGRAM=blastp&amp;BLAST_PROGRAMS=blastp&amp;QUERY=MSISLFPDQLPNTRGLIRRAHEARRRTVLVKSFLEKAYSAIRAEVWNLPRDIRNQIPPFNSIFDLSERHAASKVQRVEVSSALLVIAERILSGISTRLSIKATTIANCYGCSHHEQDARSLGSTDNLLVGIGLGQLSAAAVACAANIIELPDIAVESARLAFRTGAIVEKYSIPTRHSEAITDILRKPVQWSSITNSVSNDPLVAHGAQLAGFEVSQATRSLQAAIEKDGKAVVLHDLAHWAGATTGSNPTQTPSNIAIVGMSGRFPGAADVEALWQVLVQGKDMHKQIPKDRFDPETHYDPNGKINNTSHSPFGAFIDEPGLFDARFFHMSPTEATQTDPMHRLALVTAYEALEQSGFVLNSTPSSQQDRVGTFYGQTSDDWREVNAAQNIGTYFIPGGIRAFAPGRISYYFGFRGPSYSVDTACSSSMAAIQIACSSLRSGECDTAIAGGANILTAPDLFAGLSRGQFLSKTGSCKTWDSKADGYCRADGVGSVVLKRLDDAINDKNNILGVILGTATNHSADAISITHPHAGNQAYLYQSVLHEAGVNPLDVSYVEMHGTGTQAGDMAEIGSVTTVFAPEHARGSDPNKALHIGAVKSNIGHGEAAAGIGALIKVLLMLQKNTIPKHVGIKHEINPGFPNLITRNIKVPYENTPYPRPDDADRIIFLNNFSAAGGNTAMLIRDGPIRTKPEGTDPRAFLPFITSAKSLTSLAQQIKALVAVASNVAANDFASLSYTLTARRMHHNYRVGVAASSLDELRTLLLAKADEGQFSPVPSASPKTAFVFTGQGAYYAGLGKTLIEQSKIFRSTILHLNQLAVTQGFPSFLPALNDASTDKITALETQLALVSVQISLLALWKSWGVKPSVVVGHSLGEYAALYAAGVLTMEDTIYLVGSRARLLLEHCTENTHAMLVVKGSASTVEDTLQYVQYEIACLNSPSETVIAGSLHQIDAANAILTKAGLKTTLLNLPYAFHSAQVDPILDAFEELACGVTFNTPTIPIISPLLSEVVEDAGVFNPSYLCRHARYTVNFYEALENAKSEGFVAEKTVFVEVGPHPICSGMIKKILSSSVHTVGSLNKNENSWKSLSKSLTSLHTAGIPVDFGEFHRDFDEAHELLSLPAYNFDNKNYWIQYVNDWCLHKTEPRTIVQKIEDVAPAAPPRSKLSTSSVHRIVSENYEGPTGKIITESDVNDPVFRAAVSGHQVNNTSLCPSSILADIALTIGEYAWKEINPNTTVPGVSCNDMEVFKPLILRDQAESRILEVTANVDLTKGEAKLRFQSIDKSSTSQFTLHATCVITYEDITTWQNSWNSISYLLEGRIDILKERLAKNQADKLSRGLAYKLFSTFVDYKAPFQGMEEVIIDGDNFEGTSTVKFQTTEKDGNYHVSPFWIDSLVHLGGFILNGTTAIDTSKFVHISHGWKAIKFAETLDKSKTYNAYVKMQQTGETNVIAGDVYIFEGGKIIGVCVGLKFQRIPRTVLDTFLPLKPVAPRPVEAVSKPSVMAGFPVPKPTPLAIDAKKLDSAITAKLVKPLISPALEIISKVMAVISTESELLQEELGDDCEFSSLGIDSLLSLQILGKLREAADLDLPPHIFTDCETIGELKAYLNKTYGSESTVADEGPTLVDDESFSTDEISTPASIATPSDLEIDSESSTSSDLLQLFCETISEQMGVPIDDVIGSNDLLSLGIDSLMNMTLCGVLREKIEIELDSDFFLTHTSVEAIAGFLNPTVELPKPKKEPSKKSLAKPNAKAASSGPIRRAVSILIQGKPRTATKTLFLLPDGSGSATSYASIPAIDPSVAVFGLNCPYMVNPTEWTNGISGVATMYLDEVRRRQPKGPYHLGGWSAGGVIAYEATLQLLAAGEQVESLVLLDAPCPFELDPLPSCLHDFFAEVGLIGSDDGAKLPDWLLPHFSSTIKALDEYEPQPIPASAALRAPKVLAIWAKYGICRYPDSPRPEVRGAENKSVKWFLDNRKEFGSNGWERLLGSSKFTCEKVDGDHFTIMKARDLDVADAIKAFV&amp;LINK_LOC=protein&amp;PAGE_TYPE=BlastSearch\" target=\"_new\">NCBI BlastP on this gene</a><br>\n <a href=\"http://www.ncbi.nlm.nih.gov/projects/sviewer/?Db=gene&amp;DbFrom=protein&amp;Cmd=Link&amp;noslider=1&amp;id=contig_17&amp;from=3166185&amp;to=3192827\" target=\"_new\">View genomic context</a><br>\n \n  <a href=\"knownclusterblast/region2/input.path1.gene918_mibig_hits.html\" target=\"_new\">MiBIG Hits</a><br>\n \n \n \n \n</div>\n<div class=\"focus-clipboard\">\n AA sequence: <span class=\"clipboard-copy\" data-seq=\"MSISLFPDQLPNTRGLIRRAHEARRRTVLVKSFLEKAYSAIRAEVWNLPRDIRNQIPPFNSIFDLSERHAASKVQRVEVSSALLVIAERILSGISTRLSIKATTIANCYGCSHHEQDARSLGSTDNLLVGIGLGQLSAAAVACAANIIELPDIAVESARLAFRTGAIVEKYSIPTRHSEAITDILRKPVQWSSITNSVSNDPLVAHGAQLAGFEVSQATRSLQAAIEKDGKAVVLHDLAHWAGATTGSNPTQTPSNIAIVGMSGRFPGAADVEALWQVLVQGKDMHKQIPKDRFDPETHYDPNGKINNTSHSPFGAFIDEPGLFDARFFHMSPTEATQTDPMHRLALVTAYEALEQSGFVLNSTPSSQQDRVGTFYGQTSDDWREVNAAQNIGTYFIPGGIRAFAPGRISYYFGFRGPSYSVDTACSSSMAAIQIACSSLRSGECDTAIAGGANILTAPDLFAGLSRGQFLSKTGSCKTWDSKADGYCRADGVGSVVLKRLDDAINDKNNILGVILGTATNHSADAISITHPHAGNQAYLYQSVLHEAGVNPLDVSYVEMHGTGTQAGDMAEIGSVTTVFAPEHARGSDPNKALHIGAVKSNIGHGEAAAGIGALIKVLLMLQKNTIPKHVGIKHEINPGFPNLITRNIKVPYENTPYPRPDDADRIIFLNNFSAAGGNTAMLIRDGPIRTKPEGTDPRAFLPFITSAKSLTSLAQQIKALVAVASNVAANDFASLSYTLTARRMHHNYRVGVAASSLDELRTLLLAKADEGQFSPVPSASPKTAFVFTGQGAYYAGLGKTLIEQSKIFRSTILHLNQLAVTQGFPSFLPALNDASTDKITALETQLALVSVQISLLALWKSWGVKPSVVVGHSLGEYAALYAAGVLTMEDTIYLVGSRARLLLEHCTENTHAMLVVKGSASTVEDTLQYVQYEIACLNSPSETVIAGSLHQIDAANAILTKAGLKTTLLNLPYAFHSAQVDPILDAFEELACGVTFNTPTIPIISPLLSEVVEDAGVFNPSYLCRHARYTVNFYEALENAKSEGFVAEKTVFVEVGPHPICSGMIKKILSSSVHTVGSLNKNENSWKSLSKSLTSLHTAGIPVDFGEFHRDFDEAHELLSLPAYNFDNKNYWIQYVNDWCLHKTEPRTIVQKIEDVAPAAPPRSKLSTSSVHRIVSENYEGPTGKIITESDVNDPVFRAAVSGHQVNNTSLCPSSILADIALTIGEYAWKEINPNTTVPGVSCNDMEVFKPLILRDQAESRILEVTANVDLTKGEAKLRFQSIDKSSTSQFTLHATCVITYEDITTWQNSWNSISYLLEGRIDILKERLAKNQADKLSRGLAYKLFSTFVDYKAPFQGMEEVIIDGDNFEGTSTVKFQTTEKDGNYHVSPFWIDSLVHLGGFILNGTTAIDTSKFVHISHGWKAIKFAETLDKSKTYNAYVKMQQTGETNVIAGDVYIFEGGKIIGVCVGLKFQRIPRTVLDTFLPLKPVAPRPVEAVSKPSVMAGFPVPKPTPLAIDAKKLDSAITAKLVKPLISPALEIISKVMAVISTESELLQEELGDDCEFSSLGIDSLLSLQILGKLREAADLDLPPHIFTDCETIGELKAYLNKTYGSESTVADEGPTLVDDESFSTDEISTPASIATPSDLEIDSESSTSSDLLQLFCETISEQMGVPIDDVIGSNDLLSLGIDSLMNMTLCGVLREKIEIELDSDFFLTHTSVEAIAGFLNPTVELPKPKKEPSKKSLAKPNAKAASSGPIRRAVSILIQGKPRTATKTLFLLPDGSGSATSYASIPAIDPSVAVFGLNCPYMVNPTEWTNGISGVATMYLDEVRRRQPKGPYHLGGWSAGGVIAYEATLQLLAAGEQVESLVLLDAPCPFELDPLPSCLHDFFAEVGLIGSDDGAKLPDWLLPHFSSTIKALDEYEPQPIPASAALRAPKVLAIWAKYGICRYPDSPRPEVRGAENKSVKWFLDNRKEFGSNGWERLLGSSKFTCEKVDGDHFTIMKARDLDVADAIKAFV\">Copy to clipboard</span><br>\n Nucleotide sequence: <span class=\"clipboard-copy\" data-seq=\"ATGTCTATTTCCTTGTTTCCAGACCAATTACCAAATACCCGGGGCCTCATTCGACGAGCCCACGAAGCGAGGAGGAGAACAGTTCTTGTCAAATCCTTCCTTGAGAAGGCATATTCCGCAATCCGAGCGGAAGTATGGAATCTCCCAAGAGACATTAGAAATCAAATACCGCCTTTCAACAGTATATTCGATCTGAGCGAGAGGCATGCCGCGTCCAAGGTCCAGCGTGTAGAAGTTTCCAGTGCACTTTTGGTGATCGCTGAGCGAATTTTATCGGGTATCTCCACCCGACTTTCGATCAAGGCTACAACAATCGCTAACTGCTATGGCTGTAGCCACCATGAGCAGGATGCTCGCAGTCTCGGCAGCACCGATAACCTCCTGGTTGGAATTGGTCTTGGTCAGCTGTCAGCCGCCGCCGTTGCCTGTGCAGCGAATATCATTGAACTGCCTGATATTGCTGTAGAGTCAGCACGGTTAGCGTTCCGCACAGGAGCAATTGTAGAGAAATATTCCATCCCTACGCGACACTCGGAGGCGATCACCGACATCCTCCGAAAACCTGTACAGTGGTCATCAATCACCAATTCTGTATCAAACGACCCGCTTGTTGCGCACGGTGCACAGCTGGCTGGGTTCGAAGTCTCGCAAGCTACTAGAAGCCTCCAGGCTGCGATTGAGAAAGATGGTAAAGCGGTTGTGCTTCACGATCTAGCACATTGGGCTGGGGCGACCACGGGCTCGAACCCCACCCAGACACCCTCTAATATCGCCATTGTTGGGATGTCTGGTCGCTTTCCAGGTGCAGCTGATGTCGAGGCTCTTTGGCAGGTCTTGGTCCAGGGCAAAGACATGCACAAGCAGATTCCAAAGGACCGCTTCGACCCTGAAACTCATTATGACCCGAATGGAAAAATCAACAATACCAGCCACAGCCCATTTGGTGCATTTATCGACGAACCTGGCTTATTTGATGCCCGGTTTTTTCATATGTCACCAACTGAGGCTACTCAAACTGATCCAATGCATCGTTTGGCACTCGTCACCGCATACGAGGCACTTGAACAGTCTGGTTTCGTGCTCAACTCGACACCGTCATCGCAGCAGGATCGTGTGGGTACATTCTATGGTCAGACATCTGATGATTGGCGCGAGGTCAATGCAGCGCAAAACATTGGCACGTATTTTATCCCCGGTGGCATACGAGCATTTGCCCCTGGTCGAATTAGCTATTATTTCGGCTTCCGAGGTCCTAGCTATAGCGTCGACACTGCTTGCTCTTCCAGCATGGCAGCAATCCAAATAGCATGCTCGTCTTTGAGATCTGGCGAGTGCGATACCGCCATTGCAGGAGGTGCGAACATTCTTACCGCGCCCGATCTCTTTGCGGGTCTCAGTCGTGGCCAGTTCCTCTCGAAGACAGGTTCATGCAAAACCTGGGATAGCAAAGCAGATGGTTATTGTCGAGCCGACGGAGTCGGCTCAGTGGTACTAAAGCGGCTGGATGACGCGATTAATGACAAAAACAACATTCTTGGTGTCATCTTGGGCACGGCCACCAACCATTCAGCCGATGCCATCTCTATCACGCACCCACATGCTGGAAACCAGGCCTATCTCTATCAAAGTGTTCTTCACGAGGCTGGCGTCAATCCTTTGGATGTCAGCTACGTTGAAATGCATGGTACCGGCACCCAGGCAGGAGATATGGCTGAGATTGGTTCAGTCACGACCGTATTTGCTCCAGAGCACGCTCGGGGTTCTGATCCGAACAAGGCACTACACATAGGAGCAGTGAAGTCAAATATAGGTCACGGTGAAGCTGCAGCTGGCATTGGAGCGCTGATTAAAGTGCTCCTCATGCTTCAGAAAAACACTATTCCTAAGCATGTTGGCATCAAACACGAAATCAACCCTGGATTTCCAAACCTGATTACCCGCAACATCAAGGTGCCATATGAGAACACACCATATCCTCGACCCGACGACGCGGACAGAATCATCTTTTTGAACAATTTTAGTGCCGCTGGTGGTAATACCGCTATGCTCATTCGTGACGGTCCTATCCGAACAAAACCTGAAGGAACCGACCCTCGCGCATTCTTGCCTTTCATTACCTCTGCCAAATCACTGACCTCTTTGGCTCAGCAAATCAAGGCCCTCGTTGCAGTTGCTTCAAACGTCGCGGCCAATGACTTCGCAAGCTTGTCTTACACCTTGACGGCACGTCGTATGCATCATAATTATCGTGTCGGTGTCGCCGCCTCCAGTCTTGATGAGTTAAGAACCCTTCTTTTAGCAAAGGCAGACGAGGGTCAATTCTCGCCCGTTCCTTCGGCTAGCCCCAAAACAGCTTTTGTCTTCACGGGCCAGGGGGCATACTACGCTGGCCTCGGCAAGACCCTCATTGAGCAGTCCAAGATTTTCCGATCTACAATTCTACATTTGAATCAGTTAGCGGTGACTCAAGGGTTCCCTTCCTTTCTTCCCGCACTGAATGATGCATCTACTGACAAGATAACTGCTCTGGAGACTCAACTCGCTCTTGTATCTGTCCAAATTTCACTTTTGGCCCTATGGAAGTCCTGGGGCGTCAAACCTTCCGTCGTCGTCGGTCACAGTCTCGGAGAGTACGCAGCCTTGTATGCTGCGGGTGTTCTGACCATGGAAGACACGATCTATTTGGTGGGATCTCGAGCCCGTCTCCTACTGGAACATTGTACAGAAAATACTCACGCTATGTTGGTCGTCAAAGGATCTGCCTCGACTGTAGAAGATACTCTGCAATATGTGCAATACGAGATCGCCTGCTTGAACTCACCGAGTGAGACTGTCATCGCTGGTTCTCTACATCAGATCGATGCTGCAAATGCAATACTCACAAAGGCTGGACTGAAGACGACACTTCTCAATCTTCCATACGCATTTCACTCCGCTCAGGTTGATCCCATTCTCGACGCATTTGAAGAGCTGGCATGTGGTGTTACTTTCAACACCCCTACTATTCCAATCATATCCCCACTTCTCAGTGAAGTTGTGGAAGATGCGGGCGTTTTCAACCCTTCATACCTTTGCCGACACGCAAGATATACTGTCAATTTTTACGAAGCTCTAGAAAACGCCAAGTCCGAAGGCTTTGTTGCTGAAAAGACTGTCTTCGTGGAGGTTGGGCCACATCCTATCTGCTCTGGAATGATCAAAAAGATATTATCGTCTTCCGTCCATACTGTAGGTTCACTCAATAAGAATGAGAATTCTTGGAAGAGCCTCTCTAAATCTCTCACTTCTCTTCACACTGCGGGCATACCGGTCGATTTCGGCGAGTTTCACCGCGACTTTGACGAAGCTCACGAACTACTTTCCTTGCCAGCCTACAACTTTGACAACAAAAATTACTGGATTCAGTATGTAAATGATTGGTGCTTACATAAAACCGAGCCTCGTACTATTGTTCAGAAAATCGAGGATGTTGCGCCCGCTGCCCCACCTCGTTCCAAACTTTCAACAAGCTCCGTTCACAGGATCGTGTCTGAGAACTATGAAGGACCAACTGGGAAGATAATTACTGAGTCGGACGTTAACGATCCTGTTTTCCGCGCTGCCGTGTCTGGACACCAGGTCAATAATACTAGCCTTTGCCCATCATCCATTCTGGCTGATATAGCCCTCACAATCGGTGAATACGCATGGAAGGAAATTAATCCCAATACCACAGTTCCAGGCGTTAGTTGCAACGATATGGAAGTTTTCAAGCCTCTAATCCTCAGAGACCAAGCCGAGAGTCGTATACTGGAGGTCACAGCCAATGTTGATTTGACCAAGGGTGAAGCCAAACTTCGTTTCCAGAGCATTGATAAAAGTTCCACGAGCCAATTCACCCTCCATGCCACCTGCGTTATTACTTACGAAGATATTACGACGTGGCAGAATAGCTGGAACTCGATTTCTTATCTGCTTGAGGGCCGTATCGATATCCTCAAGGAAAGACTAGCGAAAAATCAAGCCGACAAACTGTCTCGCGGCCTCGCGTACAAGCTGTTTTCCACTTTTGTCGATTATAAAGCTCCCTTTCAAGGCATGGAAGAAGTCATTATCGACGGGGATAATTTCGAAGGTACATCCACCGTGAAGTTCCAGACCACAGAAAAGGATGGAAATTATCATGTCAGCCCTTTCTGGATCGACAGTCTCGTGCACCTGGGTGGCTTCATATTGAATGGTACCACAGCTATCGATACCAGCAAGTTCGTGCATATTTCACACGGTTGGAAGGCTATCAAATTCGCAGAAACGCTCGACAAATCCAAGACTTACAACGCATATGTCAAGATGCAGCAGACCGGTGAGACCAACGTCATTGCTGGCGATGTCTATATCTTTGAGGGTGGCAAGATTATCGGTGTCTGTGTTGGTCTGAAATTTCAACGTATCCCTCGCACCGTGCTCGACACCTTCTTACCCCTCAAGCCGGTCGCTCCTAGACCAGTTGAGGCTGTTTCAAAGCCGTCTGTAATGGCCGGATTCCCTGTTCCGAAACCAACGCCCCTAGCCATCGACGCGAAGAAGCTGGATAGCGCCATTACTGCTAAGCTAGTAAAGCCTCTCATTTCACCGGCTTTGGAAATAATCTCTAAAGTCATGGCCGTGATCTCTACCGAGTCTGAACTTCTCCAAGAAGAGCTTGGTGATGATTGTGAGTTCTCAAGCTTGGGCATCGACTCTCTTTTATCCCTTCAGATTCTCGGCAAACTCCGTGAGGCTGCTGATCTCGACCTGCCACCGCATATATTTACCGACTGCGAAACCATCGGAGAGTTGAAGGCCTATCTCAATAAGACCTATGGGAGCGAGTCTACTGTAGCTGACGAGGGGCCTACCCTGGTTGACGACGAAAGCTTCTCCACTGACGAAATTTCTACACCCGCATCCATCGCTACTCCATCCGACCTTGAGATCGATAGTGAATCGTCTACGAGCAGCGATCTGCTTCAACTCTTCTGTGAGACTATATCCGAGCAAATGGGCGTCCCTATTGATGATGTCATTGGGTCCAACGATCTTTTATCTCTTGGTATCGATTCTCTCATGAACATGACCCTCTGTGGTGTCCTCCGGGAGAAAATTGAGATCGAGCTAGATTCTGACTTCTTCCTCACGCATACGTCTGTCGAAGCCATTGCTGGATTCCTCAATCCCACAGTCGAGTTACCTAAGCCCAAGAAGGAGCCCTCAAAGAAGTCTCTCGCGAAACCAAATGCTAAAGCAGCTTCCTCTGGACCGATCCGCCGCGCTGTGTCTATACTCATCCAAGGTAAGCCACGGACCGCTACAAAGACACTCTTCCTGCTCCCGGATGGCTCCGGGTCTGCCACCTCGTATGCTAGCATCCCCGCTATCGATCCTTCAGTCGCTGTATTCGGTCTAAATTGTCCCTACATGGTCAATCCAACTGAATGGACCAATGGCATCTCAGGTGTTGCAACCATGTACCTCGATGAAGTGCGCCGCCGCCAACCCAAAGGTCCCTACCACCTCGGTGGCTGGTCTGCCGGCGGCGTCATCGCCTACGAAGCCACATTGCAGCTGCTTGCGGCGGGCGAGCAAGTCGAATCCCTCGTGCTGCTCGACGCACCCTGCCCTTTCGAACTCGATCCCTTGCCTTCCTGCCTGCATGACTTCTTTGCAGAGGTCGGTCTTATTGGCAGCGACGATGGTGCAAAGCTTCCAGACTGGCTACTCCCGCATTTCTCATCGACTATCAAGGCCCTAGACGAGTACGAACCGCAACCCATACCTGCGAGCGCAGCGCTTCGCGCTCCAAAAGTCCTTGCTATCTGGGCAAAGTATGGAATATGCAGATACCCTGACAGCCCGCGACCTGAGGTACGCGGTGCCGAGAATAAGAGCGTGAAGTGGTTTTTGGACAACAGAAAAGAGTTTGGCTCCAATGGATGGGAGCGTTTACTGGGTTCGAGCAAGTTTACATGTGAGAAGGTGGACGGGGATCACTTTACGATCATGAAGGCTAGAGATTTGGATGTGGCAGATGCTATCAAGGCATTCGTTTAG\">Copy to clipboard</span><br>\n</div>"
            },
            {
                "start": 3184520,
                "end": 3185567,
                "strand": -1,
                "locus_tag": "input.path1.gene919",
                "type": "other",
                "description": "<div class=\"focus-intro\">\n <strong><span class=\"serif\">input.path1.gene919</span></strong><br>\n \n <br>\n Locus tag: <span class=\"serif\">None</span><br>\n Protein ID: <span class=\"serif\">None</span><br>\n Gene: <span class=\"serif\">input.path1.gene919</span><br>\n \n Location: 3,184,520 - 3,185,567,\n (total: 948 nt, excluding introns)<br>\n <br>\n \n  other (smcogs) SMCOG1199:NmrA family protein (Score: 111.8; E-value: 7.2e-34)<br>\n \n</div>\n<div class=\"focus-info\">\n \n\n \n <br>\n <span class=\"bold\">PFAM hits:</span><br>\n \n  PF05368.13 (NmrA-like family): [5:236](score: 204.3, e-value: 1.9e-60)<br>\n \n <br>\n \n\n \n\n\n \n</div>\n<div class=\"focus-urls\">\n <a href=\"http://blast.ncbi.nlm.nih.gov/Blast.cgi?PAGE=Proteins&amp;PROGRAM=blastp&amp;BLAST_PROGRAMS=blastp&amp;QUERY=MAKQTIVVFGATGKQGGSVIETILADPKTAAKYHIKAVTRDTTKDSAQKLRDLGAEVVSADLNAPETIAPVLKGAYGVFAVTNFLEKMDAAPEITQGKAVADAAKAEGVQHLVWSSLLNVTKLTNGKLTNVHHFDSKAQVEDYIRELGIPATFFLAGYFMSNLPGMSISEQTGWTLNLPTTKDAPIPLFDAEDDTGKFVKGIFENRDKLLGQRVLGATAYYTPSQIVEELKEVYPKTSASAAYNQLPGDVYKGILGSFGLPESFQQEMLENHQLFDVAGYFGGEKLDASHDIVDEPLTTWKQYIGKSPVFASVAN&amp;LINK_LOC=protein&amp;PAGE_TYPE=BlastSearch\" target=\"_new\">NCBI BlastP on this gene</a><br>\n <a href=\"http://www.ncbi.nlm.nih.gov/projects/sviewer/?Db=gene&amp;DbFrom=protein&amp;Cmd=Link&amp;noslider=1&amp;id=contig_17&amp;from=3174520&amp;to=3195567\" target=\"_new\">View genomic context</a><br>\n \n  <a href=\"knownclusterblast/region2/input.path1.gene919_mibig_hits.html\" target=\"_new\">MiBIG Hits</a><br>\n \n \n \n \n</div>\n<div class=\"focus-clipboard\">\n AA sequence: <span class=\"clipboard-copy\" data-seq=\"MAKQTIVVFGATGKQGGSVIETILADPKTAAKYHIKAVTRDTTKDSAQKLRDLGAEVVSADLNAPETIAPVLKGAYGVFAVTNFLEKMDAAPEITQGKAVADAAKAEGVQHLVWSSLLNVTKLTNGKLTNVHHFDSKAQVEDYIRELGIPATFFLAGYFMSNLPGMSISEQTGWTLNLPTTKDAPIPLFDAEDDTGKFVKGIFENRDKLLGQRVLGATAYYTPSQIVEELKEVYPKTSASAAYNQLPGDVYKGILGSFGLPESFQQEMLENHQLFDVAGYFGGEKLDASHDIVDEPLTTWKQYIGKSPVFASVAN\">Copy to clipboard</span><br>\n Nucleotide sequence: <span class=\"clipboard-copy\" data-seq=\"ATGGCTAAGCAAACAATTGTCGTCTTCGGTGCCACCGGCAAGCAGGGAGGTTCTGTTATCGAAACCATCCTCGCCGACCCCAAGACTGCTGCGAAATACCACATCAAGGCTGTCACTCGCGATACCACCAAAGATTCCGCACAGAAACTGAGGGATCTGGGCGCAGAAGTTGTCTCTGCCGACTTGAACGCCCCCGAGACCATTGCTCCCGTCCTCAAGGGTGCCTATGGCGTCTTTGCTGTAACCAACTTCCTCGAGAAGATGGATGCTGCACCTGAAATCACCCAGGGCAAGGCTGTCGCCGACGCCGCTAAGGCTGAGGGAGTTCAGCACCTTGTCTGGTCTTCGCTCTTGAACGTCACAAAGCTCACCAATGGAAAGCTCACCAATGTCCATCACTTCGATAGCAAGGCCCAAGTTGAGGACTATATCCGCGAGCTCGGCATTCCCGCCACCTTCTTCTTAGCCGGCTACTTCATGTCCAACCTGCCCGGCATGTCCATCTCCGAACAGACCGGCTGGACTCTCAACCTGCCTACCACAAAAGACGCTCCCATTCCTCTCTTCGACGCTGAGGACGACACCGGAAAATTCGTCAAGGGCATCTTCGAGAACCGCGACAAGTTGCTCGGCCAACGTGTCCTCGGCGCCACCGCCTACTACACCCCATCCCAAATCGTTGAAGAGCTCAAAGAGGTCTACCCCAAGACCAGCGCTTCAGCCGCATACAACCAGTTACCCGGTGACGTGTACAAGGGCATACTTGGCAGCTTCGGGCTCCCCGAGAGCTTTCAGCAAGAGATGCTGGAAAACCACCAGCTTTTTGATGTGGCTGGTTATTTTGGCGGTGAAAAACTCGATGCAAGCCACGACATTGTTGACGAGCCGTTGACCACCTGGAAGCAATACATTGGCAAGAGCCCTGTCTTTGCTTCTGTCGCCAATTAG\">Copy to clipboard</span><br>\n</div>"
            },
            {
                "start": 3187738,
                "end": 3189162,
                "strand": -1,
                "locus_tag": "input.path1.gene920",
                "type": "other",
                "description": "<div class=\"focus-intro\">\n <strong><span class=\"serif\">input.path1.gene920</span></strong><br>\n \n <br>\n Locus tag: <span class=\"serif\">None</span><br>\n Protein ID: <span class=\"serif\">None</span><br>\n Gene: <span class=\"serif\">input.path1.gene920</span><br>\n \n Location: 3,187,738 - 3,189,162,\n (total: 1182 nt, excluding introns)<br>\n <br>\n \n</div>\n<div class=\"focus-info\">\n \n\n \n\n \n\n\n \n</div>\n<div class=\"focus-urls\">\n <a href=\"http://blast.ncbi.nlm.nih.gov/Blast.cgi?PAGE=Proteins&amp;PROGRAM=blastp&amp;BLAST_PROGRAMS=blastp&amp;QUERY=MELSRRMRDLRSISKNKSTLNNYLGNTLAGMKMQLGKLAAYLVAAGLFTVGLTAPVTDELVVSQPNDKRSVQAGHLVVKDLHDTNLGAIEVKPSGSKRAVEISKRRTRGGHGRGSTNDVPNKTTRRKKKKTTGKTKKRPTKGGPKKKKKHSPKGKPKKCPANAPKTCTKAQKNAKGCCKPTQCPKTAPKRCTKKEKDPKTGCCKANSKELEFTKYPKGKQHWSPPKTSVVARRSDTSAVEPATHALAKRASISVPEGKTLEGGATDSMKTWHVINCIAISGFDTATNKKAMAHINAVSATGKEYDDQFKEFSDIVYSWAGPVEITVRWPHKTAIPDDKKELKPKQKQFEDDIKQWVNWMRKTPGPPKFKVFDRPATIRQGDMVMHEEGDVSVE&amp;LINK_LOC=protein&amp;PAGE_TYPE=BlastSearch\" target=\"_new\">NCBI BlastP on this gene</a><br>\n <a href=\"http://www.ncbi.nlm.nih.gov/projects/sviewer/?Db=gene&amp;DbFrom=protein&amp;Cmd=Link&amp;noslider=1&amp;id=contig_17&amp;from=3177738&amp;to=3199162\" target=\"_new\">View genomic context</a><br>\n \n \n \n \n</div>\n<div class=\"focus-clipboard\">\n AA sequence: <span class=\"clipboard-copy\" data-seq=\"MELSRRMRDLRSISKNKSTLNNYLGNTLAGMKMQLGKLAAYLVAAGLFTVGLTAPVTDELVVSQPNDKRSVQAGHLVVKDLHDTNLGAIEVKPSGSKRAVEISKRRTRGGHGRGSTNDVPNKTTRRKKKKTTGKTKKRPTKGGPKKKKKHSPKGKPKKCPANAPKTCTKAQKNAKGCCKPTQCPKTAPKRCTKKEKDPKTGCCKANSKELEFTKYPKGKQHWSPPKTSVVARRSDTSAVEPATHALAKRASISVPEGKTLEGGATDSMKTWHVINCIAISGFDTATNKKAMAHINAVSATGKEYDDQFKEFSDIVYSWAGPVEITVRWPHKTAIPDDKKELKPKQKQFEDDIKQWVNWMRKTPGPPKFKVFDRPATIRQGDMVMHEEGDVSVE\">Copy to clipboard</span><br>\n Nucleotide sequence: <span class=\"clipboard-copy\" data-seq=\"ATGGAACTGAGTAGAAGGATGCGTGATTTGAGATCTATCTCCAAGAACAAATCGACACTTAACAATTACTTGGGGAATACATTAGCCGGCATGAAGATGCAGCTCGGCAAGCTCGCTGCTTATCTAGTTGCAGCTGGGCTTTTTACAGTAGGCCTTACTGCACCTGTGACAGATGAATTGGTGGTTTCCCAGCCGAACGACAAGCGGTCTGTTCAAGCGGGCCATTTAGTGGTGAAGGATCTGCATGATACCAACCTCGGAGCCATTGAGGTAAAGCCCTCGGGATCTAAGCGGGCAGTCGAAATATCTAAACGGAGGACAAGAGGGGGTCACGGCAGAGGATCCACCAATGATGTCCCGAACAAGACTACCAGGAGGAAGAAGAAGAAGACCACAGGCAAGACTAAGAAGAGACCCACAAAGGGAGGCCCAAAGAAGAAGAAGAAGCACTCCCCGAAAGGAAAGCCTAAGAAGTGTCCAGCGAATGCGCCCAAGACATGCACCAAGGCACAGAAGAATGCCAAAGGCTGCTGCAAGCCAACACAGTGCCCTAAGACTGCCCCTAAGAGGTGCACGAAGAAGGAGAAAGATCCAAAGACTGGCTGCTGCAAAGCAAACTCGAAAGAACTCGAATTCACCAAGTATCCCAAGGGAAAGCAACACTGGAGCCCGCCAAAGACATCCGTCGTAGCACGTCGCTCGGACACCAGCGCCGTTGAGCCTGCAACCCATGCCCTCGCAAAGCGTGCCTCCATTTCCGTTCCAGAAGGTAAAACCTTAGAAGGAGGTGCTACAGACTCTATGAAGACTTGGCACGTTATCAACTGCATTGCAATCTCTGGTTTCGATACCGCTACAAACAAGAAGGCCATGGCACACATCAACGCTGTGAGTGCCACAGGAAAGGAGTATGACGACCAGTTCAAAGAGTTCTCTGACATCGTCTATTCTTGGGCTGGACCTGTGGAGATCACGGTCAGATGGCCACACAAGACTGCTATCCCAGATGATAAGAAAGAGTTGAAGCCTAAGCAGAAGCAGTTCGAAGACGATATCAAGCAGTGGGTGAACTGGATGCGTAAAACCCCAGGGCCGCCCAAGTTCAAAGTCTTTGACCGACCAGCCACCATTAGACAAGGTGATATGGTCATGCACGAGGAGGGTGATGTTTCGGTAGAGTAG\">Copy to clipboard</span><br>\n</div>"
            },
            {
                "start": 3190505,
                "end": 3191011,
                "strand": 1,
                "locus_tag": "input.path1.gene921",
                "type": "other",
                "description": "<div class=\"focus-intro\">\n <strong><span class=\"serif\">input.path1.gene921</span></strong><br>\n \n <br>\n Locus tag: <span class=\"serif\">None</span><br>\n Protein ID: <span class=\"serif\">None</span><br>\n Gene: <span class=\"serif\">input.path1.gene921</span><br>\n \n Location: 3,190,505 - 3,191,011,\n (total: 270 nt, excluding introns)<br>\n <br>\n \n</div>\n<div class=\"focus-info\">\n \n\n \n\n \n\n\n \n</div>\n<div class=\"focus-urls\">\n <a href=\"http://blast.ncbi.nlm.nih.gov/Blast.cgi?PAGE=Proteins&amp;PROGRAM=blastp&amp;BLAST_PROGRAMS=blastp&amp;QUERY=MFSPERDTISICIDKEKEEPHFADFIHDVLAYDPQHKGILHLAVADTHFRIVLPKVHSNLHSDARAALTSTLKGLKSPILAQCLATLIW&amp;LINK_LOC=protein&amp;PAGE_TYPE=BlastSearch\" target=\"_new\">NCBI BlastP on this gene</a><br>\n <a href=\"http://www.ncbi.nlm.nih.gov/projects/sviewer/?Db=gene&amp;DbFrom=protein&amp;Cmd=Link&amp;noslider=1&amp;id=contig_17&amp;from=3180505&amp;to=3201011\" target=\"_new\">View genomic context</a><br>\n \n \n \n \n</div>\n<div class=\"focus-clipboard\">\n AA sequence: <span class=\"clipboard-copy\" data-seq=\"MFSPERDTISICIDKEKEEPHFADFIHDVLAYDPQHKGILHLAVADTHFRIVLPKVHSNLHSDARAALTSTLKGLKSPILAQCLATLIW\">Copy to clipboard</span><br>\n Nucleotide sequence: <span class=\"clipboard-copy\" data-seq=\"ATGTTCAGCCCAGAACGAGATACGATATCGATTTGTATCGATAAGGAAAAGGAAGAACCTCACTTTGCCGACTTCATACATGACGTGCTAGCGTACGATCCTCAACACAAGGGAATTCTCCACTTGGCGGTTGCCGATACACATTTCCGAATCGTTCTGCCCAAAGTGCATTCCAATTTACATAGCGACGCACGAGCTGCTTTGACTTCCACTTTGAAGGGTCTAAAGAGTCCGATCCTCGCCCAGTGTCTCGCTACCTTGATCTGGTAG\">Copy to clipboard</span><br>\n</div>"
            },
            {
                "start": 3192719,
                "end": 3193765,
                "strand": 1,
                "locus_tag": "input.path1.gene922",
                "type": "biosynthetic-additional",
                "description": "<div class=\"focus-intro\">\n <strong><span class=\"serif\">input.path1.gene922</span></strong><br>\n \n <br>\n Locus tag: <span class=\"serif\">None</span><br>\n Protein ID: <span class=\"serif\">None</span><br>\n Gene: <span class=\"serif\">input.path1.gene922</span><br>\n \n Location: 3,192,719 - 3,193,765,\n (total: 1047 nt)<br>\n <br>\n \n  biosynthetic-additional (smcogs) SMCOG1028:crotonyl-CoA reductase / alcohol dehydrogenase (Score: 130; E-value: 1.9e-39)<br>\n \n</div>\n<div class=\"focus-info\">\n \n\n \n <br>\n <span class=\"bold\">PFAM hits:</span><br>\n \n  PF08240.12 (Alcohol dehydrogenase GroES-like domain): [27:86](score: 25.3, e-value: 1.1e-05)<br>\n \n  PF00107.26 (Zinc-binding dehydrogenase): [169:235](score: 36.7, e-value: 3.5e-09)<br>\n \n <br>\n \n\n \n\n\n \n  <br>\n  <span class=\"bold\"> Gene Ontology terms for PFAM domains:</span><br>\n  \n   PF00107.26: <a class='external-link' href='http://amigo.geneontology.org/amigo/term/GO:0055114' target='_blank'>GO:0055114</a>: oxidation-reduction process<br>\n  \n   PF08240.12: <a class='external-link' href='http://amigo.geneontology.org/amigo/term/GO:0055114' target='_blank'>GO:0055114</a>: oxidation-reduction process<br>\n  \n  <br>\n \n</div>\n<div class=\"focus-urls\">\n <a href=\"http://blast.ncbi.nlm.nih.gov/Blast.cgi?PAGE=Proteins&amp;PROGRAM=blastp&amp;BLAST_PROGRAMS=blastp&amp;QUERY=MSNQASWIPAATQTVSVGPADTYTPGPGELLVKINSIAFTPIEGKIQKFGTHPIPYPNILGTSFSGTVESVGEDVTGFEKGDHVVSIRSGKTLGDPRFGGYQKLALAPASSTSKLSKSVPFHSASATILNLAAITSALSIHLGLDRPSLSGTPSAKGKKVLIYGGSSSCGGLAIKYAAAAGYEVITTSSSRNKDFVQSLGPAHIIDHEQKLDDVVADLRKFGPYDAVLDTIGLPEPTAILVAYFESLGGGSYNSMIPPIPGTRDIPENVKRNFAPYNFAFEEPQHKELARWLYEEYLPQGLESGLIVPTRQHVLTGGLEKAQDALDLMNEGGISGKKLVMDPWESTSA&amp;LINK_LOC=protein&amp;PAGE_TYPE=BlastSearch\" target=\"_new\">NCBI BlastP on this gene</a><br>\n <a href=\"http://www.ncbi.nlm.nih.gov/projects/sviewer/?Db=gene&amp;DbFrom=protein&amp;Cmd=Link&amp;noslider=1&amp;id=contig_17&amp;from=3182719&amp;to=3203765\" target=\"_new\">View genomic context</a><br>\n \n  <a href=\"knownclusterblast/region2/input.path1.gene922_mibig_hits.html\" target=\"_new\">MiBIG Hits</a><br>\n \n \n \n \n</div>\n<div class=\"focus-clipboard\">\n AA sequence: <span class=\"clipboard-copy\" data-seq=\"MSNQASWIPAATQTVSVGPADTYTPGPGELLVKINSIAFTPIEGKIQKFGTHPIPYPNILGTSFSGTVESVGEDVTGFEKGDHVVSIRSGKTLGDPRFGGYQKLALAPASSTSKLSKSVPFHSASATILNLAAITSALSIHLGLDRPSLSGTPSAKGKKVLIYGGSSSCGGLAIKYAAAAGYEVITTSSSRNKDFVQSLGPAHIIDHEQKLDDVVADLRKFGPYDAVLDTIGLPEPTAILVAYFESLGGGSYNSMIPPIPGTRDIPENVKRNFAPYNFAFEEPQHKELARWLYEEYLPQGLESGLIVPTRQHVLTGGLEKAQDALDLMNEGGISGKKLVMDPWESTSA\">Copy to clipboard</span><br>\n Nucleotide sequence: <span class=\"clipboard-copy\" data-seq=\"ATGTCCAACCAAGCTTCTTGGATTCCAGCCGCTACTCAGACTGTGTCTGTTGGCCCAGCTGATACCTACACCCCAGGCCCTGGCGAGCTTCTTGTCAAAATCAATAGCATTGCCTTCACACCCATCGAGGGCAAGATACAAAAATTTGGCACTCACCCTATTCCATACCCTAACATTCTCGGCACTTCCTTTTCTGGAACCGTCGAGTCCGTGGGTGAGGATGTCACTGGTTTTGAGAAGGGCGACCACGTCGTTTCTATCCGCTCAGGGAAGACACTCGGCGACCCCCGCTTTGGCGGTTACCAAAAGCTTGCCCTTGCACCCGCCAGCTCCACTTCCAAGCTCTCCAAATCGGTGCCATTCCATAGCGCTTCTGCTACTATCCTCAATCTCGCTGCTATCACTTCAGCTCTGAGCATTCATCTCGGCCTCGACCGACCTTCCCTCTCCGGCACACCCTCGGCCAAGGGCAAGAAGGTCCTTATCTACGGTGGATCCAGCTCTTGCGGTGGTCTCGCTATCAAGTACGCTGCTGCTGCCGGCTACGAAGTCATCACCACTTCTTCCAGCCGTAATAAGGACTTTGTTCAGTCTCTCGGCCCAGCCCACATCATTGACCACGAACAGAAACTTGACGACGTGGTCGCCGACTTGAGAAAATTTGGACCTTACGATGCCGTTCTTGACACCATCGGGCTTCCAGAGCCCACCGCCATCTTGGTTGCCTACTTCGAGTCATTGGGTGGTGGTTCCTACAACTCTATGATCCCTCCTATTCCTGGGACGCGAGACATTCCTGAAAATGTCAAGAGGAATTTTGCGCCATACAACTTCGCGTTTGAGGAACCACAGCACAAGGAATTGGCCCGGTGGCTGTATGAGGAGTATCTACCCCAGGGTCTTGAGAGTGGCCTGATTGTTCCGACTAGGCAGCACGTTCTTACTGGTGGATTGGAGAAGGCACAGGATGCACTTGACTTAATGAACGAGGGAGGTATTAGTGGCAAGAAACTTGTTATGGATCCGTGGGAGAGCACTAGCGCATGA\">Copy to clipboard</span><br>\n</div>"
            },
            {
                "start": 3195618,
                "end": 3196007,
                "strand": 1,
                "locus_tag": "input.path1.gene923",
                "type": "other",
                "description": "<div class=\"focus-intro\">\n <strong><span class=\"serif\">input.path1.gene923</span></strong><br>\n \n <br>\n Locus tag: <span class=\"serif\">None</span><br>\n Protein ID: <span class=\"serif\">None</span><br>\n Gene: <span class=\"serif\">input.path1.gene923</span><br>\n \n Location: 3,195,618 - 3,196,007,\n (total: 207 nt, excluding introns)<br>\n <br>\n \n</div>\n<div class=\"focus-info\">\n \n\n \n\n \n\n\n \n</div>\n<div class=\"focus-urls\">\n <a href=\"http://blast.ncbi.nlm.nih.gov/Blast.cgi?PAGE=Proteins&amp;PROGRAM=blastp&amp;BLAST_PROGRAMS=blastp&amp;QUERY=MFDRGIISVAVEGPTTAVNMTNRGMSVTKIIFRDEAERAPKALEKSLPMKKNDQLRISRTIAPLSGTI&amp;LINK_LOC=protein&amp;PAGE_TYPE=BlastSearch\" target=\"_new\">NCBI BlastP on this gene</a><br>\n <a href=\"http://www.ncbi.nlm.nih.gov/projects/sviewer/?Db=gene&amp;DbFrom=protein&amp;Cmd=Link&amp;noslider=1&amp;id=contig_17&amp;from=3185618&amp;to=3206007\" target=\"_new\">View genomic context</a><br>\n \n \n \n \n</div>\n<div class=\"focus-clipboard\">\n AA sequence: <span class=\"clipboard-copy\" data-seq=\"MFDRGIISVAVEGPTTAVNMTNRGMSVTKIIFRDEAERAPKALEKSLPMKKNDQLRISRTIAPLSGTI\">Copy to clipboard</span><br>\n Nucleotide sequence: <span class=\"clipboard-copy\" data-seq=\"ATGTTTGATCGCGGTATCATCAGCGTTGCAGTCGAAGGCCCGACGACCGCAGTCAACATGACCAATAGAGGGATGAGCGTTACGAAGATAATCTTCCGTGACGAAGCTGAAAGAGCTCCCAAGGCGCTGGAGAAATCACTTCCTATGAAGAAGAACGACCAATTGAGGATCAGTAGAACGATCGCGCCACTCAGCGGTACCATATGA\">Copy to clipboard</span><br>\n</div>"
            },
            {
                "start": 3197132,
                "end": 3199004,
                "strand": -1,
                "locus_tag": "input.path1.gene924",
                "type": "other",
                "description": "<div class=\"focus-intro\">\n <strong><span class=\"serif\">input.path1.gene924</span></strong><br>\n \n <br>\n Locus tag: <span class=\"serif\">None</span><br>\n Protein ID: <span class=\"serif\">None</span><br>\n Gene: <span class=\"serif\">input.path1.gene924</span><br>\n \n Location: 3,197,132 - 3,199,004,\n (total: 1752 nt, excluding introns)<br>\n <br>\n \n</div>\n<div class=\"focus-info\">\n \n\n \n <br>\n <span class=\"bold\">PFAM hits:</span><br>\n \n  PF00174.19 (Oxidoreductase molybdopterin binding domain): [203:379](score: 141.6, e-value: 1.8e-41)<br>\n \n  PF03404.16 (Mo-co oxidoreductase dimerisation domain): [405:526](score: 75.9, e-value: 2.9e-21)<br>\n \n <br>\n \n\n \n\n\n \n  <br>\n  <span class=\"bold\"> Gene Ontology terms for PFAM domains:</span><br>\n  \n   PF00174.19: <a class='external-link' href='http://amigo.geneontology.org/amigo/term/GO:0042128' target='_blank'>GO:0042128</a>: nitrate assimilation<br>\n  \n   PF03404.16: <a class='external-link' href='http://amigo.geneontology.org/amigo/term/GO:0016491' target='_blank'>GO:0016491</a>: oxidoreductase activity<br>\n  \n   PF03404.16: <a class='external-link' href='http://amigo.geneontology.org/amigo/term/GO:0030151' target='_blank'>GO:0030151</a>: molybdenum ion binding<br>\n  \n   PF03404.16: <a class='external-link' href='http://amigo.geneontology.org/amigo/term/GO:0055114' target='_blank'>GO:0055114</a>: oxidation-reduction process<br>\n  \n  <br>\n \n</div>\n<div class=\"focus-urls\">\n <a href=\"http://blast.ncbi.nlm.nih.gov/Blast.cgi?PAGE=Proteins&amp;PROGRAM=blastp&amp;BLAST_PROGRAMS=blastp&amp;QUERY=MPGTQISNGSSVNGHSGRNMEYGDTSYIHTSNRPDEWRIEQGMAGAELPVLDMTGPETIPLEPQVFGELTKDNAAIKAVGDRNTLFARERKGWTGFVEWENYPKKKEAAHKLLIAQTFPPNPEFQLGPIPASNPVLPGTHWKMWHRAVGGELTQIPDDSWDIVLEEKHPDMLHLLQFPYNGEPPKRLVTDKTITPNPLHFVRNHGGIPIIDKEEYSFTMDGLVKNPHDLMNEANFPRVEKYATIQCSGTRRIEQILRYPGQGDEVPQAPWAEGAIGTAKYVGISLKKVIKACGGLVEDAKHLEFYGADTYFKDDKAMNYLVSVPWSKVKANEVLLCWEMNGEPLPKIHGYPLRVVVLGYIGARSVKWLYRIKAIKNPSRAPVQSQEYLYFPQQVGKHNFRLTDGIQIQEMPVSSAIMSPWTKQVIIHNGKIRCKGWAYSGGGRWPERVELSSDGGFNWYTVPLENLSEKRKWCWRTWEYELPCDVEGWVEIVVRCWDNALNTQPPDVRTAWNWGLHVTSSCHRISVYSVNKSRSLTQARLNEFEEKGIPFGPITVPLAFPSQKWDDYEDFWAKHDPRDARDEL&amp;LINK_LOC=protein&amp;PAGE_TYPE=BlastSearch\" target=\"_new\">NCBI BlastP on this gene</a><br>\n <a href=\"http://www.ncbi.nlm.nih.gov/projects/sviewer/?Db=gene&amp;DbFrom=protein&amp;Cmd=Link&amp;noslider=1&amp;id=contig_17&amp;from=3187132&amp;to=3209004\" target=\"_new\">View genomic context</a><br>\n \n  <a href=\"knownclusterblast/region2/input.path1.gene924_mibig_hits.html\" target=\"_new\">MiBIG Hits</a><br>\n \n \n \n \n</div>\n<div class=\"focus-clipboard\">\n AA sequence: <span class=\"clipboard-copy\" data-seq=\"MPGTQISNGSSVNGHSGRNMEYGDTSYIHTSNRPDEWRIEQGMAGAELPVLDMTGPETIPLEPQVFGELTKDNAAIKAVGDRNTLFARERKGWTGFVEWENYPKKKEAAHKLLIAQTFPPNPEFQLGPIPASNPVLPGTHWKMWHRAVGGELTQIPDDSWDIVLEEKHPDMLHLLQFPYNGEPPKRLVTDKTITPNPLHFVRNHGGIPIIDKEEYSFTMDGLVKNPHDLMNEANFPRVEKYATIQCSGTRRIEQILRYPGQGDEVPQAPWAEGAIGTAKYVGISLKKVIKACGGLVEDAKHLEFYGADTYFKDDKAMNYLVSVPWSKVKANEVLLCWEMNGEPLPKIHGYPLRVVVLGYIGARSVKWLYRIKAIKNPSRAPVQSQEYLYFPQQVGKHNFRLTDGIQIQEMPVSSAIMSPWTKQVIIHNGKIRCKGWAYSGGGRWPERVELSSDGGFNWYTVPLENLSEKRKWCWRTWEYELPCDVEGWVEIVVRCWDNALNTQPPDVRTAWNWGLHVTSSCHRISVYSVNKSRSLTQARLNEFEEKGIPFGPITVPLAFPSQKWDDYEDFWAKHDPRDARDEL\">Copy to clipboard</span><br>\n Nucleotide sequence: <span class=\"clipboard-copy\" data-seq=\"ATGCCTGGAACACAGATTTCCAACGGCTCCAGTGTCAACGGCCATTCTGGCCGTAACATGGAATATGGCGACACCAGTTATATCCATACCAGTAATCGTCCTGATGAATGGAGAATTGAACAGGGCATGGCAGGAGCGGAACTGCCGGTTCTTGATATGACCGGCCCAGAGACAATTCCTCTTGAGCCTCAAGTGTTTGGGGAATTGACCAAGGACAATGCTGCGATCAAAGCTGTGGGTGATCGCAACACCTTGTTTGCTCGCGAGCGAAAGGGATGGACCGGTTTCGTTGAGTGGGAAAATTATCCCAAGAAGAAAGAAGCGGCACACAAGCTCCTCATCGCCCAGACCTTTCCGCCCAATCCCGAGTTTCAGCTCGGCCCAATCCCGGCCAGTAATCCGGTCCTTCCCGGAACCCATTGGAAGATGTGGCATCGTGCTGTAGGAGGTGAATTGACCCAGATTCCTGATGACTCGTGGGATATTGTGCTCGAAGAGAAGCACCCTGATATGCTCCACTTGTTACAGTTCCCATATAACGGCGAGCCACCCAAGCGATTGGTTACAGACAAAACTATTACTCCCAATCCCTTGCACTTTGTACGCAACCATGGTGGCATTCCTATCATCGACAAGGAGGAATATAGCTTCACTATGGATGGCCTCGTAAAGAATCCTCACGACCTCATGAATGAGGCGAATTTTCCTCGCGTGGAGAAGTACGCCACCATTCAGTGTTCGGGCACCAGGCGTATTGAACAGATTCTACGATACCCGGGTCAGGGTGATGAGGTGCCGCAGGCGCCTTGGGCAGAAGGCGCCATTGGTACCGCAAAGTATGTCGGCATCAGTCTAAAGAAGGTTATCAAAGCTTGTGGAGGTCTGGTTGAGGACGCAAAGCACCTTGAATTCTACGGCGCAGACACTTACTTCAAAGACGACAAAGCCATGAATTATTTGGTGAGCGTTCCATGGTCGAAGGTCAAGGCGAATGAGGTGCTGCTTTGCTGGGAGATGAATGGGGAGCCTCTCCCAAAGATTCACGGGTACCCTCTTCGCGTTGTTGTTCTCGGGTACATTGGTGCCAGGAGCGTGAAATGGCTTTACAGAATCAAGGCTATCAAGAACCCTTCTCGAGCTCCGGTACAGAGCCAGGAATACCTCTACTTCCCTCAGCAAGTCGGCAAGCATAACTTCAGATTGACCGACGGCATCCAGATCCAAGAGATGCCAGTCAGCTCAGCCATCATGTCGCCATGGACCAAGCAAGTCATCATCCATAACGGAAAGATCCGCTGCAAGGGATGGGCGTATTCTGGCGGCGGTAGATGGCCGGAGCGTGTCGAGCTCAGCTCAGACGGTGGCTTCAACTGGTACACCGTCCCGCTAGAGAACCTTTCCGAGAAGCGAAAATGGTGCTGGCGCACGTGGGAGTACGAGTTACCTTGCGATGTCGAAGGGTGGGTCGAGATCGTCGTTCGCTGCTGGGACAATGCGCTCAACACGCAGCCTCCTGACGTGCGCACTGCGTGGAACTGGGGCCTTCACGTCACCAGTTCTTGTCACCGTATCTCTGTATACAGCGTCAACAAGAGCCGATCCCTCACGCAGGCTCGTTTGAACGAGTTTGAGGAAAAGGGTATTCCGTTTGGGCCTATCACTGTCCCGCTTGCTTTCCCCTCGCAGAAGTGGGATGATTACGAGGACTTCTGGGCTAAGCATGATCCACGCGATGCGAGAGATGAGTTGTAA\">Copy to clipboard</span><br>\n</div>"
            }
        ],
        "clusters": [
            {
                "start": 3176184,
                "end": 3182827,
                "tool": "rule-based-clusters",
                "neighbouring_start": 3156184,
                "neighbouring_end": 3202827,
                "product": "T1PKS",
                "height": 2,
                "kind": "protocluster",
                "prefix": ""
            }
        ],
        "ttaCodons": [],
        "type": "T1PKS",
        "products": [
            "T1PKS"
        ],
        "anchor": "r9c2"
    },
    "r12c1": {
        "start": 1,
        "end": 43431,
        "idx": 1,
        "orfs": [
            {
                "start": 787,
                "end": 10189,
                "strand": -1,
                "locus_tag": "input.path1.gene1",
                "type": "biosynthetic",
                "description": "<div class=\"focus-intro\">\n <strong><span class=\"serif\">input.path1.gene1</span></strong><br>\n \n <br>\n Locus tag: <span class=\"serif\">None</span><br>\n Protein ID: <span class=\"serif\">None</span><br>\n Gene: <span class=\"serif\">input.path1.gene1</span><br>\n \n Location: 787 - 10,189,\n (total: 8100 nt, excluding introns)<br>\n <br>\n \n  biosynthetic (rule-based-clusters) NRPS: AMP-binding<br>\n \n  biosynthetic (rule-based-clusters) NRPS: Condensation<br>\n \n  biosynthetic-additional (rule-based-clusters) PP-binding<br>\n \n  biosynthetic-additional (smcogs) SMCOG1127:condensation domain-containing protein (Score: 163.7; E-value: 1.3e-49)<br>\n \n</div>\n<div class=\"focus-info\">\n \n\n \n <br>\n <span class=\"bold\">PFAM hits:</span><br>\n \n  PF00550.25 (Phosphopantetheine attachment site): [189:251](score: 48.6, e-value: 7.9e-13)<br>\n \n  PF00668.20 (Condensation domain): [293:696](score: 251.8, e-value: 1.1e-74)<br>\n \n  PF00501.28 (AMP-binding enzyme): [718:1123](score: 248.9, e-value: 7.2e-74)<br>\n \n  PF08241.12 (Methyltransferase domain): [1247:1345](score: 27.4, e-value: 4e-06)<br>\n \n  PF00550.25 (Phosphopantetheine attachment site): [1667:1733](score: 52.4, e-value: 5e-14)<br>\n \n  PF00668.20 (Condensation domain): [1780:2153](score: 139.8, e-value: 1e-40)<br>\n \n  PF00501.28 (AMP-binding enzyme): [2171:2239](score: 38.4, e-value: 5.7e-10)<br>\n \n  PF00501.28 (AMP-binding enzyme): [2300:2426](score: 70.2, e-value: 1.2e-19)<br>\n \n  PF00550.25 (Phosphopantetheine attachment site): [2566:2629](score: 53.3, e-value: 2.6e-14)<br>\n \n <br>\n \n\n \n <br>\n <span class=\"bold\">TIGRFam hits:</span><br>\n \n  TIGR01733 (AA-adenyl-dom: amino acid adenylation domain): [739:1147](score: 348.2, e-value: 1.3e-104)<br>\n \n <br>\n \n\n\n \n  <br>\n  <span class=\"bold\"> Gene Ontology terms for PFAM domains:</span><br>\n  \n   PF00501.28: <a class='external-link' href='http://amigo.geneontology.org/amigo/term/GO:0003824' target='_blank'>GO:0003824</a>: catalytic activity<br>\n  \n   PF08241.12: <a class='external-link' href='http://amigo.geneontology.org/amigo/term/GO:0008168' target='_blank'>GO:0008168</a>: methyltransferase activity<br>\n  \n  <br>\n \n</div>\n<div class=\"focus-urls\">\n <a href=\"http://blast.ncbi.nlm.nih.gov/Blast.cgi?PAGE=Proteins&amp;PROGRAM=blastp&amp;BLAST_PROGRAMS=blastp&amp;QUERY=MSKCKTQLDPALPTDTAEAAGVISSARLTRASTIKDVGKATTAVYWIYKADGSIELLGRKDTQVKLRGQRIELGEIEHQARLSGTAEVMDLVVEMIRPESKDDMLACFIAVERNQHGPEETDNLLPASCVQVHGACAVRSIGAATDDVVPEGGPQATARNRSLPHGTAASRAAGPSRGPKQQPKTEAEKQMQQLWAQVLNIAPESIGLDDSFFRLGGDSIAAMRLVGEAHRVGMQLNVADLFNNPELVELASKTTPSDSSSLTTIQAVNHVGPVEQSFAQARLWFLEQLYPGLTLNVALLAIEQRHETLRTIFATQDGVSVQIVQPFSAKDLTIIDLSLCEDEHKRLEVVRKAQMVPFDLRTEPGWRAVVYRLGKNDFVLSIVMHHIVSDGWSIDILTRELETFYSASIEGQDPLSHVAPLPVQYRDFSMWQKQQSQIDEHEKQLNYWLTQLQTSRPAELLCDKPRPANQSGNASVKTMEIGGPMYAKLQHFCKLRGVTTFVALLTAFRTTHFRLTGQDDATIGTVNANRDLWELREMIGFFVNMQCLRTTVDDESFDELVQKIHGVAVESLANQDVPFESLVSKLKTDRDLSRHPLVQLIFVVHSQHDLGEVKLEGVQTESLHDGVTSRFDLEFHFFQHADSLKGNIVYSTDLFEPETIDNLISVFSSVLEGCLREPSTSVTTLPLLTNNDYERLDSMGLFKVEETLYPRDLSVIDVFRQQASAYPSRIAVKDANEQMTYAQLDSASDILAEWLAKQQLTPEALVGVLANRRCQTIVTFLGIMKANLAYLPFDVKIPGKRMEAILSTLPGNSLVLLGADVKPPISEPENVKFVSIAEATAEQTGDGVTLRSSTKAKGPSATSLAYVMFTSGSTGLPKGVMIEHRGIVRLVKDNSLAQHMPGFPTMAHIANLAFDASTWEIYATLLHGGTLICIDTMAALDPVSMLQIVSQNNIQTGLFTPALFRQYVAESPALVSALTTICVGGEALHPEDYYSAKTVLKGKLINCYGPTENTVCSTIFVLPKDDIFPSGVPIGRAFSNSGAYVMDSKLQLVPLGVVGELVVTGDGLARGYTDAKQNIDQFVSITMEGQTVRAYRTGDYVRYRPRDGQMEFFRRIDGQVKIRGQRVELAEIEHALRSHQCVSDAVAVLQHRDGDDVQISGFVVIHEDATMVEDETDDSDEAQHVDTWQEQFDDDFYTPIENITTIGRDFMGWTSMYDGSLIDKGEMNEWLDDAIATLRNGRQPGRVLEIGSGTGMILFNLGTGLEKYVGLDPSRSAVEFVTRTANSNPAFAGKVSMVQATAADVLRLKQPIDADLVIFNSVLQYFPSQDYLFKVIQDLVKLDGVETIFVGDVRNNALNREFYTTRALVMTANKASKGDLRRMMTDMSHVEREFLVDPGFFSSLPSRLPGLIDHVEVLPKKMKATNELSCYRFGAVIHVRSKTWPGAEIRSVADDKWIDFAKQGLDRKALQQELKSVSYSNPIAVGNIPSSKTLKARFVVETVEDDSTEPSSNDWLSAVHKKAENYAALAPCDLVVMAEEAGCRVEFSCSRHFSLRGGFDAIFHKFEPQNGTERVLFRFPTDHQERPMHTLTNKPLQQQLLQKTQQQLYKILEARLPAYMVPQTITMLDVMPVNQNGKVDRKMLAERKQEQEVHRGVVEQPQSVAERKMQQLWAQVLGIDPDKIDNIGLDDSFFQLGGDSIAAMRLVSEARRVGLELSVAELFRHPVLRDLAALQGIQDTTAVEDIPAFSLLRSDIEEESNASAVREEVAVMCSIDASLIEDVYPCSPLQGGLMSLTSKRAGDYVMQSVLELRSDVEDEDAFRAAWEQMVQSTTILRTRIVQHSRLGLLQAVVAEDIRWMEAATLEEYLEKDKLVSMGLGDQLTRYALVRSQGKRYFVWTIHHALYDGWSMPQIIRTVTQMYRGTASESVLASQPNFNAFIKYISQQDQKVAELYWQSELADCEATLFPLLPSTVKQPAANATLEYQCQPLNKTVPNVTTSTLIRAAWGIIASRYTHSDDVVFGATVTGRNAPVHGIDAMLGPTIATVPLRIRVQGEQTVVNLLSNMQDQATEMIAHEQTGLHRIAKMGSGPRHACGFQTLLVVQPGGEMFDADSLGEWRGNSELQDFTSYALMLQCKLEKEGVRITASFDERIMEREMPPAVERCIHDVVAEQGRKRPDAPAICAWDGDMTYGELDELSTKLARHLAQRIKREDVVPLCFEKSMWTVVAMLAVLKAGGKFHACLGLRGVLAHGGGSCQRGHRGEQGVTGAYIVECTTVLYWSAFEYAHKHGIELWGSRIHLRQTYGSSEVSGVVSSTRLVSTSNTREVGKATTGAYWIVDPSDTSRLAPLGAPGELLVEGPVVGRGYIDGAKTAATFIQAPAWRHSFDGSSPQLRLYKTGDLARYISEDGSIELLGRKDTQVKLRGQRIELEEIEHQVRLSGAEMKGLAVELIKPEGRDNMLACFIALGKQEEGEKEMDKTSGEQSTVQNTVRVIRERLERVLPQYMVPTLFVPLEDLPKTTSLKINRKGLREMGASFTAQKLAELRKSSGQDGARRPLTESEQTMQQLWARVLEVEAESIGPEDNFFQLGGDSITAMKLVGEARRAGVQLTVAEIFRHAQLATFANHYVRAANDGVEKITAPFSLLAPATKDAMFASTNPFDRVGPLDNIVDILPVSYTQKILARHSITSPSAWKKL&amp;LINK_LOC=protein&amp;PAGE_TYPE=BlastSearch\" target=\"_new\">NCBI BlastP on this gene</a><br>\n <a href=\"http://www.ncbi.nlm.nih.gov/projects/sviewer/?Db=gene&amp;DbFrom=protein&amp;Cmd=Link&amp;noslider=1&amp;id=contig_20&amp;from=0&amp;to=20189\" target=\"_new\">View genomic context</a><br>\n \n  <a href=\"knownclusterblast/region1/input.path1.gene1_mibig_hits.html\" target=\"_new\">MiBIG Hits</a><br>\n \n \n \n \n</div>\n<div class=\"focus-clipboard\">\n AA sequence: <span class=\"clipboard-copy\" data-seq=\"MSKCKTQLDPALPTDTAEAAGVISSARLTRASTIKDVGKATTAVYWIYKADGSIELLGRKDTQVKLRGQRIELGEIEHQARLSGTAEVMDLVVEMIRPESKDDMLACFIAVERNQHGPEETDNLLPASCVQVHGACAVRSIGAATDDVVPEGGPQATARNRSLPHGTAASRAAGPSRGPKQQPKTEAEKQMQQLWAQVLNIAPESIGLDDSFFRLGGDSIAAMRLVGEAHRVGMQLNVADLFNNPELVELASKTTPSDSSSLTTIQAVNHVGPVEQSFAQARLWFLEQLYPGLTLNVALLAIEQRHETLRTIFATQDGVSVQIVQPFSAKDLTIIDLSLCEDEHKRLEVVRKAQMVPFDLRTEPGWRAVVYRLGKNDFVLSIVMHHIVSDGWSIDILTRELETFYSASIEGQDPLSHVAPLPVQYRDFSMWQKQQSQIDEHEKQLNYWLTQLQTSRPAELLCDKPRPANQSGNASVKTMEIGGPMYAKLQHFCKLRGVTTFVALLTAFRTTHFRLTGQDDATIGTVNANRDLWELREMIGFFVNMQCLRTTVDDESFDELVQKIHGVAVESLANQDVPFESLVSKLKTDRDLSRHPLVQLIFVVHSQHDLGEVKLEGVQTESLHDGVTSRFDLEFHFFQHADSLKGNIVYSTDLFEPETIDNLISVFSSVLEGCLREPSTSVTTLPLLTNNDYERLDSMGLFKVEETLYPRDLSVIDVFRQQASAYPSRIAVKDANEQMTYAQLDSASDILAEWLAKQQLTPEALVGVLANRRCQTIVTFLGIMKANLAYLPFDVKIPGKRMEAILSTLPGNSLVLLGADVKPPISEPENVKFVSIAEATAEQTGDGVTLRSSTKAKGPSATSLAYVMFTSGSTGLPKGVMIEHRGIVRLVKDNSLAQHMPGFPTMAHIANLAFDASTWEIYATLLHGGTLICIDTMAALDPVSMLQIVSQNNIQTGLFTPALFRQYVAESPALVSALTTICVGGEALHPEDYYSAKTVLKGKLINCYGPTENTVCSTIFVLPKDDIFPSGVPIGRAFSNSGAYVMDSKLQLVPLGVVGELVVTGDGLARGYTDAKQNIDQFVSITMEGQTVRAYRTGDYVRYRPRDGQMEFFRRIDGQVKIRGQRVELAEIEHALRSHQCVSDAVAVLQHRDGDDVQISGFVVIHEDATMVEDETDDSDEAQHVDTWQEQFDDDFYTPIENITTIGRDFMGWTSMYDGSLIDKGEMNEWLDDAIATLRNGRQPGRVLEIGSGTGMILFNLGTGLEKYVGLDPSRSAVEFVTRTANSNPAFAGKVSMVQATAADVLRLKQPIDADLVIFNSVLQYFPSQDYLFKVIQDLVKLDGVETIFVGDVRNNALNREFYTTRALVMTANKASKGDLRRMMTDMSHVEREFLVDPGFFSSLPSRLPGLIDHVEVLPKKMKATNELSCYRFGAVIHVRSKTWPGAEIRSVADDKWIDFAKQGLDRKALQQELKSVSYSNPIAVGNIPSSKTLKARFVVETVEDDSTEPSSNDWLSAVHKKAENYAALAPCDLVVMAEEAGCRVEFSCSRHFSLRGGFDAIFHKFEPQNGTERVLFRFPTDHQERPMHTLTNKPLQQQLLQKTQQQLYKILEARLPAYMVPQTITMLDVMPVNQNGKVDRKMLAERKQEQEVHRGVVEQPQSVAERKMQQLWAQVLGIDPDKIDNIGLDDSFFQLGGDSIAAMRLVSEARRVGLELSVAELFRHPVLRDLAALQGIQDTTAVEDIPAFSLLRSDIEEESNASAVREEVAVMCSIDASLIEDVYPCSPLQGGLMSLTSKRAGDYVMQSVLELRSDVEDEDAFRAAWEQMVQSTTILRTRIVQHSRLGLLQAVVAEDIRWMEAATLEEYLEKDKLVSMGLGDQLTRYALVRSQGKRYFVWTIHHALYDGWSMPQIIRTVTQMYRGTASESVLASQPNFNAFIKYISQQDQKVAELYWQSELADCEATLFPLLPSTVKQPAANATLEYQCQPLNKTVPNVTTSTLIRAAWGIIASRYTHSDDVVFGATVTGRNAPVHGIDAMLGPTIATVPLRIRVQGEQTVVNLLSNMQDQATEMIAHEQTGLHRIAKMGSGPRHACGFQTLLVVQPGGEMFDADSLGEWRGNSELQDFTSYALMLQCKLEKEGVRITASFDERIMEREMPPAVERCIHDVVAEQGRKRPDAPAICAWDGDMTYGELDELSTKLARHLAQRIKREDVVPLCFEKSMWTVVAMLAVLKAGGKFHACLGLRGVLAHGGGSCQRGHRGEQGVTGAYIVECTTVLYWSAFEYAHKHGIELWGSRIHLRQTYGSSEVSGVVSSTRLVSTSNTREVGKATTGAYWIVDPSDTSRLAPLGAPGELLVEGPVVGRGYIDGAKTAATFIQAPAWRHSFDGSSPQLRLYKTGDLARYISEDGSIELLGRKDTQVKLRGQRIELEEIEHQVRLSGAEMKGLAVELIKPEGRDNMLACFIALGKQEEGEKEMDKTSGEQSTVQNTVRVIRERLERVLPQYMVPTLFVPLEDLPKTTSLKINRKGLREMGASFTAQKLAELRKSSGQDGARRPLTESEQTMQQLWARVLEVEAESIGPEDNFFQLGGDSITAMKLVGEARRAGVQLTVAEIFRHAQLATFANHYVRAANDGVEKITAPFSLLAPATKDAMFASTNPFDRVGPLDNIVDILPVSYTQKILARHSITSPSAWKKL\">Copy to clipboard</span><br>\n Nucleotide sequence: <span class=\"clipboard-copy\" data-seq=\"ATGTCGAAGTGCAAAACGCAGCTCGATCCAGCATTACCTACAGACACAGCCGAGGCTGCTGGTGTTATTTCCTCCGCAAGACTGACGCGTGCCTCTACAATCAAGGACGTAGGAAAAGCTACTACAGCCGTCTACTGGATTTACAAAGCAGACGGTTCCATCGAGCTGCTAGGGCGAAAGGATACTCAGGTGAAGCTCCGGGGCCAGCGAATCGAGCTTGGAGAAATTGAACACCAGGCTCGATTGTCGGGTACTGCGGAGGTGATGGACTTGGTGGTTGAGATGATCAGGCCTGAGAGCAAAGACGACATGCTGGCCTGTTTTATCGCCGTGGAGCGGAATCAGCACGGCCCGGAAGAAACAGACAACCTTTTGCCAGCAAGCTGCGTACAGGTACATGGTGCCTGTGCTGTTCGTTCCATTGGCGCAGCTACCGACGACGTCGTCCCAGAAGGTGGACCGCAAGCGACTGCGAGAAATAGGAGCCTCCCTCACGGCACAGCAGCTAGCCGAGCTGCAGGCCCCAGCCGAGGCCCAAAGCAGCAGCCAAAGACAGAGGCAGAAAAGCAGATGCAACAACTGTGGGCACAGGTGCTTAACATCGCGCCAGAGAGCATTGGCCTCGACGACAGTTTCTTCCGGCTAGGCGGCGACTCGATCGCGGCGATGAGACTGGTCGGTGAAGCGCACAGAGTGGGCATGCAACTGAACGTTGCAGATCTCTTCAATAACCCAGAGCTGGTAGAATTGGCTTCTAAGACTACGCCTTCAGATAGTAGCTCTCTTACTACCATTCAGGCTGTTAATCATGTTGGCCCCGTGGAACAATCGTTTGCACAAGCCCGTCTGTGGTTCTTGGAGCAGCTGTATCCTGGTCTCACTCTCAACGTTGCCCTTCTTGCAATCGAGCAACGCCACGAGACGCTCCGAACAATCTTCGCGACTCAAGACGGCGTAAGCGTGCAAATAGTTCAGCCATTCTCCGCCAAGGACCTCACCATTATCGATCTTTCTCTCTGCGAAGACGAGCACAAGCGCCTGGAAGTCGTCCGCAAGGCGCAGATGGTTCCCTTTGACCTGCGTACGGAGCCCGGTTGGAGGGCCGTAGTGTACCGACTTGGGAAGAACGACTTCGTGTTGTCCATCGTGATGCACCACATCGTTTCTGACGGATGGTCCATCGACATTCTCACGCGCGAGCTGGAAACCTTCTACTCTGCCTCGATCGAGGGGCAGGACCCGCTCTCGCACGTTGCGCCATTGCCTGTGCAGTACCGCGACTTCTCCATGTGGCAGAAGCAGCAAAGTCAGATCGATGAGCATGAGAAGCAGCTCAACTACTGGCTCACGCAACTGCAGACAAGCAGACCGGCTGAGCTGCTCTGCGACAAGCCCCGGCCAGCTAACCAATCTGGCAACGCCAGCGTCAAGACAATGGAAATTGGCGGCCCTATGTACGCTAAGTTGCAGCACTTCTGCAAATTGCGAGGCGTGACTACATTCGTCGCCTTGCTCACCGCCTTCAGGACAACGCATTTCCGCCTCACTGGCCAGGACGACGCGACGATCGGTACTGTGAACGCCAACCGAGACCTGTGGGAGCTGAGGGAGATGATCGGCTTCTTTGTCAACATGCAGTGTCTCCGCACCACGGTCGACGACGAGTCCTTCGACGAGCTCGTGCAGAAGATTCACGGGGTGGCGGTTGAATCTCTCGCGAACCAAGACGTTCCGTTCGAGAGTCTTGTTTCCAAGCTCAAGACGGACAGAGATCTGTCGAGACACCCGCTTGTCCAGCTCATCTTCGTGGTGCACTCTCAGCACGACCTAGGAGAAGTAAAGCTTGAGGGCGTGCAGACGGAGAGTCTTCACGATGGCGTGACGTCGCGATTTGATCTTGAGTTCCACTTCTTCCAGCATGCGGACAGTCTGAAGGGTAACATTGTGTACTCGACCGATCTTTTCGAACCCGAGACGATCGACAACTTGATCTCGGTGTTCTCAAGCGTGCTTGAAGGATGTCTTCGCGAGCCAAGTACCTCGGTGACTACGTTGCCGCTCTTGACCAACAACGACTACGAGAGGCTCGATTCCATGGGTCTCTTCAAGGTCGAAGAAACGCTGTACCCCCGCGACCTAAGCGTCATCGACGTCTTCCGCCAACAAGCCTCCGCGTACCCATCCAGAATCGCCGTCAAGGACGCAAACGAGCAAATGACATACGCCCAGCTCGACAGCGCCTCCGACATCCTCGCAGAATGGCTTGCTAAACAACAGCTCACCCCCGAGGCCCTCGTCGGTGTCCTCGCGAACCGCCGCTGCCAGACCATCGTCACCTTCCTGGGTATCATGAAGGCGAACCTAGCCTACCTGCCTTTCGATGTCAAGATTCCTGGCAAGCGCATGGAAGCCATTCTCTCGACGCTTCCGGGTAACAGTCTCGTGCTCTTGGGCGCAGACGTCAAGCCTCCGATCAGCGAGCCTGAGAACGTCAAGTTCGTGAGCATCGCTGAGGCAACGGCGGAGCAGACCGGCGACGGTGTGACGTTGAGGAGCTCTACCAAGGCTAAGGGACCCTCGGCGACCAGCCTGGCGTATGTGATGTTCACTTCTGGATCGACTGGTCTGCCGAAGGGTGTCATGATTGAGCACCGCGGTATCGTTCGCTTGGTCAAGGACAACAGTCTGGCTCAGCACATGCCTGGTTTCCCTACCATGGCGCACATTGCTAACCTTGCCTTCGACGCCTCAACTTGGGAGATTTACGCTACGCTCCTGCACGGTGGAACGCTTATCTGTATCGACACAATGGCAGCGCTCGACCCCGTATCGATGCTGCAGATTGTTTCTCAGAACAACATCCAGACGGGTCTTTTCACCCCCGCGCTCTTCAGACAATATGTGGCTGAGTCTCCTGCTTTGGTTTCCGCACTTACCACCATCTGTGTAGGAGGCGAGGCGCTGCATCCGGAGGACTACTACTCCGCTAAGACGGTGCTCAAGGGCAAGTTGATTAACTGCTACGGCCCCACCGAGAACACCGTGTGCAGCACGATCTTCGTTCTCCCCAAGGACGATATCTTCCCCAGCGGTGTGCCCATCGGACGCGCGTTCAGCAACTCTGGCGCGTACGTTATGGACTCCAAGCTGCAGCTCGTGCCGCTGGGTGTGGTTGGAGAGCTCGTGGTTACGGGCGATGGTCTCGCACGGGGATACACCGATGCGAAGCAGAACATCGATCAGTTCGTGTCGATCACCATGGAAGGCCAGACGGTTCGAGCCTACCGAACGGGCGATTACGTACGGTACCGCCCTAGGGATGGCCAGATGGAATTCTTCCGCCGTATCGACGGACAAGTTAAGATTCGCGGACAGCGTGTGGAACTCGCGGAGATCGAGCACGCGCTCCGCAGCCACCAGTGTGTGAGCGACGCCGTGGCTGTCCTGCAACATCGCGATGGCGACGATGTCCAGATTTCTGGCTTCGTCGTTATCCACGAGGACGCCACGATGGTCGAAGATGAGACGGATGACAGTGACGAGGCACAGCACGTGGATACGTGGCAGGAGCAGTTCGACGACGACTTCTACACCCCGATCGAGAACATCACAACTATCGGTCGGGATTTCATGGGTTGGACGTCCATGTACGACGGTAGCCTGATCGACAAGGGCGAGATGAACGAGTGGCTGGATGATGCGATCGCGACGCTGCGCAACGGTCGCCAACCTGGCCGCGTCCTCGAAATTGGATCCGGTACCGGTATGATCCTGTTCAATCTCGGCACTGGCCTTGAGAAATACGTCGGTCTCGATCCATCTCGCAGCGCCGTGGAGTTCGTCACGAGGACCGCAAACTCTAATCCCGCGTTCGCTGGCAAGGTCTCCATGGTGCAGGCCACGGCGGCGGATGTTCTCCGTTTGAAGCAACCCATCGACGCAGATCTCGTCATCTTCAACTCGGTGCTGCAATACTTCCCCAGCCAGGACTATCTGTTCAAGGTTATACAGGATTTGGTCAAGCTCGACGGCGTAGAGACGATCTTCGTTGGAGACGTCCGTAACAATGCGTTGAACCGGGAGTTTTATACGACCAGAGCTCTCGTGATGACTGCGAACAAGGCTTCGAAAGGAGACCTGCGACGCATGATGACTGACATGAGCCACGTTGAGCGAGAGTTCCTGGTCGATCCCGGCTTCTTTTCGTCTCTGCCGAGTCGTCTGCCAGGACTGATCGATCACGTCGAGGTGTTGCCCAAGAAGATGAAGGCCACCAACGAACTGAGTTGCTACCGTTTCGGCGCCGTCATCCACGTCCGGTCCAAGACCTGGCCAGGGGCGGAAATCCGAAGCGTCGCTGACGACAAGTGGATTGACTTCGCCAAACAGGGTCTGGATCGCAAGGCCCTGCAGCAAGAGTTGAAGTCAGTCTCGTACTCAAACCCCATTGCTGTCGGCAATATTCCATCCAGCAAGACGCTGAAGGCTCGCTTTGTTGTCGAGACTGTGGAGGATGACAGCACAGAGCCGTCCAGCAACGACTGGCTCTCCGCCGTGCATAAAAAAGCAGAGAACTACGCCGCGCTCGCCCCCTGCGACCTCGTAGTCATGGCCGAAGAAGCAGGCTGCCGCGTCGAGTTCAGTTGCAGCAGACACTTCTCTCTGCGCGGTGGATTCGACGCCATCTTCCATAAATTCGAGCCTCAGAACGGCACGGAGAGAGTGCTCTTCCGATTCCCTACCGACCATCAAGAGAGGCCGATGCACACGTTGACCAACAAGCCGTTGCAGCAACAGCTGCTACAGAAGACGCAACAGCAGCTGTACAAGATACTAGAGGCTAGACTGCCGGCTTACATGGTGCCACAGACGATCACGATGCTGGATGTGATGCCGGTGAATCAGAACGGAAAGGTGGATCGCAAGATGCTTGCGGAGCGGAAACAAGAGCAGGAAGTACATCGGGGAGTTGTGGAGCAACCACAGTCGGTGGCTGAGAGGAAGATGCAGCAGTTGTGGGCGCAGGTTCTGGGTATCGACCCGGATAAGATCGACAATATTGGATTGGATGACAGTTTCTTCCAGTTGGGTGGAGACTCGATCGCAGCGATGAGGCTGGTTAGTGAAGCTCGCAGGGTGGGATTGGAACTCAGCGTCGCTGAACTATTCCGTCATCCTGTTCTCAGGGATTTGGCGGCCTTGCAAGGTATCCAGGATACCACTGCTGTTGAAGACATTCCCGCCTTTTCTCTCCTGCGAAGCGATATCGAGGAGGAGTCAAACGCCTCGGCTGTCCGTGAAGAGGTGGCTGTTATGTGCAGCATTGATGCCAGCCTGATCGAGGACGTCTACCCATGCTCGCCGCTGCAAGGTGGTCTGATGTCGCTGACCTCCAAGCGAGCGGGCGACTACGTGATGCAGAGCGTCCTGGAACTACGATCGGACGTCGAGGACGAGGATGCCTTCCGAGCGGCATGGGAGCAGATGGTACAGTCAACTACTATCCTCCGTACACGTATCGTGCAGCACAGCAGGCTTGGTCTCCTCCAGGCCGTAGTCGCGGAGGACATCCGCTGGATGGAAGCCGCAACGTTGGAGGAATATCTGGAGAAAGACAAGCTCGTCTCCATGGGTCTCGGCGATCAGCTCACGCGCTACGCCCTCGTTCGCTCTCAAGGGAAACGCTACTTCGTCTGGACCATCCACCACGCTCTCTACGACGGTTGGTCCATGCCTCAGATCATCCGCACAGTCACGCAGATGTACCGTGGTACTGCTTCGGAAAGCGTGCTGGCGAGCCAGCCCAACTTCAACGCTTTCATCAAGTACATCAGCCAGCAGGACCAGAAGGTTGCGGAGCTGTACTGGCAATCTGAGCTCGCGGACTGCGAGGCGACATTATTCCCGCTGTTGCCATCTACCGTCAAGCAGCCAGCTGCCAACGCAACATTGGAGTACCAGTGCCAGCCACTCAACAAGACGGTGCCAAACGTCACGACATCGACGCTTATCCGCGCAGCATGGGGTATCATCGCCAGCCGGTACACGCACTCGGACGACGTGGTCTTCGGTGCCACAGTAACAGGACGAAATGCCCCCGTCCACGGTATCGACGCCATGCTCGGTCCCACCATTGCCACCGTCCCGCTCCGCATCCGCGTACAAGGCGAGCAAACGGTGGTCAATCTTCTGAGCAATATGCAGGACCAAGCCACGGAGATGATCGCCCATGAGCAAACCGGTCTCCACCGCATCGCCAAGATGGGCTCTGGACCCCGCCACGCATGCGGCTTCCAGACGCTCCTCGTCGTGCAGCCCGGCGGCGAGATGTTCGACGCCGACTCGCTCGGTGAATGGCGCGGAAACTCCGAGCTGCAGGACTTTACGTCGTACGCGCTGATGTTGCAGTGCAAGTTGGAGAAGGAGGGGGTTCGCATTACGGCGAGCTTCGACGAGAGGATCATGGAGCGGGAGATGCCGCCCGCGGTGGAGCGCTGCATCCATGATGTGGTTGCTGAGCAGGGGAGAAAGCGACCTGATGCGCCGGCTATTTGTGCTTGGGATGGCGACATGACGTATGGAGAGCTGGACGAGCTTTCGACCAAATTGGCGCGTCACCTTGCGCAGCGCATCAAGCGGGAAGACGTGGTGCCGCTGTGCTTCGAGAAGTCCATGTGGACTGTCGTCGCGATGCTCGCGGTTCTCAAGGCTGGTGGCAAGTTCCACGCATGCCTTGGTCTCAGAGGCGTGCTTGCCCACGGTGGCGGATCTTGTCAACGAGGTCATCGTGGTGAGCAGGGAGTCACTGGCGCATATATCGTCGAGTGCACGACGGTACTCTATTGGTCTGCCTTCGAGTATGCCCACAAGCACGGCATCGAGCTGTGGGGTAGCCGAATCCACCTGCGACAAACGTACGGAAGTAGTGAGGTTTCTGGTGTGGTTTCGTCGACAAGGCTTGTTAGTACCTCTAACACCAGGGAGGTGGGTAAGGCCACTACCGGCGCGTACTGGATTGTGGATCCTAGTGATACCAGCCGTCTGGCGCCACTGGGAGCTCCTGGAGAGCTGTTGGTGGAGGGTCCTGTGGTAGGAAGAGGATATATCGATGGAGCCAAGACAGCGGCGACTTTCATTCAAGCACCGGCTTGGAGGCACTCATTCGATGGGTCGAGTCCTCAGCTTCGCTTGTACAAGACTGGTGATCTTGCAAGATACATTTCGGAGGATGGATCGATTGAGTTGTTGGGTAGGAAGGATACTCAGGTGAAGCTGCGTGGGCAGCGTATCGAGCTTGAAGAGATCGAACACCAGGTTAGGTTATCTGGGGCTGAGATGAAGGGACTGGCAGTCGAGTTGATCAAGCCGGAAGGCAGGGACAACATGCTAGCCTGCTTTATCGCCCTTGGCAAACAAGAAGAAGGCGAGAAAGAGATGGACAAGACGTCAGGTGAGCAAAGCACGGTGCAAAACACTGTGCGGGTCATTCGCGAGAGGTTGGAGCGTGTGCTTCCACAGTACATGGTGCCTACACTGTTCGTTCCATTGGAGGACCTTCCCAAGACAACGTCCCTGAAGATCAATCGCAAGGGTCTGAGGGAAATGGGCGCCTCCTTCACAGCCCAGAAGCTGGCCGAGCTCCGCAAATCATCAGGACAGGACGGTGCACGACGACCGTTGACCGAATCGGAACAGACAATGCAGCAGCTCTGGGCGCGCGTGCTAGAGGTGGAAGCAGAAAGCATCGGACCGGAGGACAACTTCTTCCAGCTCGGTGGTGACTCCATCACCGCCATGAAGCTGGTTGGCGAAGCCCGCAGGGCAGGAGTGCAATTGACTGTGGCAGAAATCTTCCGCCATGCTCAGCTTGCGACTTTTGCTAATCATTACGTTCGGGCTGCTAACGATGGCGTCGAGAAGATCACGGCTCCGTTCTCGCTTCTCGCGCCTGCCACCAAGGACGCAATGTTCGCGTCGACGAATCCTTTCGACCGTGTTGGACCTTTGGACAACATTGTCGATATTCTCCCTGTTTCATACACGCAAAAAATCCTCGCGAGGCATTCAATTACTTCTCCATCGGCCTGGAAGAAGCTTTAG\">Copy to clipboard</span><br>\n</div>"
            },
            {
                "start": 11968,
                "end": 23431,
                "strand": -1,
                "locus_tag": "input.path1.gene2",
                "type": "biosynthetic",
                "description": "<div class=\"focus-intro\">\n <strong><span class=\"serif\">input.path1.gene2</span></strong><br>\n \n <br>\n Locus tag: <span class=\"serif\">None</span><br>\n Protein ID: <span class=\"serif\">None</span><br>\n Gene: <span class=\"serif\">input.path1.gene2</span><br>\n \n Location: 11,968 - 23,431,\n (total: 11034 nt, excluding introns)<br>\n <br>\n \n  biosynthetic (rule-based-clusters) NRPS: AMP-binding<br>\n \n  biosynthetic (rule-based-clusters) NRPS: Condensation<br>\n \n  biosynthetic-additional (rule-based-clusters) PP-binding<br>\n \n  biosynthetic-additional (smcogs) SMCOG1127:condensation domain-containing protein (Score: 98.5; E-value: 8.1e-30)<br>\n \n</div>\n<div class=\"focus-info\">\n \n\n \n <br>\n <span class=\"bold\">PFAM hits:</span><br>\n \n  PF00501.28 (AMP-binding enzyme): [55:448](score: 258.7, e-value: 7.7e-77)<br>\n \n  PF00550.25 (Phosphopantetheine attachment site): [590:653](score: 40.3, e-value: 2.9e-10)<br>\n \n  PF00668.20 (Condensation domain): [674:847](score: 59.3, e-value: 2.8e-16)<br>\n \n  PF00668.20 (Condensation domain): [929:1097](score: 30.8, e-value: 1.2e-07)<br>\n \n  PF00668.20 (Condensation domain): [1136:1565](score: 150.7, e-value: 5e-44)<br>\n \n  PF00501.28 (AMP-binding enzyme): [1589:1981](score: 258.1, e-value: 1.1e-76)<br>\n \n  PF00550.25 (Phosphopantetheine attachment site): [2118:2183](score: 55.9, e-value: 3.9e-15)<br>\n \n  PF00668.20 (Condensation domain): [2204:2629](score: 104.4, e-value: 5.5e-30)<br>\n \n  PF00668.20 (Condensation domain): [2663:3059](score: 96.4, e-value: 1.5e-27)<br>\n \n  PF00501.28 (AMP-binding enzyme): [3082:3478](score: 248.2, e-value: 1.1e-73)<br>\n \n  PF00550.25 (Phosphopantetheine attachment site): [3604:3667](score: 48.0, e-value: 1.2e-12)<br>\n \n <br>\n \n\n \n <br>\n <span class=\"bold\">TIGRFam hits:</span><br>\n \n  TIGR01733 (AA-adenyl-dom: amino acid adenylation domain): [73:468](score: 366.6, e-value: 3.4e-110)<br>\n \n  TIGR01733 (AA-adenyl-dom: amino acid adenylation domain): [1608:2006](score: 374.5, e-value: 1.4e-112)<br>\n \n  TIGR01733 (AA-adenyl-dom: amino acid adenylation domain): [3103:3493](score: 333.6, e-value: 3.5e-100)<br>\n \n <br>\n \n\n\n \n  <br>\n  <span class=\"bold\"> Gene Ontology terms for PFAM domains:</span><br>\n  \n   PF00501.28: <a class='external-link' href='http://amigo.geneontology.org/amigo/term/GO:0003824' target='_blank'>GO:0003824</a>: catalytic activity<br>\n  \n  <br>\n \n</div>\n<div class=\"focus-urls\">\n <a href=\"http://blast.ncbi.nlm.nih.gov/Blast.cgi?PAGE=Proteins&amp;PROGRAM=blastp&amp;BLAST_PROGRAMS=blastp&amp;QUERY=MDYRVAVVAVNNQLFYVTENEILEQKWYDMRLTVFALLQLVPEAIEYCVHELIKTKAQIRADAPAICAWDGQITYGELDRLSTKVAGHLVQLGVKPESFVLLCFEKSMWTVVAMLAVLKAGGAFVPLDPDTPARHAKIFQQTNATVALVSTRYSGLWTPSDRTVTINRELTSQLPEVVLDTAVEPKNAAYAIFTSGSTGVPKGVVLEHRAVSTSCINHGHQFGFTNSTRALQFASYTFDACIAEIVTTLLFGGCICVPSELDRQNNLAKAINTMGVNWTFLTPSVARLLNPSDLPSLQILVLGGERVTSEEWERWNNIKTMNGYGPTECCVFCVGYGRENEHNPHSKEFKSGMIGQPIASLNWLVDPEDHNKLVPHGSIGELLVEGPILARGYLNDTQKTETSFINDPTWLLKRGRRGRLYKTGDLVRYDAYGNLVYVGRKDDGQIKVRGQRVELGEIEHHLRQYNLTTKDAIVEVIKPNADGGKSTLAAFICWKETKSIEYHKSIQDSKDIPLFDSWVQAVENHLKQALPIHMVPTVYIPIDRVPMTTSGKTDRKKLRELGASIFSQQLAQMRKMHDNDSRKPKTEMENQLQTIWARVLNLQPSEIGLDDSLFRIGGDSISAMQVVSLCAAEGINLTTQNIVKAKNIKALAKLATTRTTDFKSLGDEQINVPFELSPIQQMFIQAFPTQDQVFDQCFYLRLSITVSPSVMLSALEAAIHRHAMLRARIKQQPDGTWRQYITKDILGSLRWQHHRPMSEESIGSIITTSRESLDFEHGPIVAADLFETSSGQKLFVTVNHLFVDLISWRIILQDVEQLILTGSTKSSHTMAFQSWCQLQRTFAQSQLTPKSVLPFEIKPPMTSYWGIGNHLSTWSDIVKHEFSLDSQVTASILGNANAGLRTEPVELFLAGLVHSFGDVFQDRNIPTIFNEGHGRESWSDQIDLSSTVGWFTTLSPLDSATKCANLSDTIRRTKDSRRSLPYKGWGYFTSRFYNPEGIETFKMQAPPEVLVNYQGLYQQFERQDALFRRCDAPNNQELDVSRQGGRFATFVVSIAVIGGKAMVSFMYNRHIKHQDRISQWIEHYKTTMQDIVTLLNNASPMYTLHDFSKAFQDYDSLDQFSSVTLPKLGISQLSDVEDIYRCSAMQQAILMNQIVQPQNYWVRAAFQVTAAPGKSQISATRLENAWQAVVKHHSALRTVFAVDLPGIPGAAQIVLRNKSPGLKHVQVKQPTTTLDLFNQHVAVSKAQRHGLEHHLSIYELPDESIYCILEINHAIIDGHSITLLYRDLILAYSENQTFSAPPLYSDYISIVQQEDPDKYLGYWKNYLAGIEPCLLPTKTVSAINDGSDEVLRTHVHIEDMSALRAFCHKYELTSFSVVQVAWAVILGMFSNTTDPCFGYLSSGRHLPINQINDIVGPTINMLTCRADVQSSAGVLDTLRKVQSDSTESSENQLCSLASVQHALQLGGRSLFNTAMSYQRYGDDSVLNGEDIAIRRCEEHDPSEYGLVLHVDEFESSFGLACGYHSSKISSFQAVNVLKAVSQCVRAIVANPSGKLGDLNLMSQSGLKQVVDWNSRALAPTELCLHDVIRAKALTQPGAPAICGWDGDMTYGRLDELSSKLAGHLVNRVGLAKVETLVPLYFEKSIWTIVAMLAVLKAGGAFVLLDPDHPASRHEEILRQTKAKVILASARHSAHWTGPGRQVVTVSEASIHQLSTYPSRRGATPSNAAYVVFTSGSTGVPKGVVIDHQAASTGCLAHGKALNINNQSRVLQFASCSFDACITEIITTLVYGGCVCVPSESDRSDLIKAFNDTQANWVLLTPSVARLLQANSSLVPSLKTLVLGGEKVSAEDWNRWSGTGIQTMNAYGPSECCVVATSYAGEGEYNPGTIGTSISSVSWVVDPTNHDRLAPLGSVGELLLEGPILARGYLNDTEKTASAFIHNPAWLEGRESRFYKTGDLVRYDPVGNLVYIGRKDSQVKVRGQRVELEEIERCLYSYMPGVTQLAVEVISPSGSDKPDKSMIAAFLQMDGETATDKGALAPVAEVIYPSELDKKLEDRLPSYMVPTVYFSVARLPMMQSGKTDRRQLREIGASFSAQKLAELRTQQGSKRLPTTETERTLQQLWARILNIQAETIGVDDSFFRLGGDSIVAMQLSSAMRKLGITLSTREILEKKTIAQISRHIGVHSTGQAIVAAADKVNTPFGLTPIQQLYFQCEKGGPGSFDQTFFLELSKPVQFEKLQKALLTLVQRHSMLRARFAKKAGEQWHQYISDDEHGSFTVEHVLSNEMAVITPHLLQSRTVLDAEKGPVLAAVHCDGGERQQLFMAIHHLVVDLVSWRALLEELEDLLLDRTLPHAPSISFQSWHAAQAKYITENAPKGVHTAADSSHLSYWGVDPVDVINSSTVSEQFMISQEATTALLGSCNETFSTRPMELMIAALMHSFAVTFTDREVPSIFNETHGRETWDDSVDLTRTVGWFTSMFPVHVSSSVGKNLVDAIRQTKDCIRSFKHNGWSYFASQFADQSTADRFLSGFPAEVMFNYQGLYQQLERTDALFKNLTVPEASEPAAAGKTRRFSLFEVLVGIDQGCMSVTLVRPKNVKHQQRISDLVQRFKTTLTEIPSVLGVQASEWTLSDLPLAFDSYANLDHFCKTTLPGLSVRSEDVEDVFPCSAMQEGILASQNKDADAYWHCFIWEVAPKQSGFVDIARLRQAWKAVVQRHSMLRTLLVDNVPGSSGIMNMVLKDPEPSVSFFTDSVGTVTVDTFRARHNPASQHAAFSIIFLSASWRTTRCFICLDVNHAIVDAHSRGIVARDFQRAYDFELDPYGVSFKDVIAYQKEQSQEEASFYWSQYLDGVEPCYFPSITPAKEENSRVLAVNVPDLDASAIHAFCQTWEITPATIIQTAWALVLSRYTDSMTPCFGNLASGRDLPIDGVNDIFGPLMAMLACRLDYMNSLSHQTFSLASIHSLLKLGTSALFNTALSLQRVDDTEAPNSASVALDFQEGQDLTEYDIAIGAAYGRNVMQVSVNFRTTCIDVVQANRIAWTMSKAINALTSDTTSRRDRNCGAGTRTSHHPVERCLHDVFAEQVTARPQAQAICAWDGEMTYAELDALSSRLASHLVKSGVQNEEVVPICFEKSMWTVVAVVAVLKAGGAFLLLDHSLPTERLALMCRKVKSKRALTSATSAQVLKNSVQDMFVVNRESLQKLPALKQQLPTTSPNNTAYVIFTSGSTGEPKGCRIVHRSSCSAIQYEYSVEITNSTRVLQFGSYSFAGAIAETLGSLLHGGCLCIPSEEDRRFRLPSAISKMGATWAFLTPTVLDTIGSPDVVPSLKLICAGGEPLRTSHIQQWAGGVHLRQTYGSSETSGFVSSARLTPQTASTAKDVGKALTGAYWIVDSNNSNRLAPLGAPGEVLIEGPTLGQEYIGDAEKTASTFIQAPEWRKLFDGTTPRLYKTGDLARYKTDGSIELLGRKDTQVKLRGQRIELGEIEHQAQTIRRHELELIRTESKGKMLACFITFSKANDGQSADSQVASIRAIRDRLEKFLPLYMVPTLFVPLEQLPKTSSQKIDRRQLREIGSSFTAQQLMELQASSQGPKEQPTTEIERRMQQLWARVLSIEPEMIGLDDSFFRLGGDSIGVMKLVTEARKEGLHMSSAMLFNNPVLRALANLQSIESTNDG&amp;LINK_LOC=protein&amp;PAGE_TYPE=BlastSearch\" target=\"_new\">NCBI BlastP on this gene</a><br>\n <a href=\"http://www.ncbi.nlm.nih.gov/projects/sviewer/?Db=gene&amp;DbFrom=protein&amp;Cmd=Link&amp;noslider=1&amp;id=contig_20&amp;from=1968&amp;to=33431\" target=\"_new\">View genomic context</a><br>\n \n  <a href=\"knownclusterblast/region1/input.path1.gene2_mibig_hits.html\" target=\"_new\">MiBIG Hits</a><br>\n \n \n \n \n</div>\n<div class=\"focus-clipboard\">\n AA sequence: <span class=\"clipboard-copy\" data-seq=\"MDYRVAVVAVNNQLFYVTENEILEQKWYDMRLTVFALLQLVPEAIEYCVHELIKTKAQIRADAPAICAWDGQITYGELDRLSTKVAGHLVQLGVKPESFVLLCFEKSMWTVVAMLAVLKAGGAFVPLDPDTPARHAKIFQQTNATVALVSTRYSGLWTPSDRTVTINRELTSQLPEVVLDTAVEPKNAAYAIFTSGSTGVPKGVVLEHRAVSTSCINHGHQFGFTNSTRALQFASYTFDACIAEIVTTLLFGGCICVPSELDRQNNLAKAINTMGVNWTFLTPSVARLLNPSDLPSLQILVLGGERVTSEEWERWNNIKTMNGYGPTECCVFCVGYGRENEHNPHSKEFKSGMIGQPIASLNWLVDPEDHNKLVPHGSIGELLVEGPILARGYLNDTQKTETSFINDPTWLLKRGRRGRLYKTGDLVRYDAYGNLVYVGRKDDGQIKVRGQRVELGEIEHHLRQYNLTTKDAIVEVIKPNADGGKSTLAAFICWKETKSIEYHKSIQDSKDIPLFDSWVQAVENHLKQALPIHMVPTVYIPIDRVPMTTSGKTDRKKLRELGASIFSQQLAQMRKMHDNDSRKPKTEMENQLQTIWARVLNLQPSEIGLDDSLFRIGGDSISAMQVVSLCAAEGINLTTQNIVKAKNIKALAKLATTRTTDFKSLGDEQINVPFELSPIQQMFIQAFPTQDQVFDQCFYLRLSITVSPSVMLSALEAAIHRHAMLRARIKQQPDGTWRQYITKDILGSLRWQHHRPMSEESIGSIITTSRESLDFEHGPIVAADLFETSSGQKLFVTVNHLFVDLISWRIILQDVEQLILTGSTKSSHTMAFQSWCQLQRTFAQSQLTPKSVLPFEIKPPMTSYWGIGNHLSTWSDIVKHEFSLDSQVTASILGNANAGLRTEPVELFLAGLVHSFGDVFQDRNIPTIFNEGHGRESWSDQIDLSSTVGWFTTLSPLDSATKCANLSDTIRRTKDSRRSLPYKGWGYFTSRFYNPEGIETFKMQAPPEVLVNYQGLYQQFERQDALFRRCDAPNNQELDVSRQGGRFATFVVSIAVIGGKAMVSFMYNRHIKHQDRISQWIEHYKTTMQDIVTLLNNASPMYTLHDFSKAFQDYDSLDQFSSVTLPKLGISQLSDVEDIYRCSAMQQAILMNQIVQPQNYWVRAAFQVTAAPGKSQISATRLENAWQAVVKHHSALRTVFAVDLPGIPGAAQIVLRNKSPGLKHVQVKQPTTTLDLFNQHVAVSKAQRHGLEHHLSIYELPDESIYCILEINHAIIDGHSITLLYRDLILAYSENQTFSAPPLYSDYISIVQQEDPDKYLGYWKNYLAGIEPCLLPTKTVSAINDGSDEVLRTHVHIEDMSALRAFCHKYELTSFSVVQVAWAVILGMFSNTTDPCFGYLSSGRHLPINQINDIVGPTINMLTCRADVQSSAGVLDTLRKVQSDSTESSENQLCSLASVQHALQLGGRSLFNTAMSYQRYGDDSVLNGEDIAIRRCEEHDPSEYGLVLHVDEFESSFGLACGYHSSKISSFQAVNVLKAVSQCVRAIVANPSGKLGDLNLMSQSGLKQVVDWNSRALAPTELCLHDVIRAKALTQPGAPAICGWDGDMTYGRLDELSSKLAGHLVNRVGLAKVETLVPLYFEKSIWTIVAMLAVLKAGGAFVLLDPDHPASRHEEILRQTKAKVILASARHSAHWTGPGRQVVTVSEASIHQLSTYPSRRGATPSNAAYVVFTSGSTGVPKGVVIDHQAASTGCLAHGKALNINNQSRVLQFASCSFDACITEIITTLVYGGCVCVPSESDRSDLIKAFNDTQANWVLLTPSVARLLQANSSLVPSLKTLVLGGEKVSAEDWNRWSGTGIQTMNAYGPSECCVVATSYAGEGEYNPGTIGTSISSVSWVVDPTNHDRLAPLGSVGELLLEGPILARGYLNDTEKTASAFIHNPAWLEGRESRFYKTGDLVRYDPVGNLVYIGRKDSQVKVRGQRVELEEIERCLYSYMPGVTQLAVEVISPSGSDKPDKSMIAAFLQMDGETATDKGALAPVAEVIYPSELDKKLEDRLPSYMVPTVYFSVARLPMMQSGKTDRRQLREIGASFSAQKLAELRTQQGSKRLPTTETERTLQQLWARILNIQAETIGVDDSFFRLGGDSIVAMQLSSAMRKLGITLSTREILEKKTIAQISRHIGVHSTGQAIVAAADKVNTPFGLTPIQQLYFQCEKGGPGSFDQTFFLELSKPVQFEKLQKALLTLVQRHSMLRARFAKKAGEQWHQYISDDEHGSFTVEHVLSNEMAVITPHLLQSRTVLDAEKGPVLAAVHCDGGERQQLFMAIHHLVVDLVSWRALLEELEDLLLDRTLPHAPSISFQSWHAAQAKYITENAPKGVHTAADSSHLSYWGVDPVDVINSSTVSEQFMISQEATTALLGSCNETFSTRPMELMIAALMHSFAVTFTDREVPSIFNETHGRETWDDSVDLTRTVGWFTSMFPVHVSSSVGKNLVDAIRQTKDCIRSFKHNGWSYFASQFADQSTADRFLSGFPAEVMFNYQGLYQQLERTDALFKNLTVPEASEPAAAGKTRRFSLFEVLVGIDQGCMSVTLVRPKNVKHQQRISDLVQRFKTTLTEIPSVLGVQASEWTLSDLPLAFDSYANLDHFCKTTLPGLSVRSEDVEDVFPCSAMQEGILASQNKDADAYWHCFIWEVAPKQSGFVDIARLRQAWKAVVQRHSMLRTLLVDNVPGSSGIMNMVLKDPEPSVSFFTDSVGTVTVDTFRARHNPASQHAAFSIIFLSASWRTTRCFICLDVNHAIVDAHSRGIVARDFQRAYDFELDPYGVSFKDVIAYQKEQSQEEASFYWSQYLDGVEPCYFPSITPAKEENSRVLAVNVPDLDASAIHAFCQTWEITPATIIQTAWALVLSRYTDSMTPCFGNLASGRDLPIDGVNDIFGPLMAMLACRLDYMNSLSHQTFSLASIHSLLKLGTSALFNTALSLQRVDDTEAPNSASVALDFQEGQDLTEYDIAIGAAYGRNVMQVSVNFRTTCIDVVQANRIAWTMSKAINALTSDTTSRRDRNCGAGTRTSHHPVERCLHDVFAEQVTARPQAQAICAWDGEMTYAELDALSSRLASHLVKSGVQNEEVVPICFEKSMWTVVAVVAVLKAGGAFLLLDHSLPTERLALMCRKVKSKRALTSATSAQVLKNSVQDMFVVNRESLQKLPALKQQLPTTSPNNTAYVIFTSGSTGEPKGCRIVHRSSCSAIQYEYSVEITNSTRVLQFGSYSFAGAIAETLGSLLHGGCLCIPSEEDRRFRLPSAISKMGATWAFLTPTVLDTIGSPDVVPSLKLICAGGEPLRTSHIQQWAGGVHLRQTYGSSETSGFVSSARLTPQTASTAKDVGKALTGAYWIVDSNNSNRLAPLGAPGEVLIEGPTLGQEYIGDAEKTASTFIQAPEWRKLFDGTTPRLYKTGDLARYKTDGSIELLGRKDTQVKLRGQRIELGEIEHQAQTIRRHELELIRTESKGKMLACFITFSKANDGQSADSQVASIRAIRDRLEKFLPLYMVPTLFVPLEQLPKTSSQKIDRRQLREIGSSFTAQQLMELQASSQGPKEQPTTEIERRMQQLWARVLSIEPEMIGLDDSFFRLGGDSIGVMKLVTEARKEGLHMSSAMLFNNPVLRALANLQSIESTNDG\">Copy to clipboard</span><br>\n Nucleotide sequence: <span class=\"clipboard-copy\" data-seq=\"ATGGACTATCGCGTGGCTGTTGTGGCTGTTAACAACCAGTTATTTTACGTCACAGAGAACGAAATATTGGAACAAAAGTGGTACGATATGCGCTTAACGGTATTTGCGCTTCTACAACTGGTTCCGGAAGCCATTGAATACTGTGTTCACGAGCTCATCAAGACCAAGGCTCAGATCAGAGCTGACGCTCCAGCCATATGCGCATGGGATGGTCAGATAACGTATGGGGAGCTTGATAGGCTTTCCACAAAGGTGGCAGGCCACCTAGTTCAGCTGGGCGTTAAACCTGAGTCATTTGTTCTGTTGTGCTTTGAGAAGTCGATGTGGACAGTTGTCGCCATGTTGGCGGTGCTCAAAGCCGGAGGAGCGTTTGTACCGTTGGATCCAGATACTCCAGCGCGACATGCGAAAATTTTCCAACAAACTAATGCGACGGTGGCGCTCGTATCGACACGATATTCTGGTCTCTGGACTCCGTCAGACCGCACTGTTACCATCAACAGAGAATTGACCAGCCAGCTACCAGAGGTGGTGCTTGATACTGCAGTAGAACCGAAGAACGCTGCGTACGCCATTTTCACTTCTGGGAGCACAGGTGTACCCAAAGGTGTGGTCTTGGAGCACAGAGCAGTCTCAACAAGCTGTATCAACCACGGACACCAGTTCGGTTTCACCAATTCCACTCGAGCCCTTCAGTTCGCTTCTTATACATTCGACGCCTGTATTGCTGAAATTGTAACAACTTTATTATTTGGGGGCTGTATATGTGTTCCCTCTGAACTTGACCGTCAGAATAATCTGGCAAAGGCTATTAATACTATGGGCGTCAACTGGACATTTCTTACCCCGTCCGTTGCGCGACTCCTGAATCCAAGTGATTTACCATCTCTCCAGATCCTGGTATTAGGAGGAGAACGAGTGACCTCTGAGGAGTGGGAAAGATGGAACAATATCAAAACGATGAATGGATACGGGCCTACGGAATGCTGCGTCTTCTGTGTCGGGTATGGTCGCGAGAACGAACACAATCCACACTCCAAAGAGTTCAAGTCAGGAATGATTGGGCAGCCTATCGCATCCTTGAATTGGTTGGTCGATCCGGAAGACCACAACAAACTCGTGCCACACGGATCAATTGGTGAACTCTTAGTAGAGGGACCAATCCTTGCGCGTGGCTACCTCAACGACACGCAGAAGACAGAAACTTCCTTCATTAATGATCCGACATGGCTATTGAAGCGCGGACGACGAGGAAGACTATATAAGACAGGTGATCTGGTTCGGTATGATGCCTATGGTAATTTGGTGTATGTTGGCCGTAAAGATGACGGACAGATCAAAGTGCGTGGGCAACGCGTAGAACTTGGGGAGATTGAGCATCATCTTCGCCAGTATAATTTGACCACTAAAGACGCTATTGTAGAAGTCATCAAACCTAATGCTGATGGCGGAAAATCAACCCTAGCAGCATTCATCTGTTGGAAAGAAACAAAGTCTATCGAATACCATAAGAGTATTCAAGATAGCAAAGACATCCCCCTCTTTGATTCTTGGGTACAAGCTGTCGAGAACCACCTCAAGCAGGCCCTCCCCATTCACATGGTACCTACAGTGTACATACCTATCGACCGGGTACCAATGACGACATCAGGCAAGACCGATCGGAAGAAGTTGCGAGAGCTAGGTGCCTCTATTTTTTCCCAGCAACTGGCGCAAATGCGCAAGATGCACGATAACGACAGTCGCAAGCCTAAGACCGAAATGGAGAATCAACTGCAAACAATTTGGGCTCGAGTCTTGAATCTACAACCTTCTGAGATAGGCCTTGACGACAGCCTTTTTCGAATTGGCGGGGACTCGATTTCAGCAATGCAGGTTGTGTCACTCTGTGCAGCGGAGGGGATAAACCTCACCACACAAAACATCGTGAAAGCGAAGAACATCAAAGCATTAGCTAAACTAGCCACGACCAGGACTACTGATTTCAAATCATTAGGTGATGAGCAAATCAACGTTCCCTTCGAATTGTCGCCCATTCAACAGATGTTTATTCAGGCCTTCCCCACACAGGATCAGGTTTTTGACCAATGCTTCTATCTACGATTGAGCATTACGGTATCCCCTAGCGTGATGCTATCGGCTCTGGAAGCTGCTATCCACAGGCATGCTATGCTGCGAGCCCGAATCAAACAGCAACCGGATGGCACCTGGCGTCAATATATCACTAAGGATATCTTGGGGTCGCTTCGCTGGCAACACCACCGCCCTATGAGTGAAGAGTCAATCGGATCCATCATTACCACCAGTCGAGAGTCGCTGGACTTCGAGCATGGTCCTATTGTTGCAGCAGATCTATTCGAGACCAGTTCAGGCCAGAAGCTCTTCGTCACCGTCAACCATTTGTTTGTTGATTTGATCTCCTGGCGAATCATTCTGCAAGATGTGGAACAGTTAATCCTCACAGGATCTACTAAGAGCTCACATACAATGGCTTTTCAATCTTGGTGCCAGCTTCAACGCACTTTCGCCCAGAGCCAGCTTACACCGAAGTCGGTTCTGCCCTTCGAGATAAAACCTCCCATGACTTCGTACTGGGGGATTGGTAATCATCTGAGCACCTGGTCGGATATTGTCAAACATGAATTCTCTCTAGACTCCCAGGTAACAGCTTCGATTCTGGGAAATGCCAACGCCGGACTTCGTACGGAGCCGGTAGAGCTGTTCCTTGCTGGTCTGGTTCATTCCTTTGGTGATGTCTTCCAGGATAGGAACATTCCTACCATATTCAACGAAGGCCACGGTCGTGAGTCATGGAGTGACCAGATCGATCTTTCCAGCACTGTTGGTTGGTTCACGACTCTATCGCCCTTAGACTCCGCTACCAAGTGTGCAAATCTCTCTGACACAATTCGACGGACTAAGGACAGTCGTCGTAGTCTGCCCTACAAAGGCTGGGGATACTTTACTTCGCGGTTCTACAACCCCGAGGGTATTGAGACTTTCAAAATGCAAGCACCACCTGAGGTCCTTGTCAACTACCAGGGTCTTTACCAGCAGTTTGAGAGACAAGATGCGCTTTTCCGGCGATGCGATGCTCCCAATAACCAGGAACTTGATGTTAGCCGACAGGGTGGGCGATTCGCCACGTTCGTTGTATCTATTGCTGTTATTGGCGGCAAGGCAATGGTGTCGTTTATGTACAACCGACACATTAAGCACCAAGATCGTATCTCCCAATGGATCGAGCATTACAAGACAACAATGCAAGACATCGTCACGCTCCTAAACAACGCAAGCCCGATGTACACTTTACACGACTTCTCGAAGGCTTTCCAAGATTATGACAGCCTTGATCAGTTCTCGAGTGTAACGTTGCCTAAGCTCGGGATCTCGCAGCTTTCGGACGTCGAGGATATATATCGGTGCTCGGCCATGCAGCAAGCCATCCTGATGAACCAGATCGTTCAGCCGCAGAACTATTGGGTTCGCGCAGCTTTCCAGGTAACAGCAGCTCCTGGAAAGTCCCAGATTTCTGCAACACGACTAGAAAATGCGTGGCAGGCAGTTGTGAAGCATCACAGTGCATTACGCACCGTCTTCGCAGTCGATCTACCTGGGATACCCGGTGCAGCACAGATCGTGTTGAGGAACAAGTCACCGGGCCTCAAGCACGTTCAGGTCAAGCAGCCCACGACCACTCTGGACCTCTTCAACCAGCATGTGGCGGTTTCCAAGGCACAGCGTCATGGACTTGAGCATCACCTCAGCATTTACGAACTTCCAGATGAATCAATTTATTGCATTCTCGAGATCAACCACGCGATCATCGATGGTCACTCCATCACTCTCTTGTATCGCGATTTGATCCTCGCCTACTCTGAGAACCAGACGTTCTCCGCTCCTCCCCTCTACAGCGATTACATCTCGATTGTCCAACAAGAGGATCCCGACAAGTATCTCGGTTACTGGAAGAACTACCTCGCTGGAATCGAGCCGTGTTTGCTGCCCACTAAAACCGTCTCCGCTATAAACGACGGCTCGGACGAGGTGCTTCGAACACACGTACACATCGAGGACATGTCGGCGTTGCGCGCCTTCTGCCATAAGTACGAACTTACGTCGTTCAGCGTAGTCCAGGTCGCATGGGCCGTGATACTGGGAATGTTCTCCAACACGACAGACCCGTGTTTCGGCTACCTCTCCTCGGGGCGCCATCTGCCGATCAACCAGATCAACGACATTGTTGGCCCCACAATTAACATGCTGACATGTCGTGCGGATGTTCAGAGCTCTGCGGGTGTCCTGGACACCCTGCGCAAGGTCCAATCGGACAGTACTGAAAGCAGTGAGAATCAACTGTGCTCTTTGGCCAGTGTTCAGCACGCGTTGCAACTGGGAGGTCGTAGCCTGTTCAACACGGCTATGAGCTACCAGCGCTATGGCGACGACTCAGTATTGAACGGCGAGGACATTGCCATCCGTCGATGCGAGGAGCACGACCCAAGCGAGTACGGCTTGGTTCTCCACGTGGATGAATTCGAAAGCTCGTTCGGCCTGGCATGCGGTTACCATAGCTCGAAGATTTCTTCCTTCCAAGCTGTAAACGTTTTGAAGGCAGTCAGCCAATGCGTCCGCGCTATCGTTGCAAACCCGTCCGGAAAACTTGGCGACCTCAACCTCATGTCTCAGAGCGGTCTGAAGCAGGTCGTTGACTGGAACTCCCGGGCTCTGGCTCCTACCGAACTATGCCTGCACGACGTTATCAGAGCGAAGGCCCTGACCCAACCTGGTGCTCCAGCCATCTGCGGGTGGGACGGCGACATGACGTACGGTAGACTCGACGAGCTATCGTCTAAGCTAGCGGGTCATCTCGTCAACCGGGTTGGACTTGCCAAGGTCGAGACTTTGGTGCCGCTGTACTTTGAGAAGTCGATATGGACCATCGTCGCCATGCTAGCTGTCCTCAAGGCTGGCGGGGCCTTTGTCCTGCTCGACCCAGACCACCCAGCAAGCCGACATGAAGAGATCCTGCGGCAGACCAAGGCGAAGGTGATCCTTGCGTCAGCGCGCCACTCGGCCCACTGGACTGGCCCAGGTCGTCAGGTTGTCACTGTTAGCGAAGCATCAATTCATCAGCTATCGACTTACCCTAGTCGTCGTGGGGCAACACCAAGCAATGCTGCATACGTGGTATTCACGTCTGGAAGTACCGGTGTGCCCAAGGGAGTCGTAATCGACCACCAAGCTGCATCCACGGGATGTCTGGCTCACGGAAAAGCGTTGAACATCAACAACCAGTCGCGCGTGCTTCAATTCGCATCTTGCAGTTTCGACGCATGTATCACAGAGATCATTACCACACTGGTCTATGGTGGATGCGTCTGCGTACCTTCCGAGTCCGACCGAAGCGACCTGATTAAGGCCTTCAACGACACTCAAGCCAACTGGGTCTTGCTGACTCCATCTGTGGCGAGACTGCTTCAAGCCAACTCCAGTCTCGTCCCGTCTCTTAAGACCTTGGTCTTGGGAGGTGAGAAGGTCAGCGCCGAGGACTGGAACAGATGGTCAGGCACCGGGATCCAAACTATGAACGCCTACGGACCTAGCGAATGCTGCGTCGTTGCTACCAGCTACGCCGGGGAAGGAGAATACAACCCGGGTACCATTGGTACCTCAATCTCTTCAGTGAGCTGGGTGGTCGATCCAACCAACCATGATAGGCTGGCGCCACTTGGTTCGGTTGGTGAACTTCTCCTCGAAGGGCCGATCCTTGCGCGCGGCTATCTGAACGACACAGAGAAGACTGCATCGGCCTTCATTCACAACCCAGCATGGCTCGAAGGGCGTGAGTCTAGGTTCTACAAGACAGGTGACTTGGTTCGGTACGACCCGGTCGGAAACCTTGTCTACATCGGCCGTAAGGATAGCCAGGTCAAGGTTCGCGGGCAGCGTGTGGAGCTCGAAGAAATCGAACGCTGTCTGTACAGTTACATGCCTGGTGTTACCCAGCTTGCAGTTGAAGTTATCTCGCCTTCTGGATCAGACAAGCCAGACAAGTCGATGATCGCTGCATTCCTGCAAATGGATGGCGAGACAGCTACAGACAAGGGAGCTCTCGCCCCTGTGGCCGAGGTGATCTATCCCAGCGAGCTGGACAAGAAGCTCGAGGACCGATTGCCCAGCTACATGGTCCCCACAGTGTATTTCTCCGTAGCGCGTCTGCCCATGATGCAATCTGGCAAGACCGACAGGCGGCAGCTACGTGAGATCGGTGCATCGTTCTCGGCACAGAAGCTAGCAGAGCTACGAACCCAGCAGGGCTCAAAGCGACTGCCAACTACCGAGACGGAACGCACGCTGCAGCAGCTGTGGGCACGCATTTTGAACATCCAAGCTGAGACCATCGGCGTGGATGACAGCTTCTTCCGACTAGGTGGTGACTCGATCGTTGCCATGCAACTATCCTCAGCCATGCGCAAACTCGGAATCACTCTTTCAACAAGGGAGATTCTCGAGAAGAAGACCATCGCCCAGATCTCCCGTCACATTGGAGTTCACAGTACAGGCCAGGCTATCGTGGCTGCAGCGGACAAGGTCAACACGCCATTTGGGCTGACCCCAATCCAGCAACTCTATTTCCAGTGTGAAAAGGGCGGACCAGGCAGCTTCGATCAGACCTTCTTCCTGGAGCTCAGCAAACCAGTACAATTTGAGAAGCTTCAAAAGGCTCTTTTGACGCTTGTGCAGCGGCACTCGATGCTTCGAGCTCGATTTGCCAAGAAGGCGGGCGAGCAGTGGCACCAGTACATTTCCGACGACGAACATGGCTCTTTCACTGTGGAGCATGTCTTGTCTAACGAAATGGCAGTCATAACTCCCCACCTTCTCCAGAGCCGAACTGTTCTAGACGCTGAAAAGGGGCCAGTACTAGCAGCTGTCCACTGCGATGGAGGCGAACGTCAACAGTTGTTCATGGCCATCCACCACCTGGTAGTTGATTTGGTTTCATGGCGTGCGCTTCTTGAGGAATTAGAAGACTTGCTTCTAGACCGCACGCTTCCACATGCGCCCTCGATTTCCTTCCAATCTTGGCACGCTGCTCAGGCCAAGTACATTACCGAGAATGCGCCTAAAGGAGTTCACACCGCTGCGGACTCGTCCCACCTCTCCTACTGGGGCGTAGATCCAGTCGATGTCATCAACAGCAGCACTGTCAGTGAGCAGTTCATGATTAGTCAGGAAGCTACAACTGCTCTGCTTGGAAGCTGCAACGAGACTTTCTCGACGCGTCCCATGGAGCTCATGATTGCGGCACTGATGCACTCTTTCGCTGTGACCTTCACGGACCGGGAAGTGCCTTCAATTTTCAATGAAACGCACGGTCGCGAGACCTGGGACGACAGTGTTGACTTGACACGAACGGTGGGATGGTTCACGAGCATGTTCCCGGTCCATGTGTCGAGCAGCGTGGGCAAGAACCTAGTTGATGCCATCCGCCAGACTAAGGACTGCATACGCAGTTTCAAGCATAATGGCTGGTCCTACTTTGCATCTCAGTTCGCTGATCAAAGTACCGCGGATCGATTCCTGTCTGGTTTCCCTGCAGAGGTCATGTTCAACTACCAGGGTTTGTACCAACAACTCGAGCGCACCGATGCTCTATTCAAGAACTTGACTGTGCCCGAGGCTTCGGAGCCCGCAGCTGCAGGGAAGACTCGTCGCTTTTCGTTGTTCGAGGTTCTTGTCGGCATCGACCAAGGCTGCATGAGCGTGACCCTCGTCAGGCCCAAGAACGTCAAGCACCAACAACGCATTTCGGATCTCGTCCAGCGGTTCAAGACTACCTTGACCGAGATACCGTCTGTTCTTGGCGTCCAGGCATCTGAATGGACACTGAGCGACCTCCCTCTGGCGTTTGACTCATACGCCAACCTTGACCATTTCTGCAAGACTACCTTGCCAGGTCTGAGTGTCCGTTCCGAGGACGTGGAAGATGTTTTCCCTTGCTCTGCTATGCAGGAAGGTATCTTGGCGAGCCAGAACAAGGACGCGGATGCCTACTGGCACTGCTTCATCTGGGAAGTGGCACCAAAGCAGAGTGGCTTTGTTGATATAGCTCGGCTGCGACAGGCATGGAAGGCCGTCGTCCAGCGACACTCGATGCTGCGCACTCTTCTCGTTGACAACGTGCCTGGAAGCTCTGGAATCATGAACATGGTTCTGAAGGACCCAGAACCGAGCGTTTCGTTCTTTACAGACTCCGTGGGGACTGTGACGGTCGATACGTTCCGGGCTCGTCATAATCCTGCATCTCAACATGCCGCCTTCAGCATCATCTTTCTATCTGCCAGCTGGCGAACCACAAGGTGCTTCATATGCCTCGATGTCAACCACGCGATTGTGGATGCTCACTCCCGAGGTATCGTGGCACGAGACTTCCAGAGGGCGTACGACTTTGAGCTTGACCCGTATGGCGTCTCGTTCAAGGACGTGATTGCATACCAGAAGGAGCAGTCGCAGGAGGAAGCCAGTTTCTACTGGTCTCAATACCTTGATGGTGTTGAGCCATGCTACTTCCCTTCCATCACGCCAGCCAAGGAAGAGAATAGCAGAGTGTTGGCAGTCAATGTGCCCGATCTTGATGCGAGCGCCATCCACGCGTTCTGTCAGACCTGGGAGATCACCCCTGCTACCATCATTCAAACAGCATGGGCACTCGTTCTGAGCCGCTACACGGATTCCATGACCCCGTGTTTCGGAAACCTCGCCTCTGGACGTGATCTTCCGATCGACGGCGTCAACGATATCTTTGGACCATTGATGGCCATGCTTGCATGCCGGCTCGACTACATGAACTCGTTGTCTCATCAGACGTTCTCCCTGGCAAGCATACACAGCCTCTTGAAGCTGGGGACATCTGCACTGTTCAACACTGCCTTGTCCCTGCAGCGCGTTGATGACACTGAGGCTCCCAACAGTGCAAGCGTAGCACTGGACTTCCAAGAGGGACAGGATCTCACAGAGTACGACATCGCCATCGGTGCAGCATACGGCCGAAACGTCATGCAAGTCAGCGTCAACTTCAGAACGACTTGCATAGATGTCGTGCAGGCGAACCGCATCGCCTGGACGATGAGCAAGGCAATCAATGCTTTGACCAGCGACACTACATCCCGTAGAGACAGGAACTGTGGCGCTGGAACAAGAACATCCCATCACCCTGTCGAGAGATGCCTCCACGATGTCTTCGCCGAGCAGGTAACAGCACGGCCTCAAGCTCAGGCTATCTGTGCTTGGGACGGAGAAATGACATATGCCGAACTTGACGCATTGTCCTCCCGATTGGCATCCCACCTTGTCAAGAGCGGCGTCCAAAACGAAGAGGTCGTCCCGATCTGCTTTGAGAAATCCATGTGGACGGTCGTCGCCGTAGTAGCCGTGCTGAAAGCTGGCGGCGCTTTCCTGCTCCTTGATCACTCACTGCCTACTGAACGTCTGGCATTGATGTGCCGCAAAGTGAAGAGCAAGCGAGCTTTGACATCGGCAACGAGTGCCCAGGTACTGAAGAATTCGGTACAGGACATGTTCGTCGTGAACAGGGAATCGTTGCAGAAGCTCCCTGCGCTGAAGCAGCAGCTTCCCACCACGTCGCCTAACAATACCGCCTACGTGATTTTCACCTCGGGTAGTACTGGTGAACCCAAGGGCTGCAGGATTGTGCATCGCTCGTCATGCTCTGCAATCCAGTACGAGTATTCTGTCGAGATCACCAACAGCACGAGGGTGCTGCAGTTCGGATCCTACAGTTTCGCAGGTGCCATTGCCGAGACCTTGGGCTCTTTGCTCCATGGCGGATGCTTGTGTATCCCTTCTGAAGAGGATCGACGATTCCGACTTCCATCGGCTATATCCAAGATGGGCGCTACATGGGCGTTCCTCACCCCAACTGTCCTCGATACCATTGGCAGTCCGGACGTAGTCCCATCGCTGAAACTCATCTGTGCCGGTGGCGAACCGCTGCGAACCTCGCACATTCAGCAGTGGGCAGGTGGCGTACATCTGCGACAAACCTACGGAAGCAGTGAGACATCTGGATTTGTCTCTTCAGCGCGGTTGACACCGCAGACTGCCTCAACTGCGAAGGATGTCGGCAAGGCTCTCACGGGTGCATACTGGATTGTGGATTCCAACAATTCCAACCGCCTTGCACCCTTGGGCGCTCCGGGTGAGGTCCTCATCGAAGGACCTACACTGGGTCAGGAATACATCGGAGATGCAGAGAAGACAGCATCCACCTTCATCCAAGCTCCAGAGTGGAGAAAGTTGTTTGACGGAACCACGCCTCGCCTGTACAAGACTGGAGATCTCGCTAGGTACAAGACTGACGGCTCGATCGAATTGCTAGGCCGCAAAGATACTCAGGTCAAGCTTCGAGGCCAGCGTATCGAGCTCGGCGAGATCGAACACCAGGCCCAGACAATCAGGCGCCACGAACTGGAGCTGATCCGAACCGAGAGCAAAGGAAAGATGCTCGCCTGCTTCATAACCTTCAGCAAGGCGAACGATGGCCAGAGCGCAGACAGCCAGGTTGCCTCCATCCGCGCGATCCGGGACAGGCTTGAGAAATTCCTCCCACTTTACATGGTTCCCACGCTCTTCGTTCCCCTCGAGCAATTGCCCAAGACCTCGTCGCAGAAGATCGATCGTAGGCAACTGCGCGAGATCGGGTCCTCCTTCACGGCGCAGCAGTTGATGGAGCTGCAGGCGTCGAGCCAAGGTCCCAAGGAGCAGCCGACGACAGAGATCGAGCGCCGAATGCAGCAGCTATGGGCACGTGTTCTGAGCATCGAGCCGGAAATGATTGGCTTGGACGACAGCTTCTTCCGCCTGGGTGGTGACTCCATTGGGGTGATGAAGCTGGTCACTGAGGCTCGTAAGGAGGGACTGCACATGAGTTCCGCGATGCTCTTCAACAACCCGGTGCTCAGGGCGTTAGCGAACTTGCAAAGCATTGAGAGTACTAATGATGGTTGA\">Copy to clipboard</span><br>\n</div>"
            },
            {
                "start": 25448,
                "end": 26907,
                "strand": 1,
                "locus_tag": "input.path1.gene3",
                "type": "other",
                "description": "<div class=\"focus-intro\">\n <strong><span class=\"serif\">input.path1.gene3</span></strong><br>\n \n <br>\n Locus tag: <span class=\"serif\">None</span><br>\n Protein ID: <span class=\"serif\">None</span><br>\n Gene: <span class=\"serif\">input.path1.gene3</span><br>\n \n Location: 25,448 - 26,907,\n (total: 459 nt, excluding introns)<br>\n <br>\n \n</div>\n<div class=\"focus-info\">\n \n\n \n\n \n\n\n \n</div>\n<div class=\"focus-urls\">\n <a href=\"http://blast.ncbi.nlm.nih.gov/Blast.cgi?PAGE=Proteins&amp;PROGRAM=blastp&amp;BLAST_PROGRAMS=blastp&amp;QUERY=MVPRKWKARYHPARAIRSPVHVSSANWKWSSFPFGLTDLAIGYEPSAGKNGENIETIVEPAIDDDHNECIMQKSPAKQLTNLRKIPELIVTGEASFNAPHSYCTVKYLEQAGVDVEYADLGKEGIHGNGHMLFMEKNNLEIADRVYRWLEKH&amp;LINK_LOC=protein&amp;PAGE_TYPE=BlastSearch\" target=\"_new\">NCBI BlastP on this gene</a><br>\n <a href=\"http://www.ncbi.nlm.nih.gov/projects/sviewer/?Db=gene&amp;DbFrom=protein&amp;Cmd=Link&amp;noslider=1&amp;id=contig_20&amp;from=15448&amp;to=36907\" target=\"_new\">View genomic context</a><br>\n \n  <a href=\"knownclusterblast/region1/input.path1.gene3_mibig_hits.html\" target=\"_new\">MiBIG Hits</a><br>\n \n \n \n \n</div>\n<div class=\"focus-clipboard\">\n AA sequence: <span class=\"clipboard-copy\" data-seq=\"MVPRKWKARYHPARAIRSPVHVSSANWKWSSFPFGLTDLAIGYEPSAGKNGENIETIVEPAIDDDHNECIMQKSPAKQLTNLRKIPELIVTGEASFNAPHSYCTVKYLEQAGVDVEYADLGKEGIHGNGHMLFMEKNNLEIADRVYRWLEKH\">Copy to clipboard</span><br>\n Nucleotide sequence: <span class=\"clipboard-copy\" data-seq=\"ATGGTCCCTAGAAAGTGGAAGGCCAGGTATCATCCAGCTCGAGCCATCCGGTCCCCCGTTCACGTTTCGTCCGCCAATTGGAAGTGGTCCAGCTTTCCCTTTGGCCTCACCGACCTTGCCATTGGGTACGAGCCATCTGCTGGCAAGAATGGCGAAAACATTGAGACAATTGTTGAGCCGGCTATCGATGATGATCACAACGAGTGCATCATGCAGAAGTCTCCAGCGAAGCAATTGACAAACCTTAGGAAAATTCCAGAACTGATTGTTACTGGCGAAGCGTCCTTTAATGCACCGCATAGCTATTGCACTGTCAAGTATTTGGAGCAAGCTGGCGTAGACGTGGAGTATGCGGATCTAGGCAAGGAGGGCATTCACGGCAACGGACATATGCTCTTCATGGAGAAGAACAACCTTGAGATTGCGGATCGAGTATACCGGTGGTTGGAAAAGCACTGA\">Copy to clipboard</span><br>\n</div>"
            },
            {
                "start": 27811,
                "end": 28082,
                "strand": 1,
                "locus_tag": "input.path1.gene4",
                "type": "other",
                "description": "<div class=\"focus-intro\">\n <strong><span class=\"serif\">input.path1.gene4</span></strong><br>\n \n <br>\n Locus tag: <span class=\"serif\">None</span><br>\n Protein ID: <span class=\"serif\">None</span><br>\n Gene: <span class=\"serif\">input.path1.gene4</span><br>\n \n Location: 27,811 - 28,082,\n (total: 219 nt, excluding introns)<br>\n <br>\n \n</div>\n<div class=\"focus-info\">\n \n\n \n\n \n\n\n \n</div>\n<div class=\"focus-urls\">\n <a href=\"http://blast.ncbi.nlm.nih.gov/Blast.cgi?PAGE=Proteins&amp;PROGRAM=blastp&amp;BLAST_PROGRAMS=blastp&amp;QUERY=MGMIRKLYQPMHLELPLACNHIDQRETEQRMGVVVEFGTSVFTRFLVFAFLVLLLEERLGYPLSIEQAHERQ&amp;LINK_LOC=protein&amp;PAGE_TYPE=BlastSearch\" target=\"_new\">NCBI BlastP on this gene</a><br>\n <a href=\"http://www.ncbi.nlm.nih.gov/projects/sviewer/?Db=gene&amp;DbFrom=protein&amp;Cmd=Link&amp;noslider=1&amp;id=contig_20&amp;from=17811&amp;to=38082\" target=\"_new\">View genomic context</a><br>\n \n \n \n \n</div>\n<div class=\"focus-clipboard\">\n AA sequence: <span class=\"clipboard-copy\" data-seq=\"MGMIRKLYQPMHLELPLACNHIDQRETEQRMGVVVEFGTSVFTRFLVFAFLVLLLEERLGYPLSIEQAHERQ\">Copy to clipboard</span><br>\n Nucleotide sequence: <span class=\"clipboard-copy\" data-seq=\"ATGGGCATGATTCGAAAACTGTACCAGCCCATGCATCTCGAACTCCCACTCGCCTGCAACCACATAGACCAACGAGAAACGGAACAGCGTATGGGTGTCGTCGTCGAATTCGGCACCTCTGTCTTCACCCGTTTCCTCGTCTTCGCCTTTCTCGTACTGCTTCTGGAGGAGCGACTGGGGTACCCCCTGTCGATCGAACAGGCTCATGAGAGACAGTAG\">Copy to clipboard</span><br>\n</div>"
            },
            {
                "start": 30574,
                "end": 30883,
                "strand": 1,
                "locus_tag": "input.path1.gene5",
                "type": "other",
                "description": "<div class=\"focus-intro\">\n <strong><span class=\"serif\">input.path1.gene5</span></strong><br>\n \n <br>\n Locus tag: <span class=\"serif\">None</span><br>\n Protein ID: <span class=\"serif\">None</span><br>\n Gene: <span class=\"serif\">input.path1.gene5</span><br>\n \n Location: 30,574 - 30,883,\n (total: 255 nt, excluding introns)<br>\n <br>\n \n</div>\n<div class=\"focus-info\">\n \n\n \n\n \n\n\n \n</div>\n<div class=\"focus-urls\">\n <a href=\"http://blast.ncbi.nlm.nih.gov/Blast.cgi?PAGE=Proteins&amp;PROGRAM=blastp&amp;BLAST_PROGRAMS=blastp&amp;QUERY=MVRGTPGTKARRDSFEVEIGDPVFDGGAPAERDDNELVCGVQSNVARNVCCKFTRRISVSGIGSLNKRATIVVALDLIPRRIII&amp;LINK_LOC=protein&amp;PAGE_TYPE=BlastSearch\" target=\"_new\">NCBI BlastP on this gene</a><br>\n <a href=\"http://www.ncbi.nlm.nih.gov/projects/sviewer/?Db=gene&amp;DbFrom=protein&amp;Cmd=Link&amp;noslider=1&amp;id=contig_20&amp;from=20574&amp;to=40883\" target=\"_new\">View genomic context</a><br>\n \n \n \n \n</div>\n<div class=\"focus-clipboard\">\n AA sequence: <span class=\"clipboard-copy\" data-seq=\"MVRGTPGTKARRDSFEVEIGDPVFDGGAPAERDDNELVCGVQSNVARNVCCKFTRRISVSGIGSLNKRATIVVALDLIPRRIII\">Copy to clipboard</span><br>\n Nucleotide sequence: <span class=\"clipboard-copy\" data-seq=\"ATGGTGCGCGGTACACCCGGAACAAAGGCCCGTCGAGACAGCTTTGAAGTCGAGATTGGTGATCCAGTTTTCGATGGAGGAGCTCCCGCGGAAAGAGACGACAATGAGCTGGTTTGTGGGGTCCAGAGCAACGTAGCCCGTAACGTCTGTTGCAAGTTCACTAGAAGGATATCAGTCTCTGGTATTGGCAGCTTGAACAAGAGGGCAACTATCGTCGTTGCACTTGATCTGATCCCCAGGCGAATTATAATTTGA\">Copy to clipboard</span><br>\n</div>"
            },
            {
                "start": 31185,
                "end": 32981,
                "strand": -1,
                "locus_tag": "input.path1.gene6",
                "type": "other",
                "description": "<div class=\"focus-intro\">\n <strong><span class=\"serif\">input.path1.gene6</span></strong><br>\n \n <br>\n Locus tag: <span class=\"serif\">None</span><br>\n Protein ID: <span class=\"serif\">None</span><br>\n Gene: <span class=\"serif\">input.path1.gene6</span><br>\n \n Location: 31,185 - 32,981,\n (total: 1218 nt, excluding introns)<br>\n <br>\n \n</div>\n<div class=\"focus-info\">\n \n\n \n <br>\n <span class=\"bold\">PFAM hits:</span><br>\n \n  PF05462.11 (Slime mold cyclic AMP receptor): [19:183](score: 27.3, e-value: 1.9e-06)<br>\n \n <br>\n \n\n \n\n\n \n</div>\n<div class=\"focus-urls\">\n <a href=\"http://blast.ncbi.nlm.nih.gov/Blast.cgi?PAGE=Proteins&amp;PROGRAM=blastp&amp;BLAST_PROGRAMS=blastp&amp;QUERY=MALDARQLLAVQVSERTMSVLSILGSLFIITSFLKFHYFRKPINRLVFYASFGNMLTNMATLVSTSAFPGYRMGQKTLCEFQGITIQCMALNVMLVFFRGYNSQQLRRLEKWYLFFSYGAPGCIAISYIIMNHTGSTKSRVIGPATIWCWVSKDSEWMRLAFFYAPIWVIISATMCIYIATGRQIFKKRRELRSFSKLPDDEGTMITNPFTAGDFRNIKVETELKIESSWKTTTVDTDSVAPPSRNSFSSTKDVSETALPQMPTRSMARPADAPRTGTGYKATAFSTIPPRTADTTTDAKHSQSFSISHKTPNRRRAAEGNAAAWGYFKVAFLMFAALFIVWVPSTVNRVQQFFDKGHPIFGLNLASALVLPLQGFWNAMIYISTTWPEYHVAASAPQAQSYFRM&amp;LINK_LOC=protein&amp;PAGE_TYPE=BlastSearch\" target=\"_new\">NCBI BlastP on this gene</a><br>\n <a href=\"http://www.ncbi.nlm.nih.gov/projects/sviewer/?Db=gene&amp;DbFrom=protein&amp;Cmd=Link&amp;noslider=1&amp;id=contig_20&amp;from=21185&amp;to=42981\" target=\"_new\">View genomic context</a><br>\n \n \n \n \n</div>\n<div class=\"focus-clipboard\">\n AA sequence: <span class=\"clipboard-copy\" data-seq=\"MALDARQLLAVQVSERTMSVLSILGSLFIITSFLKFHYFRKPINRLVFYASFGNMLTNMATLVSTSAFPGYRMGQKTLCEFQGITIQCMALNVMLVFFRGYNSQQLRRLEKWYLFFSYGAPGCIAISYIIMNHTGSTKSRVIGPATIWCWVSKDSEWMRLAFFYAPIWVIISATMCIYIATGRQIFKKRRELRSFSKLPDDEGTMITNPFTAGDFRNIKVETELKIESSWKTTTVDTDSVAPPSRNSFSSTKDVSETALPQMPTRSMARPADAPRTGTGYKATAFSTIPPRTADTTTDAKHSQSFSISHKTPNRRRAAEGNAAAWGYFKVAFLMFAALFIVWVPSTVNRVQQFFDKGHPIFGLNLASALVLPLQGFWNAMIYISTTWPEYHVAASAPQAQSYFRM\">Copy to clipboard</span><br>\n Nucleotide sequence: <span class=\"clipboard-copy\" data-seq=\"ATGGCTCTTGACGCTCGCCAGCTGCTGGCCGTCCAGGTGTCAGAGAGGACTATGAGCGTTCTCTCTATCCTCGGATCTCTCTTCATCATCACGAGTTTCCTCAAGTTCCACTACTTCCGAAAGCCTATCAATCGGCTGGTGTTCTACGCCTCATTCGGTAACATGCTCACCAACATGGCAACCCTCGTATCCACGTCGGCCTTTCCGGGATACAGAATGGGCCAGAAAACCCTCTGCGAGTTCCAAGGCATAACAATCCAATGCATGGCTTTGAACGTCATGCTGGTCTTCTTCCGCGGCTATAACTCTCAGCAGCTACGACGACTCGAGAAGTGGTATCTGTTCTTCAGCTACGGCGCTCCTGGTTGTATAGCCATCTCATACATTATCATGAACCATACTGGGTCGACTAAAAGCAGGGTCATAGGACCAGCTACGATATGGTGCTGGGTTTCTAAGGACAGTGAATGGATGCGCCTTGCCTTCTTCTACGCACCCATCTGGGTTATCATCAGTGCCACCATGTGCATATATATCGCCACTGGCCGGCAGATTTTCAAGAAACGGCGGGAGCTTCGTTCTTTCTCAAAGCTACCCGATGATGAAGGCACCATGATCACTAATCCTTTTACCGCGGGGGACTTTCGCAACATCAAGGTCGAGACGGAGCTCAAGATAGAATCCAGCTGGAAAACAACAACAGTTGACACGGATTCGGTAGCTCCACCATCGCGCAACTCATTCTCGAGCACCAAAGACGTATCCGAGACTGCTCTCCCCCAGATGCCTACCAGATCGATGGCACGACCTGCAGACGCACCACGCACGGGCACCGGATACAAAGCCACCGCTTTCTCCACCATCCCACCACGTACCGCAGACACAACCACGGACGCCAAGCACTCCCAATCGTTCTCCATCAGCCATAAGACACCCAACCGGCGCCGCGCAGCAGAAGGCAACGCCGCCGCGTGGGGCTACTTCAAAGTCGCATTCCTCATGTTCGCCGCCCTCTTCATCGTCTGGGTGCCCAGCACCGTCAATCGCGTCCAGCAATTCTTCGACAAGGGCCACCCCATCTTCGGCCTCAACCTGGCCTCCGCACTGGTCCTGCCTCTCCAGGGCTTCTGGAACGCCATGATATACATCTCGACGACGTGGCCTGAGTATCACGTTGCTGCCTCAGCACCCCAGGCTCAATCTTACTTTCGCATGTAG\">Copy to clipboard</span><br>\n</div>"
            },
            {
                "start": 37541,
                "end": 39122,
                "strand": -1,
                "locus_tag": "input.path1.gene7",
                "type": "regulatory",
                "description": "<div class=\"focus-intro\">\n <strong><span class=\"serif\">input.path1.gene7</span></strong><br>\n \n <br>\n Locus tag: <span class=\"serif\">None</span><br>\n Protein ID: <span class=\"serif\">None</span><br>\n Gene: <span class=\"serif\">input.path1.gene7</span><br>\n \n Location: 37,541 - 39,122,\n (total: 1308 nt, excluding introns)<br>\n <br>\n \n  biosynthetic-additional (rule-based-clusters) Pkinase<br>\n \n  regulatory (smcogs) SMCOG1030:serine/threonine protein kinase (Score: 159.5; E-value: 1.9e-48)<br>\n \n</div>\n<div class=\"focus-info\">\n \n\n \n <br>\n <span class=\"bold\">PFAM hits:</span><br>\n \n  PF00069.25 (Protein kinase domain): [118:399](score: 239.6, e-value: 3.7e-71)<br>\n \n <br>\n \n\n \n\n\n \n  <br>\n  <span class=\"bold\"> Gene Ontology terms for PFAM domains:</span><br>\n  \n   PF00069.25: <a class='external-link' href='http://amigo.geneontology.org/amigo/term/GO:0004672' target='_blank'>GO:0004672</a>: protein kinase activity<br>\n  \n   PF00069.25: <a class='external-link' href='http://amigo.geneontology.org/amigo/term/GO:0005524' target='_blank'>GO:0005524</a>: ATP binding<br>\n  \n   PF00069.25: <a class='external-link' href='http://amigo.geneontology.org/amigo/term/GO:0006468' target='_blank'>GO:0006468</a>: protein phosphorylation<br>\n  \n  <br>\n \n</div>\n<div class=\"focus-urls\">\n <a href=\"http://blast.ncbi.nlm.nih.gov/Blast.cgi?PAGE=Proteins&amp;PROGRAM=blastp&amp;BLAST_PROGRAMS=blastp&amp;QUERY=MCRLPMYCPGRATQGTPHASLPSIYGGEARGGPSPDSAPAAHSTPPQLRIANELISASAILWDPQHTSRPPPSKLRPTHAGTLSVANRTDSSISIRNLGGGHTAPFPPTMDNRRHPSSFQQLEKLGEGTYATVFKGRNRQTGELVALKEIHLDSEEGTPSTAIREISLMKELKHENIVLLHDVIHTENKLMLVFEYMDKDLKKYMDARGDRGALDPPTIKSFMYHLLKAFCHENRVLHRDLKPQNLLINTRGVLKLADFGLARAFGIPVNTFSNEVVTLWYRAPDVLLGSRTYSTSIDIWSAGCIMAEMYTGRPLFPGTTNEDQLQKIFRLMGTPSERSWPGISQFPEYKANFPVYATQDLRHILPQIDQVGISLLNSMLQLRPEMRISAATALNHPWFNDLPQRQQQHAQAMAAAQAQAQQAQMGGYQVPQGAY&amp;LINK_LOC=protein&amp;PAGE_TYPE=BlastSearch\" target=\"_new\">NCBI BlastP on this gene</a><br>\n <a href=\"http://www.ncbi.nlm.nih.gov/projects/sviewer/?Db=gene&amp;DbFrom=protein&amp;Cmd=Link&amp;noslider=1&amp;id=contig_20&amp;from=27541&amp;to=49122\" target=\"_new\">View genomic context</a><br>\n \n  <a href=\"knownclusterblast/region1/input.path1.gene7_mibig_hits.html\" target=\"_new\">MiBIG Hits</a><br>\n \n \n \n \n</div>\n<div class=\"focus-clipboard\">\n AA sequence: <span class=\"clipboard-copy\" data-seq=\"MCRLPMYCPGRATQGTPHASLPSIYGGEARGGPSPDSAPAAHSTPPQLRIANELISASAILWDPQHTSRPPPSKLRPTHAGTLSVANRTDSSISIRNLGGGHTAPFPPTMDNRRHPSSFQQLEKLGEGTYATVFKGRNRQTGELVALKEIHLDSEEGTPSTAIREISLMKELKHENIVLLHDVIHTENKLMLVFEYMDKDLKKYMDARGDRGALDPPTIKSFMYHLLKAFCHENRVLHRDLKPQNLLINTRGVLKLADFGLARAFGIPVNTFSNEVVTLWYRAPDVLLGSRTYSTSIDIWSAGCIMAEMYTGRPLFPGTTNEDQLQKIFRLMGTPSERSWPGISQFPEYKANFPVYATQDLRHILPQIDQVGISLLNSMLQLRPEMRISAATALNHPWFNDLPQRQQQHAQAMAAAQAQAQQAQMGGYQVPQGAY\">Copy to clipboard</span><br>\n Nucleotide sequence: <span class=\"clipboard-copy\" data-seq=\"ATGTGCCGACTACCTATGTATTGCCCCGGCAGAGCAACCCAAGGGACGCCCCATGCCTCTCTGCCGTCTATTTACGGCGGCGAGGCACGGGGAGGCCCCTCCCCCGACTCCGCCCCCGCCGCCCACTCGACCCCTCCCCAGCTGCGCATCGCCAACGAGCTCATCTCTGCGAGCGCCATACTCTGGGATCCGCAGCACACGAGCCGTCCGCCGCCCAGCAAGCTCCGCCCGACCCACGCAGGCACCCTCTCCGTCGCCAACCGCACCGACTCGTCTATCAGCATCCGCAACCTCGGCGGCGGTCACACAGCACCCTTCCCGCCCACCATGGACAACCGGCGACACCCCAGCTCCTTCCAGCAGCTCGAGAAGCTGGGGGAGGGCACCTATGCCACCGTGTTCAAGGGCCGCAACCGCCAGACAGGCGAACTCGTCGCCCTCAAGGAGATCCACCTGGACTCAGAGGAGGGCACCCCGTCGACGGCCATCCGTGAGATATCCCTTATGAAGGAATTGAAGCACGAGAACATCGTCTTGCTGCACGACGTTATCCACACCGAGAACAAGCTGATGTTGGTCTTCGAGTACATGGACAAGGACCTCAAGAAGTACATGGACGCGCGCGGCGACCGGGGCGCCCTCGACCCGCCCACCATCAAATCCTTCATGTATCATCTGCTCAAGGCTTTCTGCCACGAGAATAGGGTTCTGCATCGCGATCTCAAGCCGCAGAACTTGCTCATCAACACCAGGGGCGTGCTCAAATTGGCCGACTTTGGTCTTGCGCGAGCCTTTGGCATTCCCGTTAACACCTTCTCGAACGAGGTCGTCACGCTGTGGTATCGTGCACCGGACGTCCTGCTAGGTAGCCGCACTTATAGCACAAGTATCGACATCTGGTCTGCAGGCTGCATCATGGCCGAGATGTACACAGGCAGGCCGCTGTTCCCGGGCACTACGAACGAGGACCAGCTGCAGAAGATTTTCCGACTCATGGGAACGCCCTCGGAACGCTCGTGGCCAGGCATCTCGCAGTTCCCCGAGTACAAAGCCAACTTCCCTGTATATGCAACCCAAGACCTTCGCCACATCCTACCCCAGATCGACCAGGTTGGAATTAGCCTCCTCAACAGCATGCTTCAACTTCGGCCCGAGATGAGGATATCTGCCGCAACTGCACTTAACCACCCTTGGTTCAACGACCTCCCACAGCGACAACAGCAGCATGCTCAGGCCATGGCAGCTGCGCAGGCACAAGCTCAGCAAGCTCAGATGGGTGGCTACCAAGTTCCACAAGGTGCCTACTGA\">Copy to clipboard</span><br>\n</div>"
            },
            {
                "start": 40243,
                "end": 40627,
                "strand": 1,
                "locus_tag": "input.path1.gene8",
                "type": "other",
                "description": "<div class=\"focus-intro\">\n <strong><span class=\"serif\">input.path1.gene8</span></strong><br>\n \n <br>\n Locus tag: <span class=\"serif\">None</span><br>\n Protein ID: <span class=\"serif\">None</span><br>\n Gene: <span class=\"serif\">input.path1.gene8</span><br>\n \n Location: 40,243 - 40,627,\n (total: 216 nt, excluding introns)<br>\n <br>\n \n</div>\n<div class=\"focus-info\">\n \n\n \n\n \n\n\n \n</div>\n<div class=\"focus-urls\">\n <a href=\"http://blast.ncbi.nlm.nih.gov/Blast.cgi?PAGE=Proteins&amp;PROGRAM=blastp&amp;BLAST_PROGRAMS=blastp&amp;QUERY=MKYTVYDRLLRREVAASRTKPYSSVLGLYGDRQWVQDMDIVNELEGHNGCVNALWPPDQHLLRQVHAVLER&amp;LINK_LOC=protein&amp;PAGE_TYPE=BlastSearch\" target=\"_new\">NCBI BlastP on this gene</a><br>\n <a href=\"http://www.ncbi.nlm.nih.gov/projects/sviewer/?Db=gene&amp;DbFrom=protein&amp;Cmd=Link&amp;noslider=1&amp;id=contig_20&amp;from=30243&amp;to=50627\" target=\"_new\">View genomic context</a><br>\n \n \n \n \n</div>\n<div class=\"focus-clipboard\">\n AA sequence: <span class=\"clipboard-copy\" data-seq=\"MKYTVYDRLLRREVAASRTKPYSSVLGLYGDRQWVQDMDIVNELEGHNGCVNALWPPDQHLLRQVHAVLER\">Copy to clipboard</span><br>\n Nucleotide sequence: <span class=\"clipboard-copy\" data-seq=\"ATGAAATACACCGTCTATGATCGCCTGTTGAGGCGCGAAGTTGCCGCATCCCGGACCAAGCCTTATTCAAGCGTGCTTGGCTTGTATGGTGATAGACAATGGGTGCAGGACATGGATATCGTCAACGAGCTTGAGGGTCACAACGGATGTGTCAACGCTCTATGGCCACCAGACCAACATCTTCTCCGTCAAGTTCATGCCGTACTCGAACGATAG\">Copy to clipboard</span><br>\n</div>"
            },
            {
                "start": 42795,
                "end": 43182,
                "strand": -1,
                "locus_tag": "input.path1.gene9",
                "type": "other",
                "description": "<div class=\"focus-intro\">\n <strong><span class=\"serif\">input.path1.gene9</span></strong><br>\n \n <br>\n Locus tag: <span class=\"serif\">None</span><br>\n Protein ID: <span class=\"serif\">None</span><br>\n Gene: <span class=\"serif\">input.path1.gene9</span><br>\n \n Location: 42,795 - 43,182,\n (total: 282 nt, excluding introns)<br>\n <br>\n \n</div>\n<div class=\"focus-info\">\n \n\n \n\n \n\n\n \n</div>\n<div class=\"focus-urls\">\n <a href=\"http://blast.ncbi.nlm.nih.gov/Blast.cgi?PAGE=Proteins&amp;PROGRAM=blastp&amp;BLAST_PROGRAMS=blastp&amp;QUERY=MDGLLVLALRVLTLNYVHNFAIAFQNIYELSRLPIPYEKVPTIAATDYIFVVFTEEVDILNAAVEIRAPQYTPAKRAGQTIFIDVCEFVILIF&amp;LINK_LOC=protein&amp;PAGE_TYPE=BlastSearch\" target=\"_new\">NCBI BlastP on this gene</a><br>\n <a href=\"http://www.ncbi.nlm.nih.gov/projects/sviewer/?Db=gene&amp;DbFrom=protein&amp;Cmd=Link&amp;noslider=1&amp;id=contig_20&amp;from=32795&amp;to=53182\" target=\"_new\">View genomic context</a><br>\n \n \n \n \n</div>\n<div class=\"focus-clipboard\">\n AA sequence: <span class=\"clipboard-copy\" data-seq=\"MDGLLVLALRVLTLNYVHNFAIAFQNIYELSRLPIPYEKVPTIAATDYIFVVFTEEVDILNAAVEIRAPQYTPAKRAGQTIFIDVCEFVILIF\">Copy to clipboard</span><br>\n Nucleotide sequence: <span class=\"clipboard-copy\" data-seq=\"ATGGATGGCCTACTGGTTTTAGCACTTAGGGTGCTTACCTTGAATTACGTTCACAACTTCGCCATCGCCTTCCAGAATATTTACGAGTTGAGCCGTCTTCCTATCCCATATGAAAAGGTGCCCACAATCGCTGCCACTGACTACATATTCGTCGTTTTTACCGAAGAAGTTGACATCCTTAACGCTGCGGTCGAAATCAGAGCGCCACAATACACGCCCGCTAAGCGTGCGGGCCAGACCATCTTCATCGATGTGTGCGAATTCGTCATCCTCATCTTCTAA\">Copy to clipboard</span><br>\n</div>"
            }
        ],
        "clusters": [
            {
                "start": 786,
                "end": 23431,
                "tool": "rule-based-clusters",
                "neighbouring_start": 0,
                "neighbouring_end": 43431,
                "product": "NRPS",
                "height": 2,
                "kind": "protocluster",
                "prefix": ""
            }
        ],
        "ttaCodons": [],
        "type": "NRPS",
        "products": [
            "NRPS"
        ],
        "anchor": "r12c1"
    },
    "r14c1": {
        "start": 1,
        "end": 24537,
        "idx": 1,
        "orfs": [
            {
                "start": 61,
                "end": 4537,
                "strand": -1,
                "locus_tag": "input.path1.gene1",
                "type": "biosynthetic",
                "description": "<div class=\"focus-intro\">\n <strong><span class=\"serif\">input.path1.gene1</span></strong><br>\n \n <br>\n Locus tag: <span class=\"serif\">None</span><br>\n Protein ID: <span class=\"serif\">None</span><br>\n Gene: <span class=\"serif\">input.path1.gene1</span><br>\n \n Location: 61 - 4,537,\n (total: 4455 nt, excluding introns)<br>\n <br>\n \n  biosynthetic (rule-based-clusters) NRPS: AMP-binding<br>\n \n  biosynthetic (rule-based-clusters) NRPS: Condensation<br>\n \n  biosynthetic-additional (rule-based-clusters) PP-binding<br>\n \n  biosynthetic-additional (smcogs) SMCOG1002:AMP-dependent synthetase and ligase (Score: 282.7; E-value: 7.3e-86)<br>\n \n</div>\n<div class=\"focus-info\">\n \n\n \n <br>\n <span class=\"bold\">PFAM hits:</span><br>\n \n  PF00501.28 (AMP-binding enzyme): [42:435](score: 255.3, e-value: 7.8e-76)<br>\n \n  PF00550.25 (Phosphopantetheine attachment site): [574:638](score: 44.5, e-value: 1.5e-11)<br>\n \n  PF00668.20 (Condensation domain): [662:835](score: 60.5, e-value: 1.2e-16)<br>\n \n  PF00668.20 (Condensation domain): [918:1096](score: 33.6, e-value: 1.8e-08)<br>\n \n  PF00668.20 (Condensation domain): [1123:1471](score: 124.0, e-value: 6.3e-36)<br>\n \n <br>\n \n\n \n <br>\n <span class=\"bold\">TIGRFam hits:</span><br>\n \n  TIGR01733 (AA-adenyl-dom: amino acid adenylation domain): [60:455](score: 367.3, e-value: 2.1e-110)<br>\n \n <br>\n \n\n\n \n  <br>\n  <span class=\"bold\"> Gene Ontology terms for PFAM domains:</span><br>\n  \n   PF00501.28: <a class='external-link' href='http://amigo.geneontology.org/amigo/term/GO:0003824' target='_blank'>GO:0003824</a>: catalytic activity<br>\n  \n  <br>\n \n</div>\n<div class=\"focus-urls\">\n <a href=\"http://blast.ncbi.nlm.nih.gov/Blast.cgi?PAGE=Proteins&amp;PROGRAM=blastp&amp;BLAST_PROGRAMS=blastp&amp;QUERY=MGKLNLPSPSPGPVGHNVPKSWLWNNTVPKTIDECIHTLIGKKVQEKPSAPAICAWDGQITYGELDELSTKVAGHLVQLGVTPETFVPLCFEKSMWVVVAMLAVLKAGGAFVPLDPDHPTRHKEIVQQTKATVVLVSKKHSALWTQPDHIVTIDREFVSQLPAAAVGTAAESNNAAYAIFTSGSTGVPKGVVLEHRAVSTSCINHGRKFGFTNATRALQFASYTFDACIAEIITTMLFGGCICIPSDFDRRNDLVKAINTMNVNWTFLTPSVARLLDPSAIPCLQILVLGGEKVSAADWDRWGSVQTMNGYGPTECCVFCVGFVREKENTPNSGEYKSGLIGQPIASLNWLVDPENHNKLVPHGAIGELLVEGPILARGYLNDEEKTNAAFINDPAWLLKRGRQGRLYKTGDLVRYDADDNLVYAGRKNDGQIKVRGQRVELGEIEHHLRSYASTTNDAIVEVVTPDGGKATLAAFIRLEESQYIEYQKTVQNGGVFTQFTSMVQAIEKHLEQSLPSHMVPTMYIPIDQIPMTTSGKTDRKKLRELGASFSSQQLSQMRKMHNGVSRKPETEMEEQLRTIWARVLNLQPTDIGLDDSLLRLGGDSISAMQVVSLCRSEGITLTTQNIVKGKNIRALAKLATTDISTKLDVRSLVEEQINVPFELSPIQQMFIQAFPTQEQVFDQCFYLQLSMPVSPSVMLSALEAVVDRHAMLRARIKQQPDGTWRQYITEDILGSLRWQHHRPMSEESIGSTIEASRNSLDFEHGPVVAADLFETSSGQKFFITVNHLFVDLISWRIILQDVEQLILTGSTKSSHTMAFQSWCQLQRTFAQSQLTPKSVLPFEIQPPMTSYWGIDNHLNTWSDIVKHEFTLDPQATASILGRANAGLRTEPVELFLAGLVHSFGDIFQDRNIPTMFNEGHGREPWNDQIDLSSTVGWFTTLSPLDSATKSANLSDTIRRTKDSRRSLPYKGWGYFTSRFHNPEGIEAFKMQAPAEVLVNYQGLYQQFERQDALFRRCDAPNSQDLDVSRQGGRFATFVVSIAVVGGKAMVSFMYNRHIKHQDRISQWIEHYKTTMQDIVALANNASTMYTLHDFSKAFQDYASLDHFSSVTLPGLGISQLSDVEDVYRCSAMQQAILMNQILTPQNYWVRAAFQVTAAPGKSQVCVTRLRRAWQSVVKRHGALRTAFAMDLPGIPGGAQVVLKNKYPGFKHVQVKHAMTNVELFNQHVGASKAQRHGLEHFLSIYELPDGSIYCILEINHAIIDGHSVTLLYRDLISAYSENQTFTTAPLFSEFISLIQQEDSEKYLGYWTNYLAGMEPCLLPTKTISTMDDGSDEVLRTPTHTEDMTALRALCYKHELTSFSVVQVAWAVVLGMFSNTTDPCFGYLSSGRHLPINQINDMVGPTINMLTCRTNVQSSMGVLETLRKAQTDSTESSANQLCSMASVQHALQLGGRSLFNTAMSYQRYGDDSVLRDVRNTTQVR&amp;LINK_LOC=protein&amp;PAGE_TYPE=BlastSearch\" target=\"_new\">NCBI BlastP on this gene</a><br>\n <a href=\"http://www.ncbi.nlm.nih.gov/projects/sviewer/?Db=gene&amp;DbFrom=protein&amp;Cmd=Link&amp;noslider=1&amp;id=contig_23&amp;from=0&amp;to=14537\" target=\"_new\">View genomic context</a><br>\n \n  <a href=\"knownclusterblast/region1/input.path1.gene1_mibig_hits.html\" target=\"_new\">MiBIG Hits</a><br>\n \n \n \n \n</div>\n<div class=\"focus-clipboard\">\n AA sequence: <span class=\"clipboard-copy\" data-seq=\"MGKLNLPSPSPGPVGHNVPKSWLWNNTVPKTIDECIHTLIGKKVQEKPSAPAICAWDGQITYGELDELSTKVAGHLVQLGVTPETFVPLCFEKSMWVVVAMLAVLKAGGAFVPLDPDHPTRHKEIVQQTKATVVLVSKKHSALWTQPDHIVTIDREFVSQLPAAAVGTAAESNNAAYAIFTSGSTGVPKGVVLEHRAVSTSCINHGRKFGFTNATRALQFASYTFDACIAEIITTMLFGGCICIPSDFDRRNDLVKAINTMNVNWTFLTPSVARLLDPSAIPCLQILVLGGEKVSAADWDRWGSVQTMNGYGPTECCVFCVGFVREKENTPNSGEYKSGLIGQPIASLNWLVDPENHNKLVPHGAIGELLVEGPILARGYLNDEEKTNAAFINDPAWLLKRGRQGRLYKTGDLVRYDADDNLVYAGRKNDGQIKVRGQRVELGEIEHHLRSYASTTNDAIVEVVTPDGGKATLAAFIRLEESQYIEYQKTVQNGGVFTQFTSMVQAIEKHLEQSLPSHMVPTMYIPIDQIPMTTSGKTDRKKLRELGASFSSQQLSQMRKMHNGVSRKPETEMEEQLRTIWARVLNLQPTDIGLDDSLLRLGGDSISAMQVVSLCRSEGITLTTQNIVKGKNIRALAKLATTDISTKLDVRSLVEEQINVPFELSPIQQMFIQAFPTQEQVFDQCFYLQLSMPVSPSVMLSALEAVVDRHAMLRARIKQQPDGTWRQYITEDILGSLRWQHHRPMSEESIGSTIEASRNSLDFEHGPVVAADLFETSSGQKFFITVNHLFVDLISWRIILQDVEQLILTGSTKSSHTMAFQSWCQLQRTFAQSQLTPKSVLPFEIQPPMTSYWGIDNHLNTWSDIVKHEFTLDPQATASILGRANAGLRTEPVELFLAGLVHSFGDIFQDRNIPTMFNEGHGREPWNDQIDLSSTVGWFTTLSPLDSATKSANLSDTIRRTKDSRRSLPYKGWGYFTSRFHNPEGIEAFKMQAPAEVLVNYQGLYQQFERQDALFRRCDAPNSQDLDVSRQGGRFATFVVSIAVVGGKAMVSFMYNRHIKHQDRISQWIEHYKTTMQDIVALANNASTMYTLHDFSKAFQDYASLDHFSSVTLPGLGISQLSDVEDVYRCSAMQQAILMNQILTPQNYWVRAAFQVTAAPGKSQVCVTRLRRAWQSVVKRHGALRTAFAMDLPGIPGGAQVVLKNKYPGFKHVQVKHAMTNVELFNQHVGASKAQRHGLEHFLSIYELPDGSIYCILEINHAIIDGHSVTLLYRDLISAYSENQTFTTAPLFSEFISLIQQEDSEKYLGYWTNYLAGMEPCLLPTKTISTMDDGSDEVLRTPTHTEDMTALRALCYKHELTSFSVVQVAWAVVLGMFSNTTDPCFGYLSSGRHLPINQINDMVGPTINMLTCRTNVQSSMGVLETLRKAQTDSTESSANQLCSMASVQHALQLGGRSLFNTAMSYQRYGDDSVLRDVRNTTQVR\">Copy to clipboard</span><br>\n Nucleotide sequence: <span class=\"clipboard-copy\" data-seq=\"ATGGGAAAACTGAACCTGCCATCGCCCTCCCCAGGACCGGTTGGTCACAACGTTCCGAAGTCATGGCTCTGGAACAACACGGTCCCGAAGACCATTGACGAATGTATTCACACGCTCATTGGAAAGAAGGTGCAGGAGAAACCCAGCGCACCAGCTATCTGCGCATGGGATGGACAGATTACGTACGGAGAGTTGGATGAGCTTTCCACCAAGGTGGCGGGCCACCTGGTTCAGCTAGGCGTTACGCCTGAGACATTCGTTCCGCTTTGCTTTGAGAAATCGATGTGGGTGGTTGTTGCTATGTTGGCGGTGCTCAAAGCTGGAGGAGCGTTTGTACCGTTGGATCCAGATCATCCAACTCGACACAAGGAAATCGTTCAACAAACGAAGGCCACGGTTGTACTCGTGTCGAAAAAACACTCCGCTCTCTGGACCCAGCCTGACCACATTGTTACCATCGACCGGGAGTTTGTCAGCCAGCTACCAGCGGCTGCGGTTGGTACAGCAGCAGAATCGAATAACGCTGCGTATGCCATTTTCACGTCTGGCAGCACAGGCGTACCGAAAGGTGTGGTGTTGGAGCACCGCGCAGTCTCGACAAGCTGCATTAATCATGGACGCAAGTTTGGCTTTACTAATGCTACTCGAGCCCTTCAGTTCGCTTCTTACACCTTCGACGCCTGTATCGCCGAAATTATCACAACTATGTTATTTGGGGGTTGCATATGCATCCCATCGGACTTTGACCGTCGCAATGATCTGGTCAAGGCCATTAATACCATGAACGTCAACTGGACGTTTCTCACCCCTTCCGTCGCGCGACTCCTCGATCCAAGTGCTATACCATGCCTCCAGATCTTGGTACTAGGAGGAGAAAAAGTGAGTGCTGCGGATTGGGACAGATGGGGTAGTGTCCAAACCATGAACGGATACGGACCTACGGAATGCTGTGTCTTCTGTGTCGGGTTCGTTCGCGAAAAGGAAAACACCCCAAACTCGGGAGAGTATAAATCAGGATTGATCGGACAGCCGATCGCATCGTTGAACTGGCTCGTCGACCCGGAGAATCACAACAAGCTGGTGCCACACGGAGCGATTGGAGAGCTGTTGGTGGAGGGGCCTATCCTTGCGCGTGGCTACCTCAACGACGAGGAGAAGACAAATGCTGCTTTCATCAATGATCCAGCATGGTTGTTGAAGCGCGGACGGCAAGGGAGGCTATACAAGACAGGTGATCTTGTGCGGTATGACGCCGACGATAACTTGGTGTATGCGGGCCGAAAGAACGATGGACAAATCAAAGTGCGTGGACAGCGTGTAGAGCTTGGAGAGATTGAGCATCACCTCCGCTCATACGCCTCGACCACCAATGATGCCATTGTTGAAGTCGTCACGCCTGATGGCGGAAAGGCGACATTGGCAGCTTTCATCCGTCTGGAGGAATCGCAGTACATCGAATACCAGAAGACTGTCCAGAACGGCGGAGTTTTCACTCAATTTACCTCTATGGTGCAGGCTATCGAGAAACATCTCGAACAGTCACTTCCTAGTCACATGGTACCTACTATGTACATACCTATTGACCAGATACCCATGACGACCTCAGGCAAGACTGATCGCAAGAAGCTACGAGAGCTTGGTGCCTCCTTTTCTTCTCAGCAACTTTCGCAAATGCGCAAGATGCATAATGGCGTCAGTCGCAAGCCTGAGACCGAAATGGAAGAGCAACTGCGAACGATCTGGGCCCGTGTTTTGAATCTTCAACCTACCGACATCGGCCTTGATGACAGTCTTCTCAGGCTCGGAGGAGACTCGATTTCCGCAATGCAGGTCGTGTCGCTCTGTCGATCTGAAGGAATTACCCTCACCACACAAAACATTGTGAAAGGGAAGAACATCAGAGCATTGGCTAAGCTGGCTACGACCGACATATCGACGAAGCTGGACGTCAGATCGTTGGTGGAGGAGCAGATCAACGTGCCGTTTGAACTATCGCCCATCCAACAGATGTTCATCCAGGCCTTCCCCACGCAGGAGCAAGTTTTCGACCAATGTTTCTATCTGCAACTGAGCATGCCGGTATCCCCTAGCGTGATGCTATCGGCTTTGGAGGCTGTTGTCGACAGGCACGCTATGCTGCGAGCCCGTATCAAACAGCAACCGGATGGCACCTGGCGTCAATATATCACCGAGGATATCTTAGGGTCGCTTCGGTGGCAACACCATCGCCCTATGAGTGAGGAGTCAATTGGATCGACCATTGAGGCCAGTCGAAATTCACTGGACTTCGAACATGGTCCTGTCGTTGCGGCAGACCTATTCGAGACCAGTTCAGGACAGAAGTTCTTCATTACCGTGAACCATCTGTTCGTCGATTTGATCTCCTGGCGTATCATTCTGCAGGACGTGGAGCAGTTGATTCTCACAGGGTCTACGAAGAGTTCTCACACAATGGCGTTTCAATCCTGGTGCCAGCTTCAACGCACTTTCGCCCAGAGCCAACTTACGCCAAAGTCGGTTCTGCCCTTCGAGATACAACCTCCTATGACTTCGTACTGGGGAATTGACAACCATTTGAACACCTGGTCGGACATTGTCAAGCATGAATTTACTCTAGACCCGCAAGCGACAGCGTCAATCTTGGGTAGAGCCAACGCCGGGCTTCGTACTGAGCCGGTAGAGCTGTTCCTTGCTGGTCTGGTTCATTCGTTCGGCGATATCTTCCAGGATAGGAATATTCCTACCATGTTCAACGAAGGCCACGGTCGTGAGCCATGGAACGACCAGATCGATCTTTCCAGCACTGTTGGTTGGTTCACGACTCTATCGCCCTTGGACTCCGCTACCAAGTCTGCAAATCTCTCCGACACGATTCGAAGGACCAAGGATAGCCGTCGTAGCTTGCCCTACAAAGGTTGGGGGTACTTTACGTCGCGCTTCCATAACCCCGAAGGTATTGAGGCTTTCAAGATGCAAGCACCAGCTGAGGTCCTGGTCAACTACCAAGGTCTTTACCAGCAGTTCGAGAGACAAGACGCGCTGTTCCGGCGATGCGATGCTCCCAACAGCCAGGACCTCGATGTCAGTCGACAGGGTGGGCGATTCGCCACTTTCGTTGTATCCATCGCTGTCGTTGGTGGAAAGGCAATGGTGTCTTTCATGTACAACCGACACATCAAGCATCAAGATCGTATCTCCCAATGGATCGAGCATTACAAGACAACAATGCAAGACATCGTCGCGCTCGCAAACAACGCAAGCACAATGTACACTCTGCACGACTTCTCAAAGGCTTTCCAAGACTACGCTAGCCTTGATCACTTCTCAAGTGTCACGTTGCCTGGGCTCGGTATCTCACAGCTTTCGGACGTGGAGGATGTCTATCGGTGCTCGGCAATGCAGCAAGCCATCCTGATGAACCAGATCCTTACCCCCCAGAATTACTGGGTCCGCGCAGCTTTCCAGGTAACGGCAGCGCCTGGGAAGTCCCAAGTTTGTGTGACCCGACTACGACGTGCGTGGCAGTCGGTTGTCAAGCGTCATGGTGCATTACGCACTGCCTTTGCAATGGATCTACCTGGTATACCCGGTGGAGCCCAGGTCGTGTTGAAAAACAAGTATCCTGGCTTCAAGCACGTCCAAGTCAAGCACGCCATGACCAATGTGGAATTGTTCAATCAGCACGTGGGCGCTTCCAAAGCGCAGCGACATGGGCTGGAGCATTTCCTCAGCATCTACGAACTTCCAGATGGATCAATCTATTGCATTCTCGAGATCAACCACGCAATCATCGATGGTCACTCAGTCACTCTCTTGTACCGCGATTTAATCAGCGCCTACTCTGAGAACCAGACGTTCACTACTGCTCCACTCTTCAGTGAATTTATCTCGTTGATCCAACAAGAGGATTCAGAGAAGTATCTCGGCTATTGGACGAACTATCTCGCCGGAATGGAGCCATGTTTGCTTCCGACTAAAACTATTTCCACCATGGACGATGGATCGGATGAAGTCCTTCGAACACCCACGCACACCGAGGACATGACAGCGTTGCGAGCCTTGTGCTACAAACACGAGCTTACATCGTTCAGTGTTGTGCAGGTCGCATGGGCTGTGGTATTGGGGATGTTTTCGAACACTACAGACCCATGTTTCGGCTACCTGTCTTCGGGGCGACATTTGCCAATCAATCAGATAAACGACATGGTCGGTCCCACGATCAACATGCTGACATGCCGTACCAATGTTCAAAGCTCCATGGGTGTTTTGGAGACACTACGCAAAGCCCAAACGGACAGCACTGAAAGCAGTGCGAATCAACTGTGCTCTATGGCCAGTGTCCAGCACGCCTTGCAGCTGGGAGGTCGTAGCCTGTTCAACACGGCCATGAGCTACCAGCGTTATGGCGACGATTCCGTATTGCGTGATGTGAGGAACACGACCCAAGTGAGGTAA\">Copy to clipboard</span><br>\n</div>"
            },
            {
                "start": 6899,
                "end": 8103,
                "strand": 1,
                "locus_tag": "input.path1.gene2",
                "type": "other",
                "description": "<div class=\"focus-intro\">\n <strong><span class=\"serif\">input.path1.gene2</span></strong><br>\n \n <br>\n Locus tag: <span class=\"serif\">None</span><br>\n Protein ID: <span class=\"serif\">None</span><br>\n Gene: <span class=\"serif\">input.path1.gene2</span><br>\n \n Location: 6,899 - 8,103,\n (total: 237 nt, excluding introns)<br>\n <br>\n \n</div>\n<div class=\"focus-info\">\n \n\n \n\n \n\n\n \n</div>\n<div class=\"focus-urls\">\n <a href=\"http://blast.ncbi.nlm.nih.gov/Blast.cgi?PAGE=Proteins&amp;PROGRAM=blastp&amp;BLAST_PROGRAMS=blastp&amp;QUERY=MTLAVCLYIFNSTGGIALPNVLKFRHICQRGPQDRSIVGPIAGRSLKLASAPVWPPRDPEIKVSLRAIPGLFSHHIHL&amp;LINK_LOC=protein&amp;PAGE_TYPE=BlastSearch\" target=\"_new\">NCBI BlastP on this gene</a><br>\n <a href=\"http://www.ncbi.nlm.nih.gov/projects/sviewer/?Db=gene&amp;DbFrom=protein&amp;Cmd=Link&amp;noslider=1&amp;id=contig_23&amp;from=0&amp;to=18103\" target=\"_new\">View genomic context</a><br>\n \n \n \n \n</div>\n<div class=\"focus-clipboard\">\n AA sequence: <span class=\"clipboard-copy\" data-seq=\"MTLAVCLYIFNSTGGIALPNVLKFRHICQRGPQDRSIVGPIAGRSLKLASAPVWPPRDPEIKVSLRAIPGLFSHHIHL\">Copy to clipboard</span><br>\n Nucleotide sequence: <span class=\"clipboard-copy\" data-seq=\"ATGACACTGGCGGTTTGCCTATACATCTTCAACAGCACTGGTGGGATTGCCCTCCCCAACGTTCTCAAATTCAGGCATATCTGCCAGCGTGGACCCCAAGATCGATCGATCGTTGGCCCGATCGCGGGCCGATCCTTGAAGCTCGCCAGCGCTCCCGTCTGGCCGCCCCGAGATCCCGAGATCAAAGTTTCGCTAAGAGCAATCCCTGGCTTGTTCTCACACCACATCCACCTCTAA\">Copy to clipboard</span><br>\n</div>"
            },
            {
                "start": 14998,
                "end": 16023,
                "strand": -1,
                "locus_tag": "input.path1.gene3",
                "type": "biosynthetic-additional",
                "description": "<div class=\"focus-intro\">\n <strong><span class=\"serif\">input.path1.gene3</span></strong><br>\n \n <br>\n Locus tag: <span class=\"serif\">None</span><br>\n Protein ID: <span class=\"serif\">None</span><br>\n Gene: <span class=\"serif\">input.path1.gene3</span><br>\n \n Location: 14,998 - 16,023,\n (total: 1026 nt)<br>\n <br>\n \n  biosynthetic-additional (smcogs) SMCOG1010:NAD-dependent epimerase/dehydratase (Score: 71.1; E-value: 1.8e-21)<br>\n \n</div>\n<div class=\"focus-info\">\n \n\n \n <br>\n <span class=\"bold\">PFAM hits:</span><br>\n \n  PF01370.21 (NAD dependent epimerase/dehydratase family): [9:131](score: 32.7, e-value: 5.1e-08)<br>\n \n <br>\n \n\n \n\n\n \n  <br>\n  <span class=\"bold\"> Gene Ontology terms for PFAM domains:</span><br>\n  \n   PF01370.21: <a class='external-link' href='http://amigo.geneontology.org/amigo/term/GO:0003824' target='_blank'>GO:0003824</a>: catalytic activity<br>\n  \n   PF01370.21: <a class='external-link' href='http://amigo.geneontology.org/amigo/term/GO:0050662' target='_blank'>GO:0050662</a>: coenzyme binding<br>\n  \n  <br>\n \n</div>\n<div class=\"focus-urls\">\n <a href=\"http://blast.ncbi.nlm.nih.gov/Blast.cgi?PAGE=Proteins&amp;PROGRAM=blastp&amp;BLAST_PROGRAMS=blastp&amp;QUERY=MAPIPEGGLVLITGANGYIAGNTIQVLLNAGYRVRGSVRDPSKHQWMLTHYGSGFELVAIPELSAPGAFDEAVKGVNGIAHLASSIAMLPEVEKTIDLEIKVMQSLLEAADKEPSVGRVMYMSSQSACIMHQSGKQYHVDTNTWNEYAKQARTLPKSEDFFRCYMNYCCKKLEAEQLGFKWVEEHKSHFEFNSVVPNVNWGTMVRLDITGFISMTAMLKMLWDGNQGVPTMLPPMWCTDVEDTGLLTLATLTQDDVVNERIIAFANQFTYKEILVIFRKHCPEKKFIEHIEEIPDQGTVDTARASELLKRLGKKNGFSNLEETIGKWIPWAVEADKQGKGN&amp;LINK_LOC=protein&amp;PAGE_TYPE=BlastSearch\" target=\"_new\">NCBI BlastP on this gene</a><br>\n <a href=\"http://www.ncbi.nlm.nih.gov/projects/sviewer/?Db=gene&amp;DbFrom=protein&amp;Cmd=Link&amp;noslider=1&amp;id=contig_23&amp;from=4998&amp;to=26023\" target=\"_new\">View genomic context</a><br>\n \n  <a href=\"knownclusterblast/region1/input.path1.gene3_mibig_hits.html\" target=\"_new\">MiBIG Hits</a><br>\n \n \n \n \n</div>\n<div class=\"focus-clipboard\">\n AA sequence: <span class=\"clipboard-copy\" data-seq=\"MAPIPEGGLVLITGANGYIAGNTIQVLLNAGYRVRGSVRDPSKHQWMLTHYGSGFELVAIPELSAPGAFDEAVKGVNGIAHLASSIAMLPEVEKTIDLEIKVMQSLLEAADKEPSVGRVMYMSSQSACIMHQSGKQYHVDTNTWNEYAKQARTLPKSEDFFRCYMNYCCKKLEAEQLGFKWVEEHKSHFEFNSVVPNVNWGTMVRLDITGFISMTAMLKMLWDGNQGVPTMLPPMWCTDVEDTGLLTLATLTQDDVVNERIIAFANQFTYKEILVIFRKHCPEKKFIEHIEEIPDQGTVDTARASELLKRLGKKNGFSNLEETIGKWIPWAVEADKQGKGN\">Copy to clipboard</span><br>\n Nucleotide sequence: <span class=\"clipboard-copy\" data-seq=\"ATGGCGCCAATCCCCGAAGGAGGTCTTGTACTGATAACTGGCGCAAATGGTTATATCGCTGGAAATACCATACAGGTCCTCCTGAATGCCGGATACCGCGTCCGAGGATCCGTACGCGACCCTTCAAAGCACCAATGGATGTTGACCCACTACGGCAGCGGCTTCGAGCTCGTCGCCATCCCAGAGTTATCTGCCCCCGGAGCATTCGATGAAGCTGTAAAGGGTGTGAACGGCATTGCACACCTGGCGTCTTCAATAGCCATGCTCCCCGAAGTGGAAAAGACCATTGATCTTGAGATTAAAGTAATGCAGAGTCTTCTAGAAGCAGCAGATAAGGAGCCAAGCGTTGGCCGAGTTATGTATATGAGCAGCCAGTCAGCTTGTATTATGCATCAGTCTGGGAAACAATACCATGTCGACACAAACACGTGGAATGAATACGCCAAACAAGCGCGGACACTGCCAAAGAGCGAAGATTTCTTCCGCTGTTACATGAACTACTGCTGCAAGAAATTGGAAGCAGAGCAGCTCGGGTTCAAATGGGTTGAAGAGCACAAATCCCATTTTGAATTTAATAGCGTGGTGCCCAATGTGAATTGGGGTACCATGGTGCGCCTTGACATCACTGGATTTATCAGCATGACGGCTATGTTGAAAATGCTGTGGGATGGCAATCAGGGTGTTCCTACTATGCTTCCACCAATGTGGTGTACCGACGTCGAGGACACTGGATTACTTACTCTGGCGACGTTGACTCAGGATGATGTGGTGAATGAGCGCATCATCGCATTCGCAAATCAATTCACCTACAAGGAGATCCTGGTAATTTTTAGAAAGCACTGTCCAGAAAAGAAGTTCATTGAGCACATTGAAGAGATACCCGATCAGGGTACTGTTGACACAGCACGGGCCTCAGAGCTACTGAAGAGACTTGGGAAGAAAAATGGGTTCTCCAATCTGGAAGAGACGATTGGTAAATGGATCCCATGGGCTGTGGAGGCTGACAAGCAGGGCAAAGGGAATTGA\">Copy to clipboard</span><br>\n</div>"
            },
            {
                "start": 18892,
                "end": 21873,
                "strand": -1,
                "locus_tag": "input.path1.gene4",
                "type": "other",
                "description": "<div class=\"focus-intro\">\n <strong><span class=\"serif\">input.path1.gene4</span></strong><br>\n \n <br>\n Locus tag: <span class=\"serif\">None</span><br>\n Protein ID: <span class=\"serif\">None</span><br>\n Gene: <span class=\"serif\">input.path1.gene4</span><br>\n \n Location: 18,892 - 21,873,\n (total: 2931 nt, excluding introns)<br>\n <br>\n \n</div>\n<div class=\"focus-info\">\n \n\n \n <br>\n <span class=\"bold\">PFAM hits:</span><br>\n \n  PF00173.28 (Cytochrome b5-like Heme/Steroid binding domain): [751:823](score: 44.4, e-value: 1.4e-11)<br>\n \n <br>\n \n\n \n\n\n \n</div>\n<div class=\"focus-urls\">\n <a href=\"http://blast.ncbi.nlm.nih.gov/Blast.cgi?PAGE=Proteins&amp;PROGRAM=blastp&amp;BLAST_PROGRAMS=blastp&amp;QUERY=MGSLSPLGELPPVPRYEALEGMIPEGPGREGFRAISAALEDLGRAVQLGNHRRLVEELSLKLEQLGSRSLMDMSVAALECEELCTALSVYLTCLEQTYHWPREDDDLTTPSTLNEHKMVIQVFHELELRAMLDEFLLTDERFACETQQRPFGQEQMVLAALAMAKGLFDEATAAKAVGAWPLADRVKQDRVNLLNRTARGDIWDQGPYASRGCHKEMGRLHEMVRTNGTQRRCQEIFEDAGGITRLQRMPALLTRLDDSPASSLAMCEALADLQLAIACANEELFSMLIDEVIWGHTFAKWSKACGVCDIGSSGSDCPLFWMLDGFSGRADPKGQAILPDSLASRSRFFPPSVTALVTGLASAPSLRAHIAKGGARYPLVQAWNGFQHGLRNMYDIHRKKAMRIILALRAGRGKTSSGVQKAASPETHLSNTLHQAISIRFGPNERDLDIDGYAWSTPLLFSPSGNVETARARFVFSTPLVVSPGDTLSVSVPLEGADGQVEWHSRIYSITLIDVLHWATKAAGGSCQLASSVEVCVRNNGAVSSHICNQQASFPVRLAIKSTPHFRIQANTSPRDETIFIAQGGAVGVYLAWLARQETLVGRYRLVVGTRDYSMLAYSEILERLAAKFGSALRVVVALSRPALGDVRTLLANRLKPFTGRVTGYLSLCSLFNQGKTTWYVCGSAEFGLDVAKCLEARPKMAGDAQTIFRGLGTRLRPILTSELPPLRLHVAGSSTMAGTKGTEAPRMIPRTELALHNQPEDRWLALGSRVFDISILPTFHPGGEKVLAHCSGREAQSMFDTVHKDTYMIETMLQQMFIGELAPPNQSEWEDIADSLVEIQNDLEAQSRFEQTPTGCPEQLERSPSAEIIRGSIDGLVRGWTERVLSVQEGTLDLSTRLQAALGEVNIYLNGIQARAYTDHFADVASKIHDIIDEMKREIYESVEILGVTPEKLLLRKGTEEIIKAVHDMTIEDIA&amp;LINK_LOC=protein&amp;PAGE_TYPE=BlastSearch\" target=\"_new\">NCBI BlastP on this gene</a><br>\n <a href=\"http://www.ncbi.nlm.nih.gov/projects/sviewer/?Db=gene&amp;DbFrom=protein&amp;Cmd=Link&amp;noslider=1&amp;id=contig_23&amp;from=8892&amp;to=31873\" target=\"_new\">View genomic context</a><br>\n \n \n \n \n</div>\n<div class=\"focus-clipboard\">\n AA sequence: <span class=\"clipboard-copy\" data-seq=\"MGSLSPLGELPPVPRYEALEGMIPEGPGREGFRAISAALEDLGRAVQLGNHRRLVEELSLKLEQLGSRSLMDMSVAALECEELCTALSVYLTCLEQTYHWPREDDDLTTPSTLNEHKMVIQVFHELELRAMLDEFLLTDERFACETQQRPFGQEQMVLAALAMAKGLFDEATAAKAVGAWPLADRVKQDRVNLLNRTARGDIWDQGPYASRGCHKEMGRLHEMVRTNGTQRRCQEIFEDAGGITRLQRMPALLTRLDDSPASSLAMCEALADLQLAIACANEELFSMLIDEVIWGHTFAKWSKACGVCDIGSSGSDCPLFWMLDGFSGRADPKGQAILPDSLASRSRFFPPSVTALVTGLASAPSLRAHIAKGGARYPLVQAWNGFQHGLRNMYDIHRKKAMRIILALRAGRGKTSSGVQKAASPETHLSNTLHQAISIRFGPNERDLDIDGYAWSTPLLFSPSGNVETARARFVFSTPLVVSPGDTLSVSVPLEGADGQVEWHSRIYSITLIDVLHWATKAAGGSCQLASSVEVCVRNNGAVSSHICNQQASFPVRLAIKSTPHFRIQANTSPRDETIFIAQGGAVGVYLAWLARQETLVGRYRLVVGTRDYSMLAYSEILERLAAKFGSALRVVVALSRPALGDVRTLLANRLKPFTGRVTGYLSLCSLFNQGKTTWYVCGSAEFGLDVAKCLEARPKMAGDAQTIFRGLGTRLRPILTSELPPLRLHVAGSSTMAGTKGTEAPRMIPRTELALHNQPEDRWLALGSRVFDISILPTFHPGGEKVLAHCSGREAQSMFDTVHKDTYMIETMLQQMFIGELAPPNQSEWEDIADSLVEIQNDLEAQSRFEQTPTGCPEQLERSPSAEIIRGSIDGLVRGWTERVLSVQEGTLDLSTRLQAALGEVNIYLNGIQARAYTDHFADVASKIHDIIDEMKREIYESVEILGVTPEKLLLRKGTEEIIKAVHDMTIEDIA\">Copy to clipboard</span><br>\n Nucleotide sequence: <span class=\"clipboard-copy\" data-seq=\"ATGGGTTCACTGAGTCCACTGGGTGAATTGCCTCCCGTTCCCCGGTATGAGGCCCTCGAGGGGATGATACCGGAGGGGCCGGGACGTGAAGGGTTCAGAGCCATCTCTGCGGCTCTTGAGGACCTCGGTCGTGCAGTCCAGCTAGGGAATCATCGTCGCCTAGTCGAAGAGTTGAGCTTGAAACTCGAACAGCTTGGGTCAAGATCTCTCATGGATATGTCCGTGGCAGCCTTGGAATGCGAAGAGTTGTGTACCGCCCTCAGCGTCTACCTCACATGTCTGGAGCAGACATATCACTGGCCCAGGGAAGATGACGATCTCACAACACCTTCCACGCTGAACGAACACAAGATGGTCATCCAGGTTTTCCATGAGCTCGAGCTCAGAGCCATGCTGGATGAGTTCCTCCTCACTGACGAGAGATTCGCGTGCGAGACGCAACAGCGCCCTTTCGGCCAGGAACAGATGGTGCTCGCCGCCCTGGCCATGGCAAAAGGGCTGTTCGACGAGGCCACGGCCGCAAAGGCGGTAGGTGCTTGGCCCCTTGCGGACCGAGTGAAGCAAGACAGAGTCAACCTGTTGAACCGCACCGCCCGCGGTGACATCTGGGACCAGGGGCCCTACGCCAGTCGCGGATGCCACAAGGAGATGGGGCGTTTACACGAGATGGTACGGACGAACGGCACACAACGACGGTGCCAGGAGATCTTCGAGGACGCCGGCGGCATCACAAGACTACAACGCATGCCAGCCCTGCTGACGCGGTTGGACGACAGCCCCGCCAGCTCGCTGGCCATGTGCGAGGCGCTGGCGGACCTCCAGCTGGCGATTGCGTGCGCCAACGAGGAGCTCTTCTCCATGCTGATCGACGAGGTTATCTGGGGCCACACGTTCGCAAAGTGGTCCAAGGCATGCGGCGTCTGCGACATTGGATCGAGCGGGTCCGACTGCCCGCTTTTCTGGATGCTCGATGGCTTTAGTGGGCGGGCCGACCCGAAGGGACAAGCGATCCTCCCAGACTCGCTGGCGTCCCGAAGTCGCTTCTTCCCGCCAAGCGTGACCGCCCTCGTGACTGGCTTGGCGTCCGCCCCGTCGCTCCGCGCCCACATCGCCAAGGGCGGAGCCCGCTACCCCCTCGTGCAGGCGTGGAATGGCTTCCAGCACGGTCTGCGGAACATGTACGATATCCATCGGAAGAAGGCAATGCGTATCATTCTCGCCCTGCGCGCTGGACGCGGAAAGACATCTTCCGGCGTCCAGAAGGCGGCGTCGCCGGAGACGCATCTGTCGAATACGCTCCACCAAGCGATCAGCATCCGCTTCGGGCCAAACGAGAGGGACCTCGACATCGACGGGTACGCGTGGTCTACGCCGCTGCTATTCAGTCCCAGTGGAAACGTCGAGACTGCCCGGGCGCGCTTCGTCTTCTCCACTCCGTTGGTAGTCAGTCCCGGCGACACCCTCTCCGTGAGCGTGCCGCTAGAGGGCGCAGACGGCCAAGTAGAATGGCACAGTCGCATCTACTCCATCACCCTGATCGATGTCCTGCACTGGGCGACCAAGGCGGCGGGTGGGTCCTGCCAATTGGCCAGCTCGGTCGAGGTCTGCGTCCGGAATAACGGCGCCGTCTCTTCGCACATCTGCAACCAGCAGGCCAGCTTTCCTGTCCGCCTCGCCATCAAATCCACGCCGCATTTCCGCATCCAGGCGAACACCAGTCCGCGCGATGAGACCATCTTCATCGCGCAGGGCGGTGCCGTAGGCGTATATCTGGCCTGGCTCGCCCGCCAGGAGACACTCGTCGGGCGGTATCGTCTCGTCGTGGGCACCCGCGACTACAGCATGCTGGCGTACTCTGAGATCCTGGAGCGGCTGGCCGCCAAGTTTGGATCTGCGCTGCGCGTCGTCGTCGCGTTGTCGCGTCCGGCCTTGGGCGACGTGCGGACTCTGCTCGCGAACCGGCTGAAGCCATTCACGGGAAGGGTCACAGGATACCTTAGCCTATGCTCGCTGTTCAACCAGGGCAAAACGACGTGGTACGTCTGCGGGTCGGCGGAGTTCGGGCTGGACGTCGCCAAGTGCCTCGAGGCAAGGCCCAAGATGGCCGGGGATGCGCAGACGATATTCCGCGGCCTGGGCACGCGGCTCCGCCCTATCCTCACGTCTGAGTTGCCACCGTTGCGGTTGCATGTTGCCGGAAGCTCGACGATGGCGGGGACAAAGGGTACGGAGGCACCTCGTATGATCCCTCGCACTGAGCTTGCGCTGCATAATCAGCCCGAAGACCGGTGGCTTGCGCTTGGCAGTCGCGTTTTCGACATCTCGATTCTGCCCACTTTTCATCCGGGTGGTGAAAAGGTGCTTGCACATTGCAGTGGACGTGAGGCGCAGAGCATGTTTGACACTGTGCACAAGGACACATATATGATCGAGACGATGCTGCAGCAGATGTTCATTGGCGAACTGGCGCCACCCAATCAGTCCGAGTGGGAAGACATCGCGGACAGCCTGGTCGAGATCCAAAACGATCTCGAGGCTCAAAGTCGCTTCGAGCAGACACCCACAGGGTGTCCAGAGCAGCTTGAACGCTCACCTTCTGCCGAGATCATCCGCGGCTCGATCGATGGCCTGGTTCGAGGGTGGACCGAGAGAGTGCTGTCCGTCCAAGAAGGCACCCTAGATCTGTCCACCCGGCTGCAGGCGGCGTTGGGAGAGGTGAACATCTATCTGAACGGAATACAAGCGAGGGCTTACACGGACCATTTTGCCGATGTGGCGAGTAAGATCCATGATATAATTGACGAGATGAAGAGGGAGATTTATGAGAGCGTTGAGATTCTTGGGGTGACGCCTGAGAAGTTGTTGCTGAGGAAAGGTACCGAGGAGATTATCAAGGCGGTGCACGATATGACTATTGAGGATATAGCTTGA\">Copy to clipboard</span><br>\n</div>"
            }
        ],
        "clusters": [
            {
                "start": 60,
                "end": 4537,
                "tool": "rule-based-clusters",
                "neighbouring_start": 0,
                "neighbouring_end": 24537,
                "product": "NRPS",
                "height": 2,
                "kind": "protocluster",
                "prefix": ""
            }
        ],
        "ttaCodons": [],
        "type": "NRPS",
        "products": [
            "NRPS"
        ],
        "anchor": "r14c1"
    },
    "r17c1": {
        "start": 23888,
        "end": 65396,
        "idx": 1,
        "orfs": [
            {
                "start": 23888,
                "end": 26076,
                "strand": -1,
                "locus_tag": "input.path1.gene4",
                "type": "biosynthetic-additional",
                "description": "<div class=\"focus-intro\">\n <strong><span class=\"serif\">input.path1.gene4</span></strong><br>\n \n <br>\n Locus tag: <span class=\"serif\">None</span><br>\n Protein ID: <span class=\"serif\">None</span><br>\n Gene: <span class=\"serif\">input.path1.gene4</span><br>\n \n Location: 23,888 - 26,076,\n (total: 1668 nt, excluding introns)<br>\n <br>\n \n  biosynthetic-additional (rule-based-clusters) p450<br>\n \n  biosynthetic-additional (smcogs) SMCOG1034:cytochrome P450 (Score: 281.9; E-value: 1.7e-85)<br>\n \n</div>\n<div class=\"focus-info\">\n \n  Active site details: <div class=\"collapser collapser-target-input-path1-gene4 collapser-level-none\"> </div><div class=\"collapser-content\">\n  <dl>\n  \n   <dt><strong>p450</strong> (65..488)</dt>\n   <dd>\n   \n    active site cysteine inconclusive<br>\n   \n   </dd>\n  \n  </dl>\n  </div><br>\n \n\n \n <br>\n <span class=\"bold\">PFAM hits:</span><br>\n \n  PF00067.22 (Cytochrome P450): [65:488](score: 175.9, e-value: 1.3e-51)<br>\n \n <br>\n \n\n \n\n\n \n  <br>\n  <span class=\"bold\"> Gene Ontology terms for PFAM domains:</span><br>\n  \n   PF00067.22: <a class='external-link' href='http://amigo.geneontology.org/amigo/term/GO:0005506' target='_blank'>GO:0005506</a>: iron ion binding<br>\n  \n   PF00067.22: <a class='external-link' href='http://amigo.geneontology.org/amigo/term/GO:0016705' target='_blank'>GO:0016705</a>: oxidoreductase activity, acting on paired donors, with incorporation or reduction of molecular oxygen<br>\n  \n   PF00067.22: <a class='external-link' href='http://amigo.geneontology.org/amigo/term/GO:0020037' target='_blank'>GO:0020037</a>: heme binding<br>\n  \n   PF00067.22: <a class='external-link' href='http://amigo.geneontology.org/amigo/term/GO:0055114' target='_blank'>GO:0055114</a>: oxidation-reduction process<br>\n  \n  <br>\n \n</div>\n<div class=\"focus-urls\">\n <a href=\"http://blast.ncbi.nlm.nih.gov/Blast.cgi?PAGE=Proteins&amp;PROGRAM=blastp&amp;BLAST_PROGRAMS=blastp&amp;QUERY=MDNFKISIDVPDTVKPLARLSGILLTVYALYWFALGVYRVFLSPIAKFPGPKLAAFTTGYQAYYDVVQNGQFFKKLDKLHEKYGPVVRINPHELHINDPAFIDELYAGSNKKRDKTKWQGRAVLLPDSLVATEPHDLHRKRRAAVNPYFSKQNVRKLDPVVIDSLNAILKRLDSAAKSGDPWHASLAFKAATCDIITYFSFGESTKYMDLPDYNVAYFDAVDDHLHMAYKMTYISWLGPVMDRIPPAVMGWVYPGLKSLWSMHSRWIDQIEAIRGQPKKDGHESVFHGLLQADLPASEKSTTRLRQEAQLLVLAGQDTTAYTLSSLTYQILANPTVYKKLKAELVEAIPDPDAPLSSARLEQLPYLTAVIQEGIRLHPGALVRQGRVATEQSMVYVDPATKKKWVIPAGTPVAMDATSCNLNEAYWKDAETFRPERWIENPRLDRHLISFSKGTRICLGINLAYSELYVLLGGIIRRYDLYDGTDTQTSPTLALHDTTWEKDIKVRYDCLVPFPTKGSKGVQVKVSPPAHPAEPISVNASHCKRFPSSTPIHLCS&amp;LINK_LOC=protein&amp;PAGE_TYPE=BlastSearch\" target=\"_new\">NCBI BlastP on this gene</a><br>\n <a href=\"http://www.ncbi.nlm.nih.gov/projects/sviewer/?Db=gene&amp;DbFrom=protein&amp;Cmd=Link&amp;noslider=1&amp;id=contig_26&amp;from=13888&amp;to=36076\" target=\"_new\">View genomic context</a><br>\n \n  <a href=\"knownclusterblast/region1/input.path1.gene4_mibig_hits.html\" target=\"_new\">MiBIG Hits</a><br>\n \n \n \n \n</div>\n<div class=\"focus-clipboard\">\n AA sequence: <span class=\"clipboard-copy\" data-seq=\"MDNFKISIDVPDTVKPLARLSGILLTVYALYWFALGVYRVFLSPIAKFPGPKLAAFTTGYQAYYDVVQNGQFFKKLDKLHEKYGPVVRINPHELHINDPAFIDELYAGSNKKRDKTKWQGRAVLLPDSLVATEPHDLHRKRRAAVNPYFSKQNVRKLDPVVIDSLNAILKRLDSAAKSGDPWHASLAFKAATCDIITYFSFGESTKYMDLPDYNVAYFDAVDDHLHMAYKMTYISWLGPVMDRIPPAVMGWVYPGLKSLWSMHSRWIDQIEAIRGQPKKDGHESVFHGLLQADLPASEKSTTRLRQEAQLLVLAGQDTTAYTLSSLTYQILANPTVYKKLKAELVEAIPDPDAPLSSARLEQLPYLTAVIQEGIRLHPGALVRQGRVATEQSMVYVDPATKKKWVIPAGTPVAMDATSCNLNEAYWKDAETFRPERWIENPRLDRHLISFSKGTRICLGINLAYSELYVLLGGIIRRYDLYDGTDTQTSPTLALHDTTWEKDIKVRYDCLVPFPTKGSKGVQVKVSPPAHPAEPISVNASHCKRFPSSTPIHLCS\">Copy to clipboard</span><br>\n Nucleotide sequence: <span class=\"clipboard-copy\" data-seq=\"ATGGACAATTTCAAGATCTCCATCGACGTACCCGATACTGTTAAGCCTTTAGCCCGCCTTAGCGGGATCCTGCTTACCGTGTACGCCCTGTACTGGTTCGCACTTGGTGTATACAGAGTGTTCCTGTCTCCTATCGCGAAGTTCCCAGGACCGAAATTGGCTGCGTTCACTACCGGCTACCAGGCATACTACGATGTTGTACAAAATGGCCAATTCTTCAAGAAACTAGACAAGCTCCACGAGAAATACGGTCCGGTGGTTCGCATCAATCCCCACGAATTACACATCAACGACCCTGCCTTCATCGACGAGCTTTATGCAGGCAGCAACAAGAAACGCGACAAGACCAAATGGCAAGGACGCGCGGTGCTACTTCCGGACTCGCTGGTTGCCACCGAACCGCATGATCTCCATCGCAAGCGCCGCGCAGCAGTCAACCCTTATTTCTCCAAGCAGAATGTTCGCAAACTGGACCCCGTTGTCATCGATAGCCTAAACGCCATCTTGAAGCGACTCGATTCTGCTGCAAAATCCGGGGACCCATGGCACGCGAGCTTGGCCTTCAAAGCTGCCACATGCGATATCATCACCTATTTCTCGTTCGGAGAGAGCACAAAGTACATGGATCTGCCTGATTACAATGTCGCTTACTTCGACGCCGTCGATGATCACCTCCACATGGCGTACAAGATGACCTATATTTCTTGGCTGGGACCCGTGATGGACAGGATTCCACCAGCGGTGATGGGATGGGTGTATCCAGGTCTCAAGAGCCTGTGGTCGATGCATTCACGATGGATCGATCAGATCGAAGCGATCCGTGGACAACCCAAGAAAGACGGCCACGAATCTGTATTCCACGGATTGCTGCAAGCCGACCTGCCTGCCTCGGAAAAGTCCACCACACGGCTTCGCCAAGAAGCTCAGCTTCTCGTGCTCGCAGGGCAGGACACCACCGCCTACACGCTGTCCTCTTTGACGTATCAAATCCTCGCGAATCCTACCGTATACAAGAAGCTTAAAGCCGAGCTCGTCGAAGCAATTCCCGACCCCGACGCACCGCTCAGCTCGGCCCGTCTCGAGCAGCTGCCCTACTTAACAGCTGTCATACAGGAGGGCATCCGCCTGCATCCCGGGGCTCTGGTCCGCCAGGGCCGCGTCGCCACGGAGCAATCTATGGTCTACGTCGACCCGGCGACCAAGAAAAAGTGGGTTATCCCCGCCGGCACCCCGGTGGCCATGGACGCGACGTCATGCAACCTCAACGAGGCATACTGGAAGGACGCGGAAACGTTCCGCCCCGAGCGCTGGATAGAGAACCCCCGTCTGGACAGGCACCTCATCAGCTTCTCCAAAGGCACCCGCATCTGCCTGGGCATCAACCTGGCGTACTCGGAGCTCTACGTGCTGCTCGGGGGCATCATCCGCCGCTACGACCTGTACGACGGCACGGATACACAGACGTCGCCGACGCTGGCGCTCCACGACACCACCTGGGAGAAGGACATCAAGGTCCGGTATGACTGCCTGGTCCCGTTCCCCACCAAGGGCAGCAAGGGCGTGCAAGTCAAAGTTTCTCCCCCCGCACACCCCGCCGAGCCAATCAGCGTGAACGCTAGCCACTGCAAAAGATTCCCCTCAAGCACGCCCATTCACCTCTGCTCGTAA\">Copy to clipboard</span><br>\n</div>"
            },
            {
                "start": 26631,
                "end": 27581,
                "strand": 1,
                "locus_tag": "input.path1.gene5",
                "type": "biosynthetic-additional",
                "description": "<div class=\"focus-intro\">\n <strong><span class=\"serif\">input.path1.gene5</span></strong><br>\n \n <br>\n Locus tag: <span class=\"serif\">None</span><br>\n Protein ID: <span class=\"serif\">None</span><br>\n Gene: <span class=\"serif\">input.path1.gene5</span><br>\n \n Location: 26,631 - 27,581,\n (total: 807 nt, excluding introns)<br>\n <br>\n \n  biosynthetic-additional (smcogs) SMCOG1001:short-chain dehydrogenase/reductase SDR (Score: 96.8; E-value: 2.5e-29)<br>\n \n</div>\n<div class=\"focus-info\">\n \n\n \n <br>\n <span class=\"bold\">PFAM hits:</span><br>\n \n  PF00106.25 (short chain dehydrogenase): [5:198](score: 84.1, e-value: 8.4e-24)<br>\n \n <br>\n \n\n \n\n\n \n</div>\n<div class=\"focus-urls\">\n <a href=\"http://blast.ncbi.nlm.nih.gov/Blast.cgi?PAGE=Proteins&amp;PROGRAM=blastp&amp;BLAST_PROGRAMS=blastp&amp;QUERY=MASKTTVLITGASRGLGYGLAAKYLARPNHIVIGAVRNPSTATALKQLPTGEGSSLVVVKIDSVSETDPAAAIEDVKSQGITHLDIVIANAGISQVFPPVHEVQIPDLLEHLQVNVFGVIQLFKAIRPLLLEAKAPKFVTLGTSAASLSEMATRNFPNSVYGTSKVALNYITLKTHFENPTLTAFPLDPGWVQTDMGNTGARGLGLEKAEVEVDVSVSGMLKVIDASNREETSGKFMFYDGTSKPKKRLSHAMDHDPSGRIQLGRNMK&amp;LINK_LOC=protein&amp;PAGE_TYPE=BlastSearch\" target=\"_new\">NCBI BlastP on this gene</a><br>\n <a href=\"http://www.ncbi.nlm.nih.gov/projects/sviewer/?Db=gene&amp;DbFrom=protein&amp;Cmd=Link&amp;noslider=1&amp;id=contig_26&amp;from=16631&amp;to=37581\" target=\"_new\">View genomic context</a><br>\n \n  <a href=\"knownclusterblast/region1/input.path1.gene5_mibig_hits.html\" target=\"_new\">MiBIG Hits</a><br>\n \n \n \n \n</div>\n<div class=\"focus-clipboard\">\n AA sequence: <span class=\"clipboard-copy\" data-seq=\"MASKTTVLITGASRGLGYGLAAKYLARPNHIVIGAVRNPSTATALKQLPTGEGSSLVVVKIDSVSETDPAAAIEDVKSQGITHLDIVIANAGISQVFPPVHEVQIPDLLEHLQVNVFGVIQLFKAIRPLLLEAKAPKFVTLGTSAASLSEMATRNFPNSVYGTSKVALNYITLKTHFENPTLTAFPLDPGWVQTDMGNTGARGLGLEKAEVEVDVSVSGMLKVIDASNREETSGKFMFYDGTSKPKKRLSHAMDHDPSGRIQLGRNMK\">Copy to clipboard</span><br>\n Nucleotide sequence: <span class=\"clipboard-copy\" data-seq=\"ATGGCTTCAAAGACCACTGTTCTCATTACCGGTGCTAGCCGAGGACTGGGCTACGGTCTCGCGGCGAAGTACCTCGCTCGCCCCAACCACATCGTCATCGGCGCCGTGCGCAACCCGAGCACAGCGACCGCACTGAAACAGCTCCCCACCGGCGAGGGCAGCTCCTTGGTCGTTGTCAAAATCGACAGCGTTTCCGAAACCGACCCCGCTGCAGCCATCGAGGATGTCAAGAGCCAAGGCATCACCCACTTGGACATCGTCATTGCGAACGCGGGCATCTCGCAGGTGTTCCCACCGGTGCACGAAGTGCAGATCCCCGACCTGCTCGAGCACCTCCAGGTGAACGTGTTCGGCGTGATTCAGCTCTTCAAGGCCATCCGCCCTCTGCTTCTGGAGGCCAAGGCACCCAAGTTCGTGACGCTCGGCACGTCGGCGGCGAGCTTGAGCGAGATGGCGACCCGGAACTTCCCCAACTCGGTGTACGGGACATCCAAGGTGGCGCTCAACTACATCACTCTCAAGACACATTTCGAGAACCCTACGTTGACCGCTTTCCCATTGGACCCTGGATGGGTGCAAACCGACATGGGCAACACCGGAGCTCGGGGACTGGGTCTGGAGAAGGCCGAGGTTGAGGTCGATGTCAGCGTCTCGGGGATGCTCAAGGTGATCGATGCTTCGAACAGGGAGGAGACATCGGGCAAGTTCATGTTCTACGACGGAACTTCGAAGCCCAAAAAAAGGCTTTCACATGCCATGGATCATGACCCTTCTGGTCGGATTCAACTCGGTCGGAATATGAAATAA\">Copy to clipboard</span><br>\n</div>"
            },
            {
                "start": 28333,
                "end": 30248,
                "strand": -1,
                "locus_tag": "input.path1.gene6",
                "type": "biosynthetic-additional",
                "description": "<div class=\"focus-intro\">\n <strong><span class=\"serif\">input.path1.gene6</span></strong><br>\n \n <br>\n Locus tag: <span class=\"serif\">None</span><br>\n Protein ID: <span class=\"serif\">None</span><br>\n Gene: <span class=\"serif\">input.path1.gene6</span><br>\n \n Location: 28,333 - 30,248,\n (total: 1566 nt, excluding introns)<br>\n <br>\n \n  biosynthetic-additional (smcogs) SMCOG1138:FAD linked oxidase domain protein (Score: 312.3; E-value: 1.4e-94)<br>\n \n</div>\n<div class=\"focus-info\">\n \n\n \n <br>\n <span class=\"bold\">PFAM hits:</span><br>\n \n  PF01565.23 (FAD binding domain): [86:223](score: 71.1, e-value: 7.7e-20)<br>\n \n  PF08031.12 (Berberine and berberine like): [477:520](score: 44.8, e-value: 9.9e-12)<br>\n \n <br>\n \n\n \n\n\n \n  <br>\n  <span class=\"bold\"> Gene Ontology terms for PFAM domains:</span><br>\n  \n   PF01565.23: <a class='external-link' href='http://amigo.geneontology.org/amigo/term/GO:0016491' target='_blank'>GO:0016491</a>: oxidoreductase activity<br>\n  \n   PF01565.23: <a class='external-link' href='http://amigo.geneontology.org/amigo/term/GO:0050660' target='_blank'>GO:0050660</a>: flavin adenine dinucleotide binding<br>\n  \n   PF01565.23: <a class='external-link' href='http://amigo.geneontology.org/amigo/term/GO:0055114' target='_blank'>GO:0055114</a>: oxidation-reduction process<br>\n  \n   PF08031.12: <a class='external-link' href='http://amigo.geneontology.org/amigo/term/GO:0016491' target='_blank'>GO:0016491</a>: oxidoreductase activity<br>\n  \n   PF08031.12: <a class='external-link' href='http://amigo.geneontology.org/amigo/term/GO:0050660' target='_blank'>GO:0050660</a>: flavin adenine dinucleotide binding<br>\n  \n   PF08031.12: <a class='external-link' href='http://amigo.geneontology.org/amigo/term/GO:0055114' target='_blank'>GO:0055114</a>: oxidation-reduction process<br>\n  \n  <br>\n \n</div>\n<div class=\"focus-urls\">\n <a href=\"http://blast.ncbi.nlm.nih.gov/Blast.cgi?PAGE=Proteins&amp;PROGRAM=blastp&amp;BLAST_PROGRAMS=blastp&amp;QUERY=MALKMYRYATAALRGIRHGTRRSLITTVQLARTYQETGTGQLRKTHCHGALYNVDECLSIQSTWINPEPHPFTPDAGCVNGNIAEYSINVSSAADVAAGVKFAQEKNIRLVIKNTGHDFLGRSTGKGSLLLWTHNLKDIEFLDYSSDSYNGRAIKMGAGVQAFEAYAAAADNGVRVMGGFCPTVGLAGGYTQGAGHGPLNGEYGLAADSTLEWEVVTAEGKHLIASKEQNSDLYWALSGGGGGTYAVVLSLTSKAYKEGLVGGGTLEFKSEGIPADTYWNAVEKFHEQLPAVVENKGVEMVYTLTNASFYLNFLTWVNHTAEDVTELLAPITDHLTANNISYTPIFTDDSTYHAHYVRYTPGLPYGIYDVNEIIGGRLVPYSVVEENNAGLITALRNITSDPEWVLNGVAANTTHARAGTKPGDNAILPAWRDNLVFFNIVRVWDPSAPLSDLQAYEQQMTYDKVPQLERLTPGGGTYINEGDFNNPNWKIDYFGSNYPQLLAVKKKYDPKDLFYAIASIA&amp;LINK_LOC=protein&amp;PAGE_TYPE=BlastSearch\" target=\"_new\">NCBI BlastP on this gene</a><br>\n <a href=\"http://www.ncbi.nlm.nih.gov/projects/sviewer/?Db=gene&amp;DbFrom=protein&amp;Cmd=Link&amp;noslider=1&amp;id=contig_26&amp;from=18333&amp;to=40248\" target=\"_new\">View genomic context</a><br>\n \n  <a href=\"knownclusterblast/region1/input.path1.gene6_mibig_hits.html\" target=\"_new\">MiBIG Hits</a><br>\n \n \n \n \n</div>\n<div class=\"focus-clipboard\">\n AA sequence: <span class=\"clipboard-copy\" data-seq=\"MALKMYRYATAALRGIRHGTRRSLITTVQLARTYQETGTGQLRKTHCHGALYNVDECLSIQSTWINPEPHPFTPDAGCVNGNIAEYSINVSSAADVAAGVKFAQEKNIRLVIKNTGHDFLGRSTGKGSLLLWTHNLKDIEFLDYSSDSYNGRAIKMGAGVQAFEAYAAAADNGVRVMGGFCPTVGLAGGYTQGAGHGPLNGEYGLAADSTLEWEVVTAEGKHLIASKEQNSDLYWALSGGGGGTYAVVLSLTSKAYKEGLVGGGTLEFKSEGIPADTYWNAVEKFHEQLPAVVENKGVEMVYTLTNASFYLNFLTWVNHTAEDVTELLAPITDHLTANNISYTPIFTDDSTYHAHYVRYTPGLPYGIYDVNEIIGGRLVPYSVVEENNAGLITALRNITSDPEWVLNGVAANTTHARAGTKPGDNAILPAWRDNLVFFNIVRVWDPSAPLSDLQAYEQQMTYDKVPQLERLTPGGGTYINEGDFNNPNWKIDYFGSNYPQLLAVKKKYDPKDLFYAIASIA\">Copy to clipboard</span><br>\n Nucleotide sequence: <span class=\"clipboard-copy\" data-seq=\"ATGGCCTTGAAAATGTACCGTTACGCGACTGCGGCCCTTCGGGGTATCCGGCATGGAACTCGACGATCCCTCATTACAACAGTACAGCTTGCAAGAACCTACCAGGAGACCGGGACTGGCCAGCTCCGCAAGACCCATTGTCACGGTGCTTTGTACAACGTCGACGAGTGCCTTAGCATTCAGTCAACCTGGATCAATCCGGAACCACACCCGTTCACTCCGGATGCAGGATGTGTAAACGGTAATATTGCCGAGTACTCGATCAACGTTTCAAGCGCTGCAGACGTGGCGGCTGGAGTCAAGTTCGCACAGGAGAAGAACATTCGCTTAGTGATCAAGAATACCGGTCATGATTTCCTTGGACGTTCTACGGGTAAAGGTTCCCTCCTGCTGTGGACCCACAATCTCAAGGACATCGAATTCCTTGACTACAGCAGCGACTCTTACAATGGCCGCGCAATCAAGATGGGAGCGGGAGTGCAAGCTTTTGAAGCATACGCTGCCGCTGCGGACAATGGAGTGCGTGTTATGGGTGGCTTCTGCCCAACCGTAGGTCTCGCTGGAGGCTACACACAGGGTGCTGGCCATGGTCCTTTGAATGGAGAGTATGGTCTTGCTGCCGATAGCACGCTTGAATGGGAGGTCGTTACCGCCGAAGGAAAGCATCTAATTGCGTCGAAAGAGCAGAACTCCGATCTTTACTGGGCATTGAGCGGTGGAGGTGGCGGTACCTACGCGGTCGTTCTTTCCCTAACGAGTAAAGCATACAAAGAGGGTCTTGTCGGTGGTGGAACTCTGGAATTCAAGTCCGAGGGAATTCCTGCCGACACATATTGGAATGCCGTCGAGAAGTTCCACGAGCAATTGCCGGCTGTGGTAGAGAACAAGGGAGTGGAGATGGTCTATACTCTCACAAACGCGAGCTTCTACCTCAACTTCCTGACGTGGGTTAATCACACCGCCGAAGACGTTACCGAGTTGCTCGCCCCCATCACCGACCACTTGACCGCGAACAACATCTCGTATACTCCAATCTTCACCGACGACTCTACATACCATGCGCACTACGTCCGATACACCCCCGGTCTTCCATATGGCATCTACGACGTCAATGAGATCATCGGAGGTCGCTTAGTACCTTACTCCGTTGTCGAGGAAAACAACGCGGGATTGATCACAGCTTTGCGGAACATCACCTCTGATCCGGAATGGGTTTTGAATGGTGTTGCCGCCAACACCACTCACGCGAGAGCGGGCACCAAGCCTGGTGACAACGCCATATTGCCCGCATGGCGCGACAACCTTGTATTCTTCAACATTGTCCGTGTTTGGGATCCATCAGCGCCGCTGTCCGACCTGCAAGCCTATGAGCAGCAAATGACGTACGACAAAGTGCCACAGCTTGAGCGCCTGACTCCAGGAGGAGGGACGTACATCAACGAAGGCGACTTCAACAACCCCAACTGGAAGATCGACTACTTCGGGTCCAACTACCCTCAACTTCTCGCTGTCAAGAAGAAGTATGATCCCAAGGATCTGTTCTACGCGATTGCAAGTATAGCATAG\">Copy to clipboard</span><br>\n</div>"
            },
            {
                "start": 32352,
                "end": 33176,
                "strand": -1,
                "locus_tag": "input.path1.gene7",
                "type": "transport",
                "description": "<div class=\"focus-intro\">\n <strong><span class=\"serif\">input.path1.gene7</span></strong><br>\n \n <br>\n Locus tag: <span class=\"serif\">None</span><br>\n Protein ID: <span class=\"serif\">None</span><br>\n Gene: <span class=\"serif\">input.path1.gene7</span><br>\n \n Location: 32,352 - 33,176,\n (total: 825 nt)<br>\n <br>\n \n  transport (smcogs) SMCOG1005:Drug resistance transporter, EmrB/QacA (Score: 220.1; E-value: 6.5e-67)<br>\n \n</div>\n<div class=\"focus-info\">\n \n\n \n <br>\n <span class=\"bold\">PFAM hits:</span><br>\n \n  PF07690.16 (Major Facilitator Superfamily): [5:246](score: 110.8, e-value: 6.7e-32)<br>\n \n <br>\n \n\n \n\n\n \n  <br>\n  <span class=\"bold\"> Gene Ontology terms for PFAM domains:</span><br>\n  \n   PF07690.16: <a class='external-link' href='http://amigo.geneontology.org/amigo/term/GO:0055085' target='_blank'>GO:0055085</a>: transmembrane transport<br>\n  \n  <br>\n \n</div>\n<div class=\"focus-urls\">\n <a href=\"http://blast.ncbi.nlm.nih.gov/Blast.cgi?PAGE=Proteins&amp;PROGRAM=blastp&amp;BLAST_PROGRAMS=blastp&amp;QUERY=MIVIALLLGEFLIALDLTIVATAIPRITDDYQTIRDVGWYGSGYFLTFAAFQSAWGKVFKYFNMKYAFFTSVVIFSIGSLICALAPTSMALIIGRALTGVGAAGVTNGVYTIIACIVPPAQVAMYLALVGMDFSIASVAGPLLGGVFTEKLSWRWCFWINLPIGGASLAVVLFFFKVPSNMTPAKASIREKFLQMDFQGTVLVLSSLVCYMLALEEGGVRRPWNSSVVIGLLVGFVLLAALFGVDQWLQGDRAQIVGRIMKRRTIAGLCAFIVL&amp;LINK_LOC=protein&amp;PAGE_TYPE=BlastSearch\" target=\"_new\">NCBI BlastP on this gene</a><br>\n <a href=\"http://www.ncbi.nlm.nih.gov/projects/sviewer/?Db=gene&amp;DbFrom=protein&amp;Cmd=Link&amp;noslider=1&amp;id=contig_26&amp;from=22352&amp;to=43176\" target=\"_new\">View genomic context</a><br>\n \n  <a href=\"knownclusterblast/region1/input.path1.gene7_mibig_hits.html\" target=\"_new\">MiBIG Hits</a><br>\n \n \n  <a href=\"http://blast.jcvi.org/er-blast/index.cgi?project=transporter;program=blastp;database=pub/transporter.pep;sequence=sequence%0AMIVIALLLGEFLIALDLTIVATAIPRITDDYQTIRDVGWYGSGYFLTFAAFQSAWGKVFKYFNMKYAFFTSVVIFSIGSLICALAPTSMALIIGRALTGVGAAGVTNGVYTIIACIVPPAQVAMYLALVGMDFSIASVAGPLLGGVFTEKLSWRWCFWINLPIGGASLAVVLFFFKVPSNMTPAKASIREKFLQMDFQGTVLVLSSLVCYMLALEEGGVRRPWNSSVVIGLLVGFVLLAALFGVDQWLQGDRAQIVGRIMKRRTIAGLCAFIVL\" target=\"_new\">TransportDB BLAST on this gene</a><br>\n \n \n \n</div>\n<div class=\"focus-clipboard\">\n AA sequence: <span class=\"clipboard-copy\" data-seq=\"MIVIALLLGEFLIALDLTIVATAIPRITDDYQTIRDVGWYGSGYFLTFAAFQSAWGKVFKYFNMKYAFFTSVVIFSIGSLICALAPTSMALIIGRALTGVGAAGVTNGVYTIIACIVPPAQVAMYLALVGMDFSIASVAGPLLGGVFTEKLSWRWCFWINLPIGGASLAVVLFFFKVPSNMTPAKASIREKFLQMDFQGTVLVLSSLVCYMLALEEGGVRRPWNSSVVIGLLVGFVLLAALFGVDQWLQGDRAQIVGRIMKRRTIAGLCAFIVL\">Copy to clipboard</span><br>\n Nucleotide sequence: <span class=\"clipboard-copy\" data-seq=\"ATGATCGTGATCGCATTGCTCCTCGGCGAGTTCCTCATTGCTTTGGACCTCACGATCGTTGCGACCGCAATTCCACGTATCACCGACGACTACCAGACCATCCGCGACGTTGGCTGGTATGGCTCTGGATATTTTCTCACTTTCGCGGCCTTCCAGTCTGCGTGGGGCAAGGTATTCAAGTACTTCAACATGAAGTATGCCTTCTTCACGTCAGTCGTCATATTCTCTATCGGGTCATTGATATGCGCACTTGCGCCGACCAGCATGGCACTTATCATCGGGCGCGCTCTCACGGGCGTGGGAGCTGCTGGAGTTACCAACGGCGTGTATACCATCATCGCTTGCATCGTTCCACCTGCGCAAGTTGCCATGTATCTCGCACTTGTTGGAATGGACTTCAGTATTGCCAGTGTTGCTGGGCCGCTCCTTGGAGGTGTTTTTACCGAAAAGCTATCCTGGCGTTGGTGCTTCTGGATAAACTTACCCATCGGTGGTGCATCGCTTGCGGTGGTGCTCTTTTTCTTCAAGGTACCAAGTAACATGACACCTGCGAAAGCGTCTATCAGGGAGAAGTTTTTGCAGATGGACTTCCAGGGAACTGTGCTTGTGCTTTCGTCGTTGGTATGTTACATGCTTGCACTGGAAGAAGGAGGGGTTCGTCGTCCATGGAATTCGTCTGTTGTTATCGGCCTACTCGTCGGCTTCGTGCTTCTTGCCGCCTTGTTCGGAGTTGATCAGTGGTTGCAAGGCGACAGAGCTCAGATCGTGGGTCGTATCATGAAGAGACGTACAATTGCTGGTCTCTGCGCTTTCATCGTCTTGTAA\">Copy to clipboard</span><br>\n</div>"
            },
            {
                "start": 34041,
                "end": 35455,
                "strand": -1,
                "locus_tag": "input.path1.gene8",
                "type": "biosynthetic-additional",
                "description": "<div class=\"focus-intro\">\n <strong><span class=\"serif\">input.path1.gene8</span></strong><br>\n \n <br>\n Locus tag: <span class=\"serif\">None</span><br>\n Protein ID: <span class=\"serif\">None</span><br>\n Gene: <span class=\"serif\">input.path1.gene8</span><br>\n \n Location: 34,041 - 35,455,\n (total: 861 nt, excluding introns)<br>\n <br>\n \n  biosynthetic-additional (rule-based-clusters) p450<br>\n \n  biosynthetic-additional (smcogs) SMCOG1034:cytochrome P450 (Score: 91.3; E-value: 1.1e-27)<br>\n \n</div>\n<div class=\"focus-info\">\n \n\n \n <br>\n <span class=\"bold\">PFAM hits:</span><br>\n \n  PF00067.22 (Cytochrome P450): [30:194](score: 42.3, e-value: 4.2e-11)<br>\n \n  PF00067.22 (Cytochrome P450): [197:268](score: 58.4, e-value: 5.4e-16)<br>\n \n <br>\n \n\n \n\n\n \n  <br>\n  <span class=\"bold\"> Gene Ontology terms for PFAM domains:</span><br>\n  \n   PF00067.22: <a class='external-link' href='http://amigo.geneontology.org/amigo/term/GO:0005506' target='_blank'>GO:0005506</a>: iron ion binding<br>\n  \n   PF00067.22: <a class='external-link' href='http://amigo.geneontology.org/amigo/term/GO:0016705' target='_blank'>GO:0016705</a>: oxidoreductase activity, acting on paired donors, with incorporation or reduction of molecular oxygen<br>\n  \n   PF00067.22: <a class='external-link' href='http://amigo.geneontology.org/amigo/term/GO:0020037' target='_blank'>GO:0020037</a>: heme binding<br>\n  \n   PF00067.22: <a class='external-link' href='http://amigo.geneontology.org/amigo/term/GO:0055114' target='_blank'>GO:0055114</a>: oxidation-reduction process<br>\n  \n  <br>\n \n</div>\n<div class=\"focus-urls\">\n <a href=\"http://blast.ncbi.nlm.nih.gov/Blast.cgi?PAGE=Proteins&amp;PROGRAM=blastp&amp;BLAST_PROGRAMS=blastp&amp;QUERY=MERIYFCQLWSCHRNVKRKAWFDKDPSVYLPRQNGAPSIVDANEQDHARFRRLLAHAFSEKALREQEGILLKYVDLLVTKLSEQIESPSRGVLDMSEWTNAMTFDIIGDLTFGRPFDCLENGKLHPWVELLPDAARTMTYLLALKHAPSPVFKAVVAAITPFLAARTFTNEKISLRLAEKTERSDFITPILKANDEKEPELFAPERWLEDARFANDDRAASQPFSIGGRNCLGKNLAYAEMRLTLAKLAMNFDFELLPQSNSWINQKLFTFWEKPPLMVRVLRIKD&amp;LINK_LOC=protein&amp;PAGE_TYPE=BlastSearch\" target=\"_new\">NCBI BlastP on this gene</a><br>\n <a href=\"http://www.ncbi.nlm.nih.gov/projects/sviewer/?Db=gene&amp;DbFrom=protein&amp;Cmd=Link&amp;noslider=1&amp;id=contig_26&amp;from=24041&amp;to=45455\" target=\"_new\">View genomic context</a><br>\n \n  <a href=\"knownclusterblast/region1/input.path1.gene8_mibig_hits.html\" target=\"_new\">MiBIG Hits</a><br>\n \n \n \n \n</div>\n<div class=\"focus-clipboard\">\n AA sequence: <span class=\"clipboard-copy\" data-seq=\"MERIYFCQLWSCHRNVKRKAWFDKDPSVYLPRQNGAPSIVDANEQDHARFRRLLAHAFSEKALREQEGILLKYVDLLVTKLSEQIESPSRGVLDMSEWTNAMTFDIIGDLTFGRPFDCLENGKLHPWVELLPDAARTMTYLLALKHAPSPVFKAVVAAITPFLAARTFTNEKISLRLAEKTERSDFITPILKANDEKEPELFAPERWLEDARFANDDRAASQPFSIGGRNCLGKNLAYAEMRLTLAKLAMNFDFELLPQSNSWINQKLFTFWEKPPLMVRVLRIKD\">Copy to clipboard</span><br>\n Nucleotide sequence: <span class=\"clipboard-copy\" data-seq=\"ATGGAACGTATCTACTTTTGTCAATTATGGTCATGCCATCGAAATGTGAAGAGGAAAGCTTGGTTTGACAAAGACCCCAGTGTATATCTACCGCGTCAAAATGGGGCGCCGTCAATTGTCGATGCAAATGAGCAGGATCACGCGAGATTCCGGCGTCTGTTAGCTCATGCCTTCTCTGAGAAAGCATTGCGCGAACAAGAAGGAATACTACTAAAATATGTTGATCTGCTTGTCACCAAGCTGTCCGAGCAAATCGAGAGTCCCAGTCGAGGCGTATTAGACATGAGCGAATGGACTAATGCGATGACATTTGATATCATCGGAGATCTCACATTTGGTCGCCCATTTGATTGCTTGGAAAATGGAAAGCTGCACCCATGGGTCGAACTGCTCCCAGATGCCGCTAGAACGATGACTTATCTCCTGGCCCTCAAACACGCACCATCACCGGTATTCAAGGCTGTTGTGGCCGCAATAACCCCATTCTTGGCAGCAAGGACTTTCACGAATGAGAAAATCAGTCTTCGCCTTGCCGAGAAGACTGAACGCAGCGACTTTATTACTCCTATTCTCAAGGCAAACGATGAGAAGGAGCCAGAGCTCTTTGCTCCCGAGCGATGGCTCGAGGATGCACGCTTTGCGAACGACGATCGTGCAGCATCCCAGCCATTCAGTATTGGAGGAAGGAATTGCTTGGGCAAAAATTTGGCATACGCCGAGATGCGTTTGACGCTTGCGAAACTTGCCATGAACTTTGACTTCGAATTACTACCACAGAGCAACTCTTGGATCAATCAGAAATTATTCACTTTCTGGGAGAAACCTCCGCTCATGGTCAGAGTCCTCCGAATCAAGGACTAG\">Copy to clipboard</span><br>\n</div>"
            },
            {
                "start": 38252,
                "end": 41216,
                "strand": -1,
                "locus_tag": "input.path1.gene9",
                "type": "biosynthetic-additional",
                "description": "<div class=\"focus-intro\">\n <strong><span class=\"serif\">input.path1.gene9</span></strong><br>\n \n <br>\n Locus tag: <span class=\"serif\">None</span><br>\n Protein ID: <span class=\"serif\">None</span><br>\n Gene: <span class=\"serif\">input.path1.gene9</span><br>\n \n Location: 38,252 - 41,216,\n (total: 1758 nt, excluding introns)<br>\n <br>\n \n  biosynthetic-additional (rule-based-clusters) p450<br>\n \n  biosynthetic-additional (rule-based-clusters) Peptidase_S9<br>\n \n  biosynthetic-additional (smcogs) SMCOG1034:cytochrome P450 (Score: 102.8; E-value: 3.5e-31)<br>\n \n</div>\n<div class=\"focus-info\">\n \n\n \n <br>\n <span class=\"bold\">PFAM hits:</span><br>\n \n  PF02129.18 (X-Pro dipeptidyl-peptidase (S15 family)): [65:149](score: 28.0, e-value: 1.6e-06)<br>\n \n  PF00067.22 (Cytochrome P450): [382:553](score: 34.4, e-value: 1e-08)<br>\n \n <br>\n \n\n \n\n\n \n  <br>\n  <span class=\"bold\"> Gene Ontology terms for PFAM domains:</span><br>\n  \n   PF00067.22: <a class='external-link' href='http://amigo.geneontology.org/amigo/term/GO:0005506' target='_blank'>GO:0005506</a>: iron ion binding<br>\n  \n   PF00067.22: <a class='external-link' href='http://amigo.geneontology.org/amigo/term/GO:0016705' target='_blank'>GO:0016705</a>: oxidoreductase activity, acting on paired donors, with incorporation or reduction of molecular oxygen<br>\n  \n   PF00067.22: <a class='external-link' href='http://amigo.geneontology.org/amigo/term/GO:0020037' target='_blank'>GO:0020037</a>: heme binding<br>\n  \n   PF00067.22: <a class='external-link' href='http://amigo.geneontology.org/amigo/term/GO:0055114' target='_blank'>GO:0055114</a>: oxidation-reduction process<br>\n  \n   PF02129.18: <a class='external-link' href='http://amigo.geneontology.org/amigo/term/GO:0016787' target='_blank'>GO:0016787</a>: hydrolase activity<br>\n  \n  <br>\n \n</div>\n<div class=\"focus-urls\">\n <a href=\"http://blast.ncbi.nlm.nih.gov/Blast.cgi?PAGE=Proteins&amp;PROGRAM=blastp&amp;BLAST_PROGRAMS=blastp&amp;QUERY=MPSAVIPPHHEDVEFKTIDGLILRGWLYPAASKGPAVIMTPGFNCVKEMLLPEVAEAFQRADITALIYDPRSIGLSDGFPRNEIDPMKQVEDYSDALTWLSKQAIVDPTRIAFWGMSFSGSVAACAAALDKRAKCLIMICPFVKFYTDEKRRKVLAKAMADRASQAKGNAAFSVVPFTSNGDNPAGMAAGGGLEAYEFMTNVKQRGALNFENRTTIQSYYKIAMWQPWGLMDYINPTPVHMIIPGQDIISKTADQQEVFDAFRGPKTLSFAPEKRHLDVLSGDGAEKLMAEQISQARTKLELSVLLPVCDFTPNMASPALHQVGRVFGSGIPFVSSNSTVSESLPIVSLRSFYQDGIVSWASLYTFLAVWIGYCITGAIYRCGQYYKKIGELHEKYGPVVRINPHEIHCNDPEFIDNIYAGSSRKTDKYRFTGRKTLTKQSMVATIAHDVHRKRRGAMANFFSKQNVKAVEPKIRRSLDKLLARMEQASKTGEIMPMMYVMKAATSDIITDYAFGKSTNFMDREDYNMPFFQGIELTFLVSPALMHFPWLGPLMEALPLPLVRKIMPGVGDMYKLREVQSQTVFV&amp;LINK_LOC=protein&amp;PAGE_TYPE=BlastSearch\" target=\"_new\">NCBI BlastP on this gene</a><br>\n <a href=\"http://www.ncbi.nlm.nih.gov/projects/sviewer/?Db=gene&amp;DbFrom=protein&amp;Cmd=Link&amp;noslider=1&amp;id=contig_26&amp;from=28252&amp;to=51216\" target=\"_new\">View genomic context</a><br>\n \n  <a href=\"knownclusterblast/region1/input.path1.gene9_mibig_hits.html\" target=\"_new\">MiBIG Hits</a><br>\n \n \n \n \n</div>\n<div class=\"focus-clipboard\">\n AA sequence: <span class=\"clipboard-copy\" data-seq=\"MPSAVIPPHHEDVEFKTIDGLILRGWLYPAASKGPAVIMTPGFNCVKEMLLPEVAEAFQRADITALIYDPRSIGLSDGFPRNEIDPMKQVEDYSDALTWLSKQAIVDPTRIAFWGMSFSGSVAACAAALDKRAKCLIMICPFVKFYTDEKRRKVLAKAMADRASQAKGNAAFSVVPFTSNGDNPAGMAAGGGLEAYEFMTNVKQRGALNFENRTTIQSYYKIAMWQPWGLMDYINPTPVHMIIPGQDIISKTADQQEVFDAFRGPKTLSFAPEKRHLDVLSGDGAEKLMAEQISQARTKLELSVLLPVCDFTPNMASPALHQVGRVFGSGIPFVSSNSTVSESLPIVSLRSFYQDGIVSWASLYTFLAVWIGYCITGAIYRCGQYYKKIGELHEKYGPVVRINPHEIHCNDPEFIDNIYAGSSRKTDKYRFTGRKTLTKQSMVATIAHDVHRKRRGAMANFFSKQNVKAVEPKIRRSLDKLLARMEQASKTGEIMPMMYVMKAATSDIITDYAFGKSTNFMDREDYNMPFFQGIELTFLVSPALMHFPWLGPLMEALPLPLVRKIMPGVGDMYKLREVQSQTVFV\">Copy to clipboard</span><br>\n Nucleotide sequence: <span class=\"clipboard-copy\" data-seq=\"ATGCCGTCCGCAGTCATCCCGCCTCACCATGAGGACGTTGAATTCAAGACCATTGACGGTCTGATATTGCGAGGATGGCTGTATCCTGCTGCTTCAAAAGGCCCTGCAGTGATAATGACCCCTGGGTTCAACTGTGTTAAAGAAATGCTGCTTCCTGAGGTGGCAGAAGCATTCCAACGAGCAGACATTACCGCGCTCATTTACGACCCGCGAAGCATTGGACTCAGCGATGGCTTCCCTCGCAACGAGATTGACCCCATGAAACAAGTCGAGGACTACTCTGACGCACTCACCTGGTTGTCGAAACAAGCCATCGTTGATCCAACCAGGATTGCATTCTGGGGAATGTCCTTCTCCGGATCGGTTGCTGCGTGCGCCGCAGCCCTCGACAAGCGTGCCAAATGTCTTATCATGATCTGTCCTTTTGTAAAATTCTATACCGATGAGAAGAGAAGGAAGGTCCTCGCCAAAGCGATGGCGGACCGAGCATCGCAAGCCAAAGGCAATGCTGCCTTCTCCGTTGTTCCGTTCACCTCCAACGGTGACAACCCGGCTGGCATGGCTGCCGGTGGTGGGCTCGAAGCTTACGAATTCATGACAAATGTGAAACAACGCGGAGCCCTGAACTTCGAAAACCGGACGACAATCCAAAGCTACTACAAGATTGCTATGTGGCAACCATGGGGACTGATGGACTACATCAACCCTACTCCTGTTCACATGATCATTCCAGGTCAGGATATTATTTCCAAGACGGCTGATCAACAAGAGGTTTTCGATGCTTTCCGCGGCCCGAAGACTTTGAGCTTTGCGCCTGAAAAGCGCCACTTGGATGTCCTCAGCGGCGATGGTGCGGAGAAGCTGATGGCTGAGCAAATATCCCAGGCGAGGACCAAATTGGAACTCAGCGTACTCCTCCCAGTCTGCGACTTCACCCCGAACATGGCTTCTCCTGCTCTTCATCAAGTTGGCCGGGTCTTCGGCTCCGGGATACCTTTCGTATCCAGCAACTCAACTGTCAGTGAGAGCCTGCCCATAGTCTCGCTCCGTTCCTTCTATCAAGATGGTATTGTCAGCTGGGCTTCACTGTACACGTTTCTGGCGGTATGGATTGGATACTGTATCACCGGGGCGATCTATCGCTGCGGTCAATATTACAAAAAGATCGGAGAACTTCATGAGAAATACGGTCCCGTCGTTCGAATCAATCCGCACGAAATTCACTGCAATGACCCTGAGTTCATCGACAACATATATGCCGGGTCATCGCGCAAAACGGACAAGTATCGATTCACTGGACGGAAGACTCTGACCAAGCAATCGATGGTCGCGACTATTGCGCACGATGTGCATCGAAAGAGACGCGGTGCGATGGCAAATTTCTTCTCCAAACAAAACGTCAAAGCCGTTGAGCCTAAGATCAGAAGAAGTCTGGATAAACTTCTTGCACGCATGGAACAGGCAAGCAAAACTGGTGAAATCATGCCAATGATGTATGTCATGAAGGCCGCGACGTCGGATATCATTACCGACTACGCCTTTGGAAAGTCCACCAACTTCATGGATCGCGAGGATTATAACATGCCCTTCTTCCAGGGAATCGAACTAACCTTCCTCGTGAGTCCGGCACTGATGCACTTCCCATGGCTCGGTCCCCTCATGGAAGCACTTCCACTTCCTTTGGTTCGCAAGATCATGCCAGGAGTCGGCGATATGTACAAGCTACGAGAGGTACAGTCTCAAACCGTCTTCGTGTAG\">Copy to clipboard</span><br>\n</div>"
            },
            {
                "start": 42401,
                "end": 49473,
                "strand": 1,
                "locus_tag": "input.path1.gene10",
                "type": "biosynthetic",
                "description": "<div class=\"focus-intro\">\n <strong><span class=\"serif\">input.path1.gene10</span></strong><br>\n \n <br>\n Locus tag: <span class=\"serif\">None</span><br>\n Protein ID: <span class=\"serif\">None</span><br>\n Gene: <span class=\"serif\">input.path1.gene10</span><br>\n \n Location: 42,401 - 49,473,\n (total: 6018 nt, excluding introns)<br>\n <br>\n \n  biosynthetic (rule-based-clusters) T1PKS: itr_KS<br>\n \n  biosynthetic (rule-based-clusters) T1PKS: PKS_AT<br>\n \n  biosynthetic (rule-based-clusters) T1PKS: tra_KS<br>\n \n  biosynthetic (rule-based-clusters) T1PKS: PKS_KS<br>\n \n  biosynthetic (rule-based-clusters) T1PKS: mod_KS<br>\n \n  biosynthetic (rule-based-clusters) T1PKS: hyb_KS<br>\n \n  biosynthetic-additional (rule-based-clusters) adh_short<br>\n \n  biosynthetic-additional (smcogs) SMCOG1022:Beta-ketoacyl synthase (Score: 82.5; E-value: 5.2e-25)<br>\n \n</div>\n<div class=\"focus-info\">\n \n  Active site details: <div class=\"collapser collapser-target-input-path1-gene10 collapser-level-none\"> </div><div class=\"collapser-content\">\n  <dl>\n  \n   <dt><strong>PKS_KS</strong> (12..235)</dt>\n   <dd>\n   \n    found active site cysteine: True, scaffold matched GSSS: False<br>\n   \n   </dd>\n  \n   <dt><strong>PKS_AT</strong> (295..607)</dt>\n   <dd>\n   \n    Neither malonyl-CoA or methylmalonyl-CoA specific<br>\n   \n    found active site serine: True, scaffold matched GHGE: True<br>\n   \n   </dd>\n  \n   <dt><strong>PKS_DH</strong> (682..856)</dt>\n   <dd>\n   \n    catalytic triad H,G,P found: False<br>\n   \n   </dd>\n  \n   <dt><strong>PKS_ER</strong> (1426..1696)</dt>\n   <dd>\n   \n    ER configuration inconclusive<br>\n   \n   </dd>\n  \n   <dt><strong>PKS_KR</strong> (1713..1891)</dt>\n   <dd>\n   \n    KR domain putatively catalyzing D-configuration product formation<br>\n   \n    catalytic triad S,Y,N found: True<br>\n   \n   </dd>\n  \n  </dl>\n  </div><br>\n \n\n \n <br>\n <span class=\"bold\">PFAM hits:</span><br>\n \n  PF00109.26 (Beta-ketoacyl synthase, N-terminal domain): [13:197](score: 169.4, e-value: 1e-49)<br>\n \n  PF02801.22 (Beta-ketoacyl synthase, C-terminal domain): [204:236](score: 28.2, e-value: 1.5e-06)<br>\n \n  PF00698.21 (Acyl transferase domain): [294:626](score: 138.4, e-value: 3.7e-40)<br>\n \n  PF14765.6 (Polyketide synthase dehydratase): [682:986](score: 182.4, e-value: 1.1e-53)<br>\n \n  PF08240.12 (Alcohol dehydrogenase GroES-like domain): [1448:1506](score: 24.8, e-value: 1.5e-05)<br>\n \n  PF00107.26 (Zinc-binding dehydrogenase): [1565:1690](score: 57.5, e-value: 1.3e-15)<br>\n \n  PF08659.10 (KR domain): [1713:1890](score: 184.7, e-value: 1.5e-54)<br>\n \n <br>\n \n\n \n\n\n \n  <br>\n  <span class=\"bold\"> Gene Ontology terms for PFAM domains:</span><br>\n  \n   PF00107.26: <a class='external-link' href='http://amigo.geneontology.org/amigo/term/GO:0055114' target='_blank'>GO:0055114</a>: oxidation-reduction process<br>\n  \n   PF08240.12: <a class='external-link' href='http://amigo.geneontology.org/amigo/term/GO:0055114' target='_blank'>GO:0055114</a>: oxidation-reduction process<br>\n  \n  <br>\n \n</div>\n<div class=\"focus-urls\">\n <a href=\"http://blast.ncbi.nlm.nih.gov/Blast.cgi?PAGE=Proteins&amp;PROGRAM=blastp&amp;BLAST_PROGRAMS=blastp&amp;QUERY=MRPPGGMFLGDVDLKTFDAPFFEISRAEAVSMDPNQRQLLEVVYEGLENAGLPLHAIDSKPVGCFVASYASDYHDMQSRDPIDRPPSIEVGIGRSILSNRISHFLNIKGPSVTVDTACSGSLVGLDMACRYLQTGEVEAAIVAASNLYLSPEHVMDTGPIGQAHSPSGRCHTFDAKADGYIKAEAVNAIILKRLDDAIRLTGFAETSYLECHGTGTPAGDPLEVNGVSSVFASKALDRHMSNLEVRVKLRDLAYTLSERRSHHFHRGYIVARGSEIDAKSLVQGKKTDEKPRIGFVFTGQGAQWAQMGKGVVELFPNDAKPLLERLDRVLQSLPTPPDWSLLRELTEKRTSEHLRLPEFSQPLVTALQLVLVQVLRRWNIEPECVVGHSSGEIAAAYTAGYLSEEDAIKTAFYRGQSAKNCRRDGQTSVGMLAVGLGPDAVSPYLEGVEEDVQIACYNSPGSVTLSGLVPRLGELKGKLVADGHFARLLLVDLAYHSKFMADIGQDYEQLLNDEVSFTSAGTGNIKMFSSVFGQQLDRSTDALYWKTNMVSPVRFSEACREMLSGREGANFLIEVGPSGALAGPVSQIKDSMGSEGRNVAYAAGLTRGADSVVSMFTLAGKLFVAGAPVNFAEVNSEQSEDGDSQSPPSIIVDLPNYVWNHTNEYWHESQASKDWRFRDFPEHDLLGSKVLASPWDSPSFRKTLLLDRVPWLRDHNMGGDIIFPASGYISMAIEAIYQKTIKQQLQPEGTVSTSLQYRLRNVKFDKALVLEEGVIANILLTLNPLAGTRDTWNEFQVSSANGETSLVHCTGLVRVDTSPAPAPSSDDLSPLVHPAPAHLWYKAQSEVGYGFGPSFQRTLRVETLAGKRRSRCITTLEEPQSAHTPQSSYPMHPASIDGCFQTVTPSLWSGERPSINAVLVPATVNDLIIYPKVDSAKEGLSVATSHYNGRGRIEESKNFHSNCTVFDPQSSQPLLKMQGLHYHKLDTGLDVHRKHTYNRTVWRPDITFLSQDQLYALAHKSANSDLQSFIDLVAHKKPSVKVLEMSCVAGDSSSLWFAAGDASLRSGYEQYSYTSPDAKALLTAQEAFQAYRGTSFDLVDVSKNVPLPGSDYDFVIAKVPQLNHDVASNIARSIQPDLAPGAILLLLEVSADSSLLTPASSSESDNGSGSSVVLVSDPNSPTSSDDGSIDSALSGAGFDGILRLPEEWAPNAYFATVPAETMDDAASRQVNIVHLSSRRRLSDGLKNVLGQANWEVVEHVYPYEQIQPKSIVLVLEESSSPLLKSISERQWESVRSLTLQGCHLLWVSEGSQISITHPDNALVHGMFRTIRAEDRAADLVTLDVEYGQGPSTHLAIERLLRRFTTTRSKTLIDSEFAERGSILHISRIVPDELVNAAKDNEDIGGEPVTRELREIEGIAKLQTERIGTLDSLCYSQQSLEDEPMLDFHIEVDIKAAGLNFKDVAVTMGIVPENEHLLGLEGAGIVRRVGKGASKFSVGDRVAILKNGTFANRIQCPIERAHHIPDTMSFVDAATVPLVYLTSLYSLFDIGGLKKGQSVLIHSASGGVGLSAIQLAQWAGAEIYVTVGTQEKRDFLHQNYGIPYDRMFSSRTTAFGAEILAATEGKGIDVILNSLTGELLDESWRICADGGHMVEIGKKDIVDRNFLSMEPFDRNCSYRGVDFSYSKQIKDTLIQDIAVPIRPPRRTVKLDPDTSYAIVGGLKGLCGSLAIYLAKHGAKNIVAMSRSGCSDDRSQNIIANCRSLGCTVEDAKVDVTDFAQVKSALQKAKYPVGGIIQGAMVLRDKPYEMMTVNDFHTTLSNKVDGTWNLHNASLELKRPLKFFTLLSSISGVIGQKGQANYAAANVFLDAFATYRLSRGLPANSVNLGVIEDVGYVAEQGGMQAHFDDKQWIGINERVLHKILGLSILQQTDAINPASVSQIITGIPVPQPANSELIYDARFAPLFRPESDGENKASAASSAEKDVQALLLLRSSGADAPTGRIQV&amp;LINK_LOC=protein&amp;PAGE_TYPE=BlastSearch\" target=\"_new\">NCBI BlastP on this gene</a><br>\n <a href=\"http://www.ncbi.nlm.nih.gov/projects/sviewer/?Db=gene&amp;DbFrom=protein&amp;Cmd=Link&amp;noslider=1&amp;id=contig_26&amp;from=32401&amp;to=59473\" target=\"_new\">View genomic context</a><br>\n \n  <a href=\"knownclusterblast/region1/input.path1.gene10_mibig_hits.html\" target=\"_new\">MiBIG Hits</a><br>\n \n \n \n \n</div>\n<div class=\"focus-clipboard\">\n AA sequence: <span class=\"clipboard-copy\" data-seq=\"MRPPGGMFLGDVDLKTFDAPFFEISRAEAVSMDPNQRQLLEVVYEGLENAGLPLHAIDSKPVGCFVASYASDYHDMQSRDPIDRPPSIEVGIGRSILSNRISHFLNIKGPSVTVDTACSGSLVGLDMACRYLQTGEVEAAIVAASNLYLSPEHVMDTGPIGQAHSPSGRCHTFDAKADGYIKAEAVNAIILKRLDDAIRLTGFAETSYLECHGTGTPAGDPLEVNGVSSVFASKALDRHMSNLEVRVKLRDLAYTLSERRSHHFHRGYIVARGSEIDAKSLVQGKKTDEKPRIGFVFTGQGAQWAQMGKGVVELFPNDAKPLLERLDRVLQSLPTPPDWSLLRELTEKRTSEHLRLPEFSQPLVTALQLVLVQVLRRWNIEPECVVGHSSGEIAAAYTAGYLSEEDAIKTAFYRGQSAKNCRRDGQTSVGMLAVGLGPDAVSPYLEGVEEDVQIACYNSPGSVTLSGLVPRLGELKGKLVADGHFARLLLVDLAYHSKFMADIGQDYEQLLNDEVSFTSAGTGNIKMFSSVFGQQLDRSTDALYWKTNMVSPVRFSEACREMLSGREGANFLIEVGPSGALAGPVSQIKDSMGSEGRNVAYAAGLTRGADSVVSMFTLAGKLFVAGAPVNFAEVNSEQSEDGDSQSPPSIIVDLPNYVWNHTNEYWHESQASKDWRFRDFPEHDLLGSKVLASPWDSPSFRKTLLLDRVPWLRDHNMGGDIIFPASGYISMAIEAIYQKTIKQQLQPEGTVSTSLQYRLRNVKFDKALVLEEGVIANILLTLNPLAGTRDTWNEFQVSSANGETSLVHCTGLVRVDTSPAPAPSSDDLSPLVHPAPAHLWYKAQSEVGYGFGPSFQRTLRVETLAGKRRSRCITTLEEPQSAHTPQSSYPMHPASIDGCFQTVTPSLWSGERPSINAVLVPATVNDLIIYPKVDSAKEGLSVATSHYNGRGRIEESKNFHSNCTVFDPQSSQPLLKMQGLHYHKLDTGLDVHRKHTYNRTVWRPDITFLSQDQLYALAHKSANSDLQSFIDLVAHKKPSVKVLEMSCVAGDSSSLWFAAGDASLRSGYEQYSYTSPDAKALLTAQEAFQAYRGTSFDLVDVSKNVPLPGSDYDFVIAKVPQLNHDVASNIARSIQPDLAPGAILLLLEVSADSSLLTPASSSESDNGSGSSVVLVSDPNSPTSSDDGSIDSALSGAGFDGILRLPEEWAPNAYFATVPAETMDDAASRQVNIVHLSSRRRLSDGLKNVLGQANWEVVEHVYPYEQIQPKSIVLVLEESSSPLLKSISERQWESVRSLTLQGCHLLWVSEGSQISITHPDNALVHGMFRTIRAEDRAADLVTLDVEYGQGPSTHLAIERLLRRFTTTRSKTLIDSEFAERGSILHISRIVPDELVNAAKDNEDIGGEPVTRELREIEGIAKLQTERIGTLDSLCYSQQSLEDEPMLDFHIEVDIKAAGLNFKDVAVTMGIVPENEHLLGLEGAGIVRRVGKGASKFSVGDRVAILKNGTFANRIQCPIERAHHIPDTMSFVDAATVPLVYLTSLYSLFDIGGLKKGQSVLIHSASGGVGLSAIQLAQWAGAEIYVTVGTQEKRDFLHQNYGIPYDRMFSSRTTAFGAEILAATEGKGIDVILNSLTGELLDESWRICADGGHMVEIGKKDIVDRNFLSMEPFDRNCSYRGVDFSYSKQIKDTLIQDIAVPIRPPRRTVKLDPDTSYAIVGGLKGLCGSLAIYLAKHGAKNIVAMSRSGCSDDRSQNIIANCRSLGCTVEDAKVDVTDFAQVKSALQKAKYPVGGIIQGAMVLRDKPYEMMTVNDFHTTLSNKVDGTWNLHNASLELKRPLKFFTLLSSISGVIGQKGQANYAAANVFLDAFATYRLSRGLPANSVNLGVIEDVGYVAEQGGMQAHFDDKQWIGINERVLHKILGLSILQQTDAINPASVSQIITGIPVPQPANSELIYDARFAPLFRPESDGENKASAASSAEKDVQALLLLRSSGADAPTGRIQV\">Copy to clipboard</span><br>\n Nucleotide sequence: <span class=\"clipboard-copy\" data-seq=\"ATGAGACCTCCTGGAGGCATGTTTCTGGGGGATGTGGACTTGAAGACCTTTGACGCACCGTTTTTCGAGATCTCAAGGGCCGAAGCCGTTTCCATGGACCCAAATCAGAGACAACTGCTGGAGGTTGTCTACGAAGGGTTGGAAAATGCCGGTCTGCCCCTGCACGCTATAGATAGCAAGCCAGTAGGTTGCTTCGTCGCGTCATACGCTTCAGATTACCATGACATGCAAAGTCGAGATCCCATCGATAGACCACCATCAATAGAAGTCGGTATCGGTCGTTCTATTCTCAGCAACAGAATCAGCCACTTCCTGAACATTAAAGGACCTAGCGTCACCGTTGACACAGCATGCTCTGGCAGTCTGGTTGGATTAGACATGGCCTGCCGATACCTTCAAACCGGTGAGGTTGAAGCAGCTATTGTGGCGGCTAGCAATCTGTACCTCAGCCCAGAACACGTGATGGACACAGGCCCTATTGGCCAAGCACATTCTCCCTCGGGACGTTGTCACACATTCGACGCGAAGGCAGACGGATACATCAAAGCTGAGGCTGTAAATGCTATCATCCTAAAGCGACTGGACGACGCCATTCGTTTGACTGGCTTTGCGGAAACATCCTACCTGGAGTGCCATGGCACCGGTACTCCTGCCGGTGATCCTCTGGAGGTGAACGGCGTCTCTTCCGTCTTCGCATCCAAAGCACTTGACCGACACATGAGCAATCTCGAAGTCAGGGTCAAGCTACGAGATCTCGCATACACTCTCTCCGAGAGAAGGAGTCACCATTTCCACCGGGGATACATTGTAGCTCGAGGTTCGGAAATCGATGCGAAATCGTTGGTGCAGGGAAAGAAGACAGACGAAAAGCCAAGAATCGGATTCGTCTTCACCGGACAAGGTGCACAGTGGGCACAAATGGGTAAAGGCGTGGTAGAACTGTTTCCAAACGACGCTAAGCCTCTTCTGGAAAGACTTGACCGCGTCCTCCAATCTCTCCCAACTCCTCCTGATTGGTCACTTCTTCGCGAACTGACGGAGAAGAGGACGAGCGAGCATCTACGTCTGCCCGAGTTCTCACAACCTTTGGTTACGGCTTTGCAACTTGTTTTGGTTCAAGTTCTACGCAGATGGAACATCGAGCCGGAGTGTGTCGTCGGCCACTCCTCCGGTGAGATCGCCGCTGCGTACACTGCCGGCTATCTCAGCGAAGAGGATGCAATCAAGACTGCTTTCTACCGCGGTCAATCAGCCAAGAACTGCAGACGTGATGGGCAGACCTCCGTCGGTATGCTGGCCGTCGGCCTTGGACCGGACGCAGTGAGCCCTTATCTCGAGGGTGTCGAGGAGGATGTTCAGATCGCCTGTTACAACAGCCCAGGAAGCGTAACATTGTCTGGTCTTGTTCCTCGCCTGGGAGAATTGAAGGGCAAACTTGTGGCAGATGGCCATTTCGCACGATTGCTGCTTGTCGATCTGGCTTATCACTCGAAGTTCATGGCTGACATCGGACAAGACTATGAACAGCTGTTGAACGATGAAGTATCTTTCACCAGTGCTGGCACTGGTAATATCAAGATGTTTTCGTCAGTCTTTGGACAACAGCTAGATCGTTCGACCGATGCGCTGTACTGGAAGACGAACATGGTATCACCCGTTCGATTCAGCGAGGCTTGCCGAGAGATGTTGTCTGGTCGGGAGGGCGCCAACTTCCTAATTGAGGTTGGACCCAGTGGAGCTCTCGCTGGACCTGTCTCTCAGATTAAGGATTCCATGGGATCCGAAGGGCGCAATGTTGCCTACGCCGCCGGGCTCACTCGTGGTGCAGATTCCGTCGTCTCAATGTTCACTCTGGCTGGCAAGTTATTCGTCGCAGGGGCACCAGTTAATTTTGCCGAGGTCAACAGTGAACAATCTGAGGACGGGGATAGCCAGTCGCCGCCATCGATCATAGTTGATCTTCCAAACTACGTCTGGAACCACACGAACGAATACTGGCATGAAAGCCAGGCCAGCAAAGATTGGAGATTCCGGGACTTTCCCGAACACGACCTTCTGGGTAGCAAGGTACTTGCATCTCCTTGGGACTCGCCTAGCTTTAGGAAGACATTGCTTCTCGATCGTGTGCCATGGCTGCGCGATCATAACATGGGTGGTGACATCATATTCCCAGCTTCTGGGTATATCTCCATGGCTATCGAAGCAATCTACCAGAAGACCATCAAGCAACAACTGCAGCCGGAGGGAACAGTGTCAACCTCCTTGCAATATCGATTGAGGAATGTGAAGTTCGACAAAGCATTGGTTCTCGAAGAGGGTGTCATTGCCAATATCCTATTGACCTTGAACCCTCTTGCTGGCACTCGGGATACCTGGAACGAGTTCCAAGTCTCTTCTGCCAATGGAGAGACCTCACTGGTTCACTGCACAGGTCTCGTCCGCGTGGACACTTCTCCCGCTCCGGCGCCTTCCAGTGATGACTTGTCACCGCTTGTCCATCCGGCTCCAGCTCACCTGTGGTACAAGGCGCAGTCGGAAGTTGGCTACGGGTTTGGGCCTTCCTTCCAAAGGACATTACGGGTGGAAACTTTGGCAGGCAAGAGGCGTAGTAGATGTATCACTACGCTGGAAGAGCCGCAGAGTGCACACACGCCTCAGTCATCGTACCCAATGCACCCTGCCAGTATTGACGGCTGCTTCCAGACCGTTACACCTTCTTTGTGGTCGGGCGAGCGACCTTCGATCAACGCAGTGCTCGTTCCGGCTACTGTGAATGATCTCATCATCTATCCTAAGGTTGATAGTGCGAAAGAAGGCCTGTCTGTGGCTACTTCCCACTACAATGGTCGCGGGCGCATCGAGGAGTCCAAGAACTTCCACTCGAATTGCACGGTCTTCGATCCCCAATCTTCTCAGCCTCTCTTGAAGATGCAAGGACTGCACTACCACAAGTTGGATACCGGACTAGACGTTCATCGAAAGCACACGTACAACAGAACGGTGTGGCGACCGGACATTACGTTCCTATCCCAGGATCAGCTGTACGCTCTTGCGCACAAGTCTGCAAACAGTGACCTGCAATCTTTCATCGACTTGGTTGCGCACAAGAAGCCTTCTGTCAAAGTACTGGAGATGTCTTGCGTAGCCGGCGACTCCAGCAGCCTCTGGTTTGCTGCCGGTGATGCTTCTCTACGTAGCGGCTACGAGCAATATTCGTACACATCGCCAGATGCAAAGGCGCTGCTCACTGCCCAGGAAGCCTTCCAGGCGTACAGGGGAACTTCCTTCGATCTTGTTGATGTTTCGAAGAATGTACCCTTGCCCGGATCCGACTATGATTTTGTCATTGCCAAGGTACCGCAGCTGAACCACGACGTGGCAAGCAACATAGCGCGCTCCATCCAACCTGATCTGGCCCCAGGCGCTATCCTATTACTTCTTGAAGTATCAGCCGATTCCTCGCTGCTTACGCCTGCTTCTTCGTCTGAGTCGGACAATGGAAGTGGCTCGAGCGTAGTCCTCGTATCTGATCCCAATTCACCCACTTCTTCGGATGATGGAAGCATAGATTCTGCACTTTCGGGTGCTGGATTTGACGGTATCCTCAGACTACCAGAAGAATGGGCGCCGAATGCCTATTTCGCGACGGTTCCGGCCGAGACTATGGATGATGCTGCGTCACGCCAGGTCAACATCGTGCACTTGAGCAGCCGCAGACGCCTGAGCGATGGTCTCAAGAATGTTCTTGGACAGGCAAACTGGGAGGTTGTCGAACATGTCTACCCTTATGAACAGATCCAGCCCAAGAGCATCGTCCTGGTATTAGAGGAGTCCTCTTCACCTCTGCTGAAATCGATCTCTGAGCGCCAGTGGGAGTCAGTAAGGTCGCTTACACTACAGGGTTGCCATCTGCTCTGGGTCAGCGAGGGCTCGCAGATATCCATAACGCACCCAGACAACGCACTGGTCCACGGAATGTTCCGCACGATCAGAGCCGAAGATCGAGCTGCAGACTTGGTAACACTCGACGTCGAGTATGGCCAAGGTCCATCCACCCACTTGGCGATCGAACGTCTCCTACGCCGCTTCACCACTACACGTAGCAAGACTTTGATCGACAGCGAGTTTGCAGAGCGTGGAAGTATCCTGCATATTTCTCGTATCGTACCTGACGAGCTTGTCAATGCTGCCAAAGACAATGAGGACATCGGCGGTGAACCAGTCACACGAGAGCTGAGAGAAATCGAAGGCATTGCCAAGCTCCAAACAGAGCGCATCGGTACTCTTGACTCTCTGTGCTATTCTCAGCAAAGTCTCGAGGACGAGCCTATGCTGGACTTCCACATTGAGGTCGATATCAAAGCAGCTGGTCTCAACTTCAAGGACGTCGCAGTTACCATGGGCATCGTGCCGGAGAATGAGCATCTGTTGGGACTCGAAGGCGCAGGTATTGTCCGCAGAGTTGGAAAGGGTGCTTCAAAATTCAGCGTAGGCGATCGTGTTGCGATCCTCAAGAATGGCACTTTCGCCAACCGGATCCAATGTCCCATTGAGAGAGCGCATCACATTCCGGATACCATGAGCTTTGTGGATGCCGCCACGGTTCCGTTGGTATACCTGACTTCGTTGTATTCGCTCTTTGACATCGGCGGTTTGAAGAAGGGCCAGTCGGTCTTAATTCACTCTGCATCGGGTGGTGTGGGTCTCTCGGCCATACAGCTCGCACAATGGGCTGGTGCGGAGATTTATGTGACGGTCGGTACACAGGAAAAGCGAGACTTCCTGCACCAGAACTATGGGATACCATACGACCGGATGTTCTCATCCCGCACAACGGCTTTTGGTGCGGAGATACTCGCAGCCACAGAGGGTAAAGGTATCGACGTGATCCTCAACTCCTTGACCGGTGAGCTCCTGGATGAGTCATGGAGAATCTGTGCCGATGGAGGACACATGGTTGAGATCGGTAAGAAGGATATCGTGGACCGGAACTTCCTGTCCATGGAACCTTTTGATAGGAATTGTTCCTACCGTGGTGTCGATTTTTCGTACAGCAAGCAGATCAAGGATACGCTGATTCAAGACATCGCTGTACCGATCAGGCCACCCCGCAGGACAGTCAAGTTGGATCCCGATACATCGTATGCCATCGTCGGAGGTCTCAAGGGTCTCTGTGGCAGTCTTGCGATCTACCTCGCCAAACATGGCGCCAAGAATATTGTCGCCATGTCGCGAAGTGGTTGTTCTGACGATCGGTCTCAGAACATCATCGCTAATTGCCGATCGCTTGGTTGCACTGTCGAAGACGCCAAGGTCGACGTCACAGATTTCGCTCAAGTAAAGTCTGCACTGCAGAAAGCCAAGTATCCTGTAGGAGGTATCATACAGGGCGCCATGGTTCTCAGGGATAAACCATACGAGATGATGACAGTCAACGACTTCCACACGACTTTATCTAATAAGGTCGATGGAACGTGGAACCTGCACAATGCATCCCTTGAGCTGAAGCGGCCTCTCAAGTTCTTCACCCTCCTGTCATCCATCAGTGGTGTGATTGGTCAGAAAGGCCAAGCAAATTACGCCGCTGCCAATGTCTTCCTGGACGCCTTTGCAACATACCGACTGTCCCGCGGACTTCCCGCCAATAGCGTAAACCTCGGCGTCATTGAAGACGTCGGTTACGTCGCCGAGCAAGGAGGCATGCAAGCGCACTTCGACGACAAGCAGTGGATCGGCATCAACGAGCGAGTGCTGCACAAGATTCTGGGCCTCAGCATTCTCCAGCAGACCGACGCCATCAACCCCGCTTCAGTCTCCCAGATCATCACCGGTATCCCTGTGCCCCAGCCAGCCAACTCGGAGTTGATCTACGACGCCCGATTTGCTCCTCTCTTCCGTCCAGAGTCGGACGGTGAGAACAAAGCTTCGGCAGCGTCGAGCGCGGAAAAGGACGTGCAGGCCTTGCTTCTTCTCCGCAGTTCAGGTGCCGATGCGCCAACCGGTAGGATCCAAGTTTGA\">Copy to clipboard</span><br>\n</div>"
            },
            {
                "start": 50366,
                "end": 51754,
                "strand": -1,
                "locus_tag": "input.path1.gene11",
                "type": "other",
                "description": "<div class=\"focus-intro\">\n <strong><span class=\"serif\">input.path1.gene11</span></strong><br>\n \n <br>\n Locus tag: <span class=\"serif\">None</span><br>\n Protein ID: <span class=\"serif\">None</span><br>\n Gene: <span class=\"serif\">input.path1.gene11</span><br>\n \n Location: 50,366 - 51,754,\n (total: 732 nt, excluding introns)<br>\n <br>\n \n</div>\n<div class=\"focus-info\">\n \n\n \n\n \n\n\n \n</div>\n<div class=\"focus-urls\">\n <a href=\"http://blast.ncbi.nlm.nih.gov/Blast.cgi?PAGE=Proteins&amp;PROGRAM=blastp&amp;BLAST_PROGRAMS=blastp&amp;QUERY=MNQGYMNWRRRSCSSSGSSYWLVIASWPAPNYINPEGRGTVTSNLAYVLSPITFFIYFARLWVRFFLQRNAGVDDWLMVAALTATTIAFFISPLVGCVPLSAYWEQSDVVKIAEGVKFNCNEEGAAMAAAGVVSTVQDVITALLPNFIYWKAQIPFRQKFALMSIFAIAYGAAAFGALRTYSTWYLFYRTYDVSWQLWEIWNWTLLEFHLGVICANAPACKARKLLTGKNTASKGIADGESIE&amp;LINK_LOC=protein&amp;PAGE_TYPE=BlastSearch\" target=\"_new\">NCBI BlastP on this gene</a><br>\n <a href=\"http://www.ncbi.nlm.nih.gov/projects/sviewer/?Db=gene&amp;DbFrom=protein&amp;Cmd=Link&amp;noslider=1&amp;id=contig_26&amp;from=40366&amp;to=61754\" target=\"_new\">View genomic context</a><br>\n \n \n \n \n</div>\n<div class=\"focus-clipboard\">\n AA sequence: <span class=\"clipboard-copy\" data-seq=\"MNQGYMNWRRRSCSSSGSSYWLVIASWPAPNYINPEGRGTVTSNLAYVLSPITFFIYFARLWVRFFLQRNAGVDDWLMVAALTATTIAFFISPLVGCVPLSAYWEQSDVVKIAEGVKFNCNEEGAAMAAAGVVSTVQDVITALLPNFIYWKAQIPFRQKFALMSIFAIAYGAAAFGALRTYSTWYLFYRTYDVSWQLWEIWNWTLLEFHLGVICANAPACKARKLLTGKNTASKGIADGESIE\">Copy to clipboard</span><br>\n Nucleotide sequence: <span class=\"clipboard-copy\" data-seq=\"ATGAACCAAGGTTACATGAACTGGCGTCGGCGGAGTTGCTCCAGCTCAGGATCCAGTTACTGGTTGGTCATTGCCTCATGGCCTGCCCCGAACTACATCAACCCGGAAGGAAGGGGCACGGTGACGTCCAATCTCGCATACGTCCTATCACCAATCACCTTCTTCATCTACTTTGCAAGGCTATGGGTCCGATTCTTCTTGCAACGCAATGCTGGTGTAGATGACTGGCTTATGGTCGCTGCTCTTACTGCGACTACAATTGCTTTCTTCATAAGCCCACTTGTCGGATGTGTGCCTCTATCCGCCTACTGGGAGCAATCAGACGTCGTGAAGATAGCAGAAGGAGTCAAATTCAACTGCAACGAGGAAGGTGCTGCCATGGCTGCTGCGGGCGTTGTTTCGACTGTCCAAGATGTCATTACTGCTCTTTTGCCTAATTTCATCTACTGGAAAGCTCAGATTCCGTTTCGCCAAAAGTTCGCCCTGATGAGTATTTTTGCCATTGCCTATGGGGCGGCTGCTTTCGGGGCTTTACGAACGTACTCCACCTGGTATCTTTTCTACAGAACATACGACGTGTCTTGGCAGCTCTGGGAAATTTGGAACTGGACACTTCTCGAGTTCCACCTCGGTGTGATCTGTGCAAATGCCCCTGCATGCAAGGCAAGGAAACTCCTCACCGGCAAGAACACCGCCAGCAAAGGTATCGCCGACGGCGAGTCAATCGAGTAG\">Copy to clipboard</span><br>\n</div>"
            },
            {
                "start": 55939,
                "end": 57640,
                "strand": 1,
                "locus_tag": "input.path1.gene12",
                "type": "other",
                "description": "<div class=\"focus-intro\">\n <strong><span class=\"serif\">input.path1.gene12</span></strong><br>\n \n <br>\n Locus tag: <span class=\"serif\">None</span><br>\n Protein ID: <span class=\"serif\">None</span><br>\n Gene: <span class=\"serif\">input.path1.gene12</span><br>\n \n Location: 55,939 - 57,640,\n (total: 1386 nt, excluding introns)<br>\n <br>\n \n</div>\n<div class=\"focus-info\">\n \n\n \n\n \n\n\n \n</div>\n<div class=\"focus-urls\">\n <a href=\"http://blast.ncbi.nlm.nih.gov/Blast.cgi?PAGE=Proteins&amp;PROGRAM=blastp&amp;BLAST_PROGRAMS=blastp&amp;QUERY=MKMRGGGTAKMMDLVPVAMDKVLSAHTDEPQLRTWESYFWGPSSTASMVNLTVTYGSENQKVISDDRFSSLTTSIKCSASFDLITYTFKDEDSYKKIVDNWEWVNKQVFRSFILTTTHSGCQATPDANGRQAFQVNGITWNAGQHQAALKVQAKTFKDATGASDTTGHSRNTWSMVVDSKGIKPAGQQKRQSLDKTFTIDLGSDFTQNIARVGPFSIDCTKCGTQGNLNFRFQYAPHIFTSSTGSAELDTVGVGASAQITISASGNADPLMKTFELGQIDLPGGFSISGIASFGPKLRVDVGVSLSSVDASGSATFGANLNIPDSVARADLFSSGNSIDGGRFVPHFTPIPFTAMGEATLKGSIGPVVTVFIDASIFSKGASAGLVLSVPTLELDAKGSANTQGGVCNNPNTKAGVSFALGVGAAIDGFAGLSPPSDQPNRKNLFSTQVNLYSTSEKEEKH&amp;LINK_LOC=protein&amp;PAGE_TYPE=BlastSearch\" target=\"_new\">NCBI BlastP on this gene</a><br>\n <a href=\"http://www.ncbi.nlm.nih.gov/projects/sviewer/?Db=gene&amp;DbFrom=protein&amp;Cmd=Link&amp;noslider=1&amp;id=contig_26&amp;from=45939&amp;to=67640\" target=\"_new\">View genomic context</a><br>\n \n \n \n \n</div>\n<div class=\"focus-clipboard\">\n AA sequence: <span class=\"clipboard-copy\" data-seq=\"MKMRGGGTAKMMDLVPVAMDKVLSAHTDEPQLRTWESYFWGPSSTASMVNLTVTYGSENQKVISDDRFSSLTTSIKCSASFDLITYTFKDEDSYKKIVDNWEWVNKQVFRSFILTTTHSGCQATPDANGRQAFQVNGITWNAGQHQAALKVQAKTFKDATGASDTTGHSRNTWSMVVDSKGIKPAGQQKRQSLDKTFTIDLGSDFTQNIARVGPFSIDCTKCGTQGNLNFRFQYAPHIFTSSTGSAELDTVGVGASAQITISASGNADPLMKTFELGQIDLPGGFSISGIASFGPKLRVDVGVSLSSVDASGSATFGANLNIPDSVARADLFSSGNSIDGGRFVPHFTPIPFTAMGEATLKGSIGPVVTVFIDASIFSKGASAGLVLSVPTLELDAKGSANTQGGVCNNPNTKAGVSFALGVGAAIDGFAGLSPPSDQPNRKNLFSTQVNLYSTSEKEEKH\">Copy to clipboard</span><br>\n Nucleotide sequence: <span class=\"clipboard-copy\" data-seq=\"ATGAAGATGCGTGGCGGTGGTACCGCGAAAATGATGGACCTTGTTCCCGTTGCCATGGACAAGGTGCTATCGGCGCATACTGACGAACCTCAACTACGAACATGGGAATCGTATTTCTGGGGGCCCAGTTCGACCGCCTCTATGGTGAATCTCACAGTCACATATGGGTCAGAAAACCAGAAAGTCATCAGCGATGATAGATTCTCCTCTCTTACCACTTCTATCAAGTGTTCGGCATCATTTGATTTGATTACATACACGTTCAAAGATGAAGACTCCTATAAAAAGATCGTCGATAACTGGGAATGGGTCAACAAGCAGGTCTTCCGTAGCTTCATTCTCACCACAACCCATAGCGGCTGCCAGGCAACTCCAGATGCGAATGGAAGACAAGCATTCCAAGTTAATGGCATTACCTGGAATGCCGGCCAGCACCAGGCAGCGCTCAAAGTGCAGGCAAAGACCTTCAAGGACGCCACTGGTGCCAGTGACACGACTGGACACAGTCGCAACACATGGAGCATGGTAGTTGATAGTAAAGGTATCAAGCCTGCAGGGCAGCAGAAGCGCCAAAGCCTCGACAAGACCTTCACCATCGACCTTGGCTCAGACTTCACACAGAACATTGCGAGGGTTGGTCCCTTTTCCATCGACTGCACAAAGTGCGGGACCCAGGGAAATCTGAACTTCCGTTTCCAGTACGCACCACACATCTTCACATCTTCTACGGGCTCGGCTGAGCTGGACACCGTTGGTGTCGGAGCTTCAGCCCAGATTACTATCTCAGCGAGCGGCAATGCAGACCCATTGATGAAGACCTTCGAACTGGGACAGATCGACCTACCCGGTGGCTTCAGTATCTCCGGTATCGCATCTTTCGGCCCCAAGCTGCGTGTCGATGTCGGAGTGTCTCTGTCTTCCGTCGACGCGTCAGGCTCAGCGACGTTTGGAGCGAACCTCAACATCCCCGACAGCGTCGCTCGTGCCGATCTGTTCAGCTCCGGCAACTCCATCGACGGAGGCCGCTTCGTTCCCCATTTTACGCCCATCCCGTTCACCGCCATGGGTGAAGCGACCCTCAAAGGCTCCATCGGCCCGGTGGTCACCGTCTTCATCGATGCTTCGATCTTCAGCAAGGGCGCATCGGCAGGCCTTGTGCTTTCGGTGCCCACCCTTGAACTTGATGCCAAGGGCAGCGCTAACACGCAAGGTGGTGTGTGTAATAATCCGAATACCAAGGCTGGCGTCAGTTTTGCCCTCGGTGTCGGCGCCGCGATTGATGGCTTTGCCGGCCTGAGCCCACCGTCCGATCAGCCCAATCGGAAGAATTTGTTCAGCACACAGGTCAATCTGTACTCAACCTCCGAGAAGGAAGAGAAACACTAG\">Copy to clipboard</span><br>\n</div>"
            },
            {
                "start": 62926,
                "end": 63822,
                "strand": 1,
                "locus_tag": "input.path1.gene13",
                "type": "other",
                "description": "<div class=\"focus-intro\">\n <strong><span class=\"serif\">input.path1.gene13</span></strong><br>\n \n <br>\n Locus tag: <span class=\"serif\">None</span><br>\n Protein ID: <span class=\"serif\">None</span><br>\n Gene: <span class=\"serif\">input.path1.gene13</span><br>\n \n Location: 62,926 - 63,822,\n (total: 795 nt, excluding introns)<br>\n <br>\n \n</div>\n<div class=\"focus-info\">\n \n\n \n\n \n\n\n \n</div>\n<div class=\"focus-urls\">\n <a href=\"http://blast.ncbi.nlm.nih.gov/Blast.cgi?PAGE=Proteins&amp;PROGRAM=blastp&amp;BLAST_PROGRAMS=blastp&amp;QUERY=MDNTSYRFDLEESLLPFLENRGILTRKNLDPSLKLIDFKDTANFTETLYSYYLRLCEVDDFVCYPWAAQVWSGFSLRELKGYVDELMALNRTIPVKYWDGDEVAEDSVSPPKVFRGQTELYNALMSHGIDVYVISAAHEDLTNARKQITAGAYNASANMDLVVGPYLWTPATWFAGKWAAILTYIDPWKRPILAAGDTPGSDTYMHFQGVDVNKGGIHLWINRKEKSYEELQQLIVENAEGQKENGFQVTADKNWVVVKPEEIL&amp;LINK_LOC=protein&amp;PAGE_TYPE=BlastSearch\" target=\"_new\">NCBI BlastP on this gene</a><br>\n <a href=\"http://www.ncbi.nlm.nih.gov/projects/sviewer/?Db=gene&amp;DbFrom=protein&amp;Cmd=Link&amp;noslider=1&amp;id=contig_26&amp;from=52926&amp;to=73822\" target=\"_new\">View genomic context</a><br>\n \n \n \n \n</div>\n<div class=\"focus-clipboard\">\n AA sequence: <span class=\"clipboard-copy\" data-seq=\"MDNTSYRFDLEESLLPFLENRGILTRKNLDPSLKLIDFKDTANFTETLYSYYLRLCEVDDFVCYPWAAQVWSGFSLRELKGYVDELMALNRTIPVKYWDGDEVAEDSVSPPKVFRGQTELYNALMSHGIDVYVISAAHEDLTNARKQITAGAYNASANMDLVVGPYLWTPATWFAGKWAAILTYIDPWKRPILAAGDTPGSDTYMHFQGVDVNKGGIHLWINRKEKSYEELQQLIVENAEGQKENGFQVTADKNWVVVKPEEIL\">Copy to clipboard</span><br>\n Nucleotide sequence: <span class=\"clipboard-copy\" data-seq=\"ATGGACAACACTTCTTATCGTTTTGATCTCGAGGAGTCTCTACTCCCATTCCTAGAGAATCGCGGGATTCTGACTCGCAAAAATTTGGATCCAAGCCTGAAGTTGATCGATTTCAAAGACACTGCAAATTTCACCGAGACGCTATACAGCTACTACCTCCGATTGTGCGAGGTGGATGATTTCGTGTGCTATCCGTGGGCTGCGCAAGTGTGGTCTGGCTTCTCTCTGCGTGAGCTGAAAGGCTACGTCGACGAGCTGATGGCACTCAATCGCACAATCCCAGTCAAGTACTGGGACGGTGATGAGGTCGCTGAAGACAGCGTCAGCCCACCCAAAGTGTTCCGAGGCCAGACCGAATTGTACAACGCATTGATGAGCCATGGCATCGACGTTTACGTCATCAGCGCTGCGCATGAAGATCTCACCAATGCGCGAAAACAGATTACAGCAGGCGCTTACAATGCCTCGGCGAACATGGATTTAGTCGTCGGGCCATACCTATGGACGCCAGCAACCTGGTTTGCGGGGAAGTGGGCAGCAATCTTAACCTATATCGATCCCTGGAAGAGGCCTATTCTGGCAGCGGGAGATACACCAGGCAGTGATACGTACATGCATTTCCAAGGCGTCGATGTCAACAAGGGTGGTATCCATCTGTGGATCAATCGCAAGGAAAAGTCATATGAAGAGTTGCAGCAACTGATAGTAGAGAATGCTGAGGGCCAGAAAGAAAATGGTTTCCAAGTCACAGCAGATAAGAACTGGGTTGTTGTGAAGCCGGAAGAGATTCTCTAA\">Copy to clipboard</span><br>\n</div>"
            },
            {
                "start": 64062,
                "end": 65396,
                "strand": -1,
                "locus_tag": "input.path1.gene14",
                "type": "other",
                "description": "<div class=\"focus-intro\">\n <strong><span class=\"serif\">input.path1.gene14</span></strong><br>\n \n <br>\n Locus tag: <span class=\"serif\">None</span><br>\n Protein ID: <span class=\"serif\">None</span><br>\n Gene: <span class=\"serif\">input.path1.gene14</span><br>\n \n Location: 64,062 - 65,396,\n (total: 1203 nt, excluding introns)<br>\n <br>\n \n</div>\n<div class=\"focus-info\">\n \n\n \n\n \n\n\n \n</div>\n<div class=\"focus-urls\">\n <a href=\"http://blast.ncbi.nlm.nih.gov/Blast.cgi?PAGE=Proteins&amp;PROGRAM=blastp&amp;BLAST_PROGRAMS=blastp&amp;QUERY=MSSSEHPLRQAGIYHNLPSFDSSVRGLKAIVCGATGISGYNAIRALLDTKERWATIYALSRGPFSDGQLALLTDDQRSRLHHISVDLNYSWEEIVAALKRAGVSADYVFYYAYLSPKRTGKTDMNPTVAEDLMEANVTPFKTFMESLPLAGIKPKRILLQTGGKNYGAHIGRTLGNRAAQSAAMNFFLSFRIYAAVQAHKKEHLIFGGDFASWQFDTPHSTARLNGYLSEWAVLEERCRNEAFNAQDGGLLSWDRFFHELARWFGIDEVLGPESDDSKYQVIELAGGKDAPLGYGPPLRAIRTYRLAQWAQDKSNKCAWEELMRSSGGKLKQNFFEDDLDMVFLGDFAYLAFGTLSMNKARIFGFSGFVDTLESIFEAFQELHHLGLLPPMKVDAARPLI&amp;LINK_LOC=protein&amp;PAGE_TYPE=BlastSearch\" target=\"_new\">NCBI BlastP on this gene</a><br>\n <a href=\"http://www.ncbi.nlm.nih.gov/projects/sviewer/?Db=gene&amp;DbFrom=protein&amp;Cmd=Link&amp;noslider=1&amp;id=contig_26&amp;from=54062&amp;to=75396\" target=\"_new\">View genomic context</a><br>\n \n  <a href=\"knownclusterblast/region1/input.path1.gene14_mibig_hits.html\" target=\"_new\">MiBIG Hits</a><br>\n \n \n \n \n</div>\n<div class=\"focus-clipboard\">\n AA sequence: <span class=\"clipboard-copy\" data-seq=\"MSSSEHPLRQAGIYHNLPSFDSSVRGLKAIVCGATGISGYNAIRALLDTKERWATIYALSRGPFSDGQLALLTDDQRSRLHHISVDLNYSWEEIVAALKRAGVSADYVFYYAYLSPKRTGKTDMNPTVAEDLMEANVTPFKTFMESLPLAGIKPKRILLQTGGKNYGAHIGRTLGNRAAQSAAMNFFLSFRIYAAVQAHKKEHLIFGGDFASWQFDTPHSTARLNGYLSEWAVLEERCRNEAFNAQDGGLLSWDRFFHELARWFGIDEVLGPESDDSKYQVIELAGGKDAPLGYGPPLRAIRTYRLAQWAQDKSNKCAWEELMRSSGGKLKQNFFEDDLDMVFLGDFAYLAFGTLSMNKARIFGFSGFVDTLESIFEAFQELHHLGLLPPMKVDAARPLI\">Copy to clipboard</span><br>\n Nucleotide sequence: <span class=\"clipboard-copy\" data-seq=\"ATGAGCTCCTCTGAGCACCCCCTCCGACAAGCTGGAATTTATCACAACCTACCATCATTTGATAGTTCCGTCCGAGGCTTAAAGGCTATCGTATGCGGCGCTACTGGAATTTCGGGATATAATGCGATACGTGCGCTTCTAGACACCAAAGAACGTTGGGCTACCATCTACGCTTTATCACGAGGTCCATTTTCAGATGGACAGCTGGCCCTGCTCACAGATGATCAGCGCTCACGATTGCACCACATCTCTGTTGATCTCAATTATTCTTGGGAAGAAATAGTAGCGGCCCTAAAGAGAGCTGGGGTTTCTGCCGACTATGTATTCTATTACGCTTACCTGTCGCCGAAGAGAACAGGAAAAACCGACATGAATCCTACTGTTGCAGAAGACTTGATGGAAGCTAATGTAACGCCTTTCAAGACATTTATGGAGTCTTTACCACTCGCTGGAATTAAGCCCAAACGAATCCTACTCCAGACAGGCGGGAAAAATTACGGTGCTCACATTGGTCGCACCCTTGGCAATCGTGCTGCTCAGAGTGCGGCCATGAACTTCTTCCTTTCCTTTCGTATATACGCAGCTGTGCAAGCCCACAAGAAGGAACACCTCATCTTCGGAGGAGATTTTGCATCATGGCAGTTTGATACGCCTCATTCCACTGCTCGACTTAATGGCTATCTGAGCGAATGGGCAGTACTCGAGGAACGTTGTAGGAACGAAGCCTTCAACGCTCAAGATGGAGGCCTTTTAAGCTGGGATCGGTTCTTCCACGAGCTTGCGCGCTGGTTCGGTATCGACGAGGTTTTAGGTCCTGAGTCGGATGACTCCAAGTACCAGGTCATCGAGCTGGCTGGAGGGAAAGACGCGCCGCTTGGCTACGGTCCTCCACTTCGTGCGATAAGAACCTATCGGCTTGCTCAGTGGGCCCAGGACAAATCCAACAAATGCGCTTGGGAAGAACTGATGAGAAGTTCCGGAGGAAAGCTGAAGCAAAACTTCTTCGAAGATGATTTGGACATGGTGTTTTTAGGAGATTTTGCTTACCTTGCTTTTGGCACTCTTTCCATGAATAAAGCGCGGATCTTTGGTTTCTCTGGGTTTGTAGATACATTGGAGAGTATCTTTGAGGCATTCCAGGAGCTACACCATCTTGGTTTACTCCCACCCATGAAGGTAGACGCTGCTCGACCTTTGATATGA\">Copy to clipboard</span><br>\n</div>"
            }
        ],
        "clusters": [
            {
                "start": 42400,
                "end": 49473,
                "tool": "rule-based-clusters",
                "neighbouring_start": 23887,
                "neighbouring_end": 65396,
                "product": "T1PKS",
                "height": 2,
                "kind": "protocluster",
                "prefix": ""
            }
        ],
        "ttaCodons": [],
        "type": "T1PKS",
        "products": [
            "T1PKS"
        ],
        "anchor": "r17c1"
    },
    "r17c2": {
        "start": 736919,
        "end": 783489,
        "idx": 2,
        "orfs": [
            {
                "start": 739461,
                "end": 741433,
                "strand": 1,
                "locus_tag": "input.path1.gene202",
                "type": "other",
                "description": "<div class=\"focus-intro\">\n <strong><span class=\"serif\">input.path1.gene202</span></strong><br>\n \n <br>\n Locus tag: <span class=\"serif\">None</span><br>\n Protein ID: <span class=\"serif\">None</span><br>\n Gene: <span class=\"serif\">input.path1.gene202</span><br>\n \n Location: 739,461 - 741,433,\n (total: 1422 nt, excluding introns)<br>\n <br>\n \n</div>\n<div class=\"focus-info\">\n \n\n \n <br>\n <span class=\"bold\">PFAM hits:</span><br>\n \n  PF08241.12 (Methyltransferase domain): [205:307](score: 42.3, e-value: 9.2e-11)<br>\n \n <br>\n \n\n \n\n\n \n  <br>\n  <span class=\"bold\"> Gene Ontology terms for PFAM domains:</span><br>\n  \n   PF08241.12: <a class='external-link' href='http://amigo.geneontology.org/amigo/term/GO:0008168' target='_blank'>GO:0008168</a>: methyltransferase activity<br>\n  \n  <br>\n \n</div>\n<div class=\"focus-urls\">\n <a href=\"http://blast.ncbi.nlm.nih.gov/Blast.cgi?PAGE=Proteins&amp;PROGRAM=blastp&amp;BLAST_PROGRAMS=blastp&amp;QUERY=MLVEPALSDCTSSAGAGGRQGDAQRRRQWPWLRLLQRCSQTRTILRDARPGDALPTQADYACLVPQPSYRTYSYRYPGGDANGIPVRPKTAQPKQWDLTTTDPLGRTISASAASTARAPGAAMDAARGSISSNSTTQSAKPDDSTQHSNPFVLRHARRYLRDLPYPLPCDLPELHRQNLHTLLATSVFGRALGSSTNPQRPPRKVLEIACGSGYWSSLCHDYLYGLGYEDVQFTGLDIVPIAADLRKQDIDWKFVQHDLRKVPLPFDDEEFDIVVMKDMSLVVPLGSASQRILDEAIRILKSGGALEIWETDHIIRSILPHPPPPPGKNPQEYACAVSTGTFMISPITPFTEVHNKFLASSNNWITEALDKRKLSPTPYATARDRNIAGCAKSAGSHTLGELRWEREAAAERQLARNLDGRASGSEAHSLASGHTDDREPGASTQRGQRQDAGRMAGLVGLDDDELVAGQRGI&amp;LINK_LOC=protein&amp;PAGE_TYPE=BlastSearch\" target=\"_new\">NCBI BlastP on this gene</a><br>\n <a href=\"http://www.ncbi.nlm.nih.gov/projects/sviewer/?Db=gene&amp;DbFrom=protein&amp;Cmd=Link&amp;noslider=1&amp;id=contig_26&amp;from=729461&amp;to=751433\" target=\"_new\">View genomic context</a><br>\n \n \n \n \n</div>\n<div class=\"focus-clipboard\">\n AA sequence: <span class=\"clipboard-copy\" data-seq=\"MLVEPALSDCTSSAGAGGRQGDAQRRRQWPWLRLLQRCSQTRTILRDARPGDALPTQADYACLVPQPSYRTYSYRYPGGDANGIPVRPKTAQPKQWDLTTTDPLGRTISASAASTARAPGAAMDAARGSISSNSTTQSAKPDDSTQHSNPFVLRHARRYLRDLPYPLPCDLPELHRQNLHTLLATSVFGRALGSSTNPQRPPRKVLEIACGSGYWSSLCHDYLYGLGYEDVQFTGLDIVPIAADLRKQDIDWKFVQHDLRKVPLPFDDEEFDIVVMKDMSLVVPLGSASQRILDEAIRILKSGGALEIWETDHIIRSILPHPPPPPGKNPQEYACAVSTGTFMISPITPFTEVHNKFLASSNNWITEALDKRKLSPTPYATARDRNIAGCAKSAGSHTLGELRWEREAAAERQLARNLDGRASGSEAHSLASGHTDDREPGASTQRGQRQDAGRMAGLVGLDDDELVAGQRGI\">Copy to clipboard</span><br>\n Nucleotide sequence: <span class=\"clipboard-copy\" data-seq=\"ATGCTGGTCGAGCCGGCCCTGAGCGACTGCACCTCCTCCGCCGGTGCTGGAGGGCGCCAGGGCGACGCGCAGCGACGCAGGCAGTGGCCGTGGCTCCGTCTGCTGCAGCGCTGCTCTCAGACTCGCACCATCTTGCGTGACGCGCGCCCTGGAGACGCTCTCCCCACGCAGGCTGACTACGCATGCCTCGTCCCCCAGCCCTCGTACCGCACCTACTCCTATCGCTACCCTGGCGGCGACGCCAACGGGATACCTGTCCGCCCCAAGACTGCCCAGCCGAAGCAATGGGACTTGACCACGACTGATCCCCTCGGACGAACTATTTCAGCCAGTGCAGCCTCCACCGCGCGTGCGCCCGGAGCTGCCATGGATGCCGCGCGGGGCTCCATCTCGAGCAACTCGACCACCCAGAGCGCCAAGCCTGACGACTCTACACAGCACTCCAACCCCTTCGTCCTGCGCCATGCCCGCCGATACCTGAGAGACCTGCCCTATCCCCTGCCCTGTGACCTGCCCGAACTCCACCGCCAGAACCTCCACACCCTCCTTGCCACCTCCGTCTTCGGCCGTGCCCTAGGCTCCAGCACAAACCCGCAGCGCCCGCCGCGCAAAGTCTTGGAAATCGCATGTGGCAGCGGCTACTGGTCTTCTCTATGTCACGACTACCTGTATGGTCTGGGCTATGAGGACGTCCAATTCACCGGCCTCGACATCGTCCCTATAGCGGCAGACTTGCGGAAGCAGGACATCGATTGGAAGTTTGTCCAGCACGACCTGCGCAAGGTGCCGTTGCCGTTTGACGACGAAGAGTTTGACATTGTGGTTATGAAAGACATGAGCTTGGTGGTTCCTTTGGGCTCGGCATCCCAAAGAATCTTGGACGAAGCGATCCGCATCCTCAAGTCTGGAGGCGCTCTCGAGATATGGGAAACCGACCACATAATCCGCTCCATCCTGCCGCACCCACCACCGCCACCGGGAAAGAACCCACAAGAGTACGCTTGCGCAGTTTCCACCGGGACCTTCATGATATCCCCGATAACCCCATTCACCGAAGTGCACAACAAATTCCTGGCGTCGTCCAACAACTGGATCACCGAGGCTTTGGATAAGCGGAAGCTGTCGCCCACGCCATATGCTACTGCAAGAGACCGAAACATTGCAGGGTGTGCAAAATCGGCGGGTAGCCATACCCTGGGTGAACTGCGGTGGGAACGGGAAGCTGCCGCAGAGAGGCAACTGGCACGGAACCTTGACGGAAGAGCAAGCGGCTCTGAGGCACACAGCCTTGCTAGTGGTCATACAGATGATCGAGAGCCTGGAGCCTCTACTCAAAGAGGTCAGCGGCAAGACGCAGGAAGAATGGCAGGGCTGGTGGGGCTCGATGATGACGAACTTGTTGCAGGACAAAGGGGCATCTAG\">Copy to clipboard</span><br>\n</div>"
            },
            {
                "start": 746578,
                "end": 747002,
                "strand": 1,
                "locus_tag": "input.path1.gene203",
                "type": "other",
                "description": "<div class=\"focus-intro\">\n <strong><span class=\"serif\">input.path1.gene203</span></strong><br>\n \n <br>\n Locus tag: <span class=\"serif\">None</span><br>\n Protein ID: <span class=\"serif\">None</span><br>\n Gene: <span class=\"serif\">input.path1.gene203</span><br>\n \n Location: 746,578 - 747,002,\n (total: 405 nt, excluding introns)<br>\n <br>\n \n</div>\n<div class=\"focus-info\">\n \n\n \n\n \n\n\n \n</div>\n<div class=\"focus-urls\">\n <a href=\"http://blast.ncbi.nlm.nih.gov/Blast.cgi?PAGE=Proteins&amp;PROGRAM=blastp&amp;BLAST_PROGRAMS=blastp&amp;QUERY=MQFTQNIRQAEDAAADIAVKISSMGDLPTEEVDEAAAKKREWKQEREHKESVLTELDNVKAEIERQVRSVESDITSATQKRERLQQRQMKLNDQHDRLVTANREGYTAKQRKEQERLALQQERTQQHQQPGAPR&amp;LINK_LOC=protein&amp;PAGE_TYPE=BlastSearch\" target=\"_new\">NCBI BlastP on this gene</a><br>\n <a href=\"http://www.ncbi.nlm.nih.gov/projects/sviewer/?Db=gene&amp;DbFrom=protein&amp;Cmd=Link&amp;noslider=1&amp;id=contig_26&amp;from=736578&amp;to=757002\" target=\"_new\">View genomic context</a><br>\n \n \n \n \n</div>\n<div class=\"focus-clipboard\">\n AA sequence: <span class=\"clipboard-copy\" data-seq=\"MQFTQNIRQAEDAAADIAVKISSMGDLPTEEVDEAAAKKREWKQEREHKESVLTELDNVKAEIERQVRSVESDITSATQKRERLQQRQMKLNDQHDRLVTANREGYTAKQRKEQERLALQQERTQQHQQPGAPR\">Copy to clipboard</span><br>\n Nucleotide sequence: <span class=\"clipboard-copy\" data-seq=\"ATGCAATTTACTCAGAACATTCGCCAGGCTGAAGATGCCGCTGCTGATATTGCTGTCAAGATCAGCTCCATGGGTGATCTACCAACCGAGGAAGTGGATGAAGCCGCGGCCAAGAAACGGGAATGGAAGCAAGAGCGAGAGCACAAAGAATCTGTGTTGACCGAACTGGATAATGTCAAGGCTGAAATCGAACGCCAGGTCCGCAGCGTTGAGTCTGACATCACCTCGGCTACGCAAAAGAGGGAACGTCTCCAACAACGGCAGATGAAGCTCAACGACCAACACGACCGCCTCGTTACAGCCAACAGGGAAGGATACACCGCCAAGCAACGCAAAGAGCAGGAACGTCTGGCTCTTCAACAAGAAAGGACACAGCAACATCAACAGCCTGGAGCGCCGCGCTAA\">Copy to clipboard</span><br>\n</div>"
            },
            {
                "start": 747016,
                "end": 751535,
                "strand": -1,
                "locus_tag": "input.path1.gene204",
                "type": "other",
                "description": "<div class=\"focus-intro\">\n <strong><span class=\"serif\">input.path1.gene204</span></strong><br>\n \n <br>\n Locus tag: <span class=\"serif\">None</span><br>\n Protein ID: <span class=\"serif\">None</span><br>\n Gene: <span class=\"serif\">input.path1.gene204</span><br>\n \n Location: 747,016 - 751,535,\n (total: 3132 nt, excluding introns)<br>\n <br>\n \n</div>\n<div class=\"focus-info\">\n \n\n \n <br>\n <span class=\"bold\">PFAM hits:</span><br>\n \n  PF00888.22 (Cullin family): [459:667](score: 50.0, e-value: 1.9e-13)<br>\n \n <br>\n \n\n \n\n\n \n  <br>\n  <span class=\"bold\"> Gene Ontology terms for PFAM domains:</span><br>\n  \n   PF00888.22: <a class='external-link' href='http://amigo.geneontology.org/amigo/term/GO:0031625' target='_blank'>GO:0031625</a>: ubiquitin protein ligase binding<br>\n  \n   PF00888.22: <a class='external-link' href='http://amigo.geneontology.org/amigo/term/GO:0006511' target='_blank'>GO:0006511</a>: ubiquitin-dependent protein catabolic process<br>\n  \n  <br>\n \n</div>\n<div class=\"focus-urls\">\n <a href=\"http://blast.ncbi.nlm.nih.gov/Blast.cgi?PAGE=Proteins&amp;PROGRAM=blastp&amp;BLAST_PROGRAMS=blastp&amp;QUERY=MEYSNSLSKLPKERFRCSQGGSNTPDVEEALRYLLVGEGINQDGEESIADWFANETRLHFTDHVRQDLLELWNEEIELQNAWDILEETQRVLERIQDIYLQPFHDHILPFIQQAAVNVTIRASSSSGDLEVDMVEVAKRKLRREIHAAFAHSIPSERYSKTLSYMLYDAACKQFRLQVRHDGVASRSNELGDTKTVRRRMTILLMGLERVGLGQDNAQRALAHAMNKLLDTYIGSHYAKVDWYSKSPVTASLKLWLEAGFIPFAELALECLRCEPASISPLQRNQWQDMALARLGRSRVDNLFDFVTNWDQSLGAISDLKEYLKLDGAKEHLKNSFSRQISGRLLHPGATTTYILNIYIYIIRAFHTLEPKGVLLQSVARPIRRYLREREDTARIIISSMLVDLEDENSARLASTGELSLEIASEMAKPFAHSEDADEEASWNDMSWQPLPYDASPEYKKSKVEDVIYFLLTLWDREDFINELKNILGDHLLKCQDPEYQKEIRLLELIKVRLGEDKLQACEVMLRDVLESRRINDSIRTAGTGLQDELPRTPGALGLRTPKPRRADLTPQQVKPQPGPVLNAQILSSFFWPVLRDETFNVPAAIEAMQQEYESSFERIKGMRKLRWMNALGTSCITLEFDDRTEEFDHLSPWQVSVVYAFQPQPGEESARKGKSKTKSEGVIRNVEQLEEMLAMDESLIHQALAFWVGKSVLREVAPNTYTVIERLDSSTKDSDAAAAALELAEVQAAQSTTVKSQADLLNERKDVMPDTLRINLTETHPLPTLPSPEHALFTHLKARILSIALALYGSSCASPTSAFDIVTYTIPLTHSPEILINGGSMIPSTLYGVALIAYTSPREFTSWERLATAENSGSVLEAMQELLQDMQAGMGSVMETIRVTHGIALTGALTGRTRTQTATAVTTIPSIEPVKPVKPMEPVKQTGSIEGVANMTRGGVHVVETVGKAGNIREHRRRASTTTTERARSADISTVVVQWEGEALKGNGIGRHAIGARERTFRRGRNRHMRLRKNGLKMLEGLLNLGR&amp;LINK_LOC=protein&amp;PAGE_TYPE=BlastSearch\" target=\"_new\">NCBI BlastP on this gene</a><br>\n <a href=\"http://www.ncbi.nlm.nih.gov/projects/sviewer/?Db=gene&amp;DbFrom=protein&amp;Cmd=Link&amp;noslider=1&amp;id=contig_26&amp;from=737016&amp;to=761535\" target=\"_new\">View genomic context</a><br>\n \n \n \n \n</div>\n<div class=\"focus-clipboard\">\n AA sequence: <span class=\"clipboard-copy\" data-seq=\"MEYSNSLSKLPKERFRCSQGGSNTPDVEEALRYLLVGEGINQDGEESIADWFANETRLHFTDHVRQDLLELWNEEIELQNAWDILEETQRVLERIQDIYLQPFHDHILPFIQQAAVNVTIRASSSSGDLEVDMVEVAKRKLRREIHAAFAHSIPSERYSKTLSYMLYDAACKQFRLQVRHDGVASRSNELGDTKTVRRRMTILLMGLERVGLGQDNAQRALAHAMNKLLDTYIGSHYAKVDWYSKSPVTASLKLWLEAGFIPFAELALECLRCEPASISPLQRNQWQDMALARLGRSRVDNLFDFVTNWDQSLGAISDLKEYLKLDGAKEHLKNSFSRQISGRLLHPGATTTYILNIYIYIIRAFHTLEPKGVLLQSVARPIRRYLREREDTARIIISSMLVDLEDENSARLASTGELSLEIASEMAKPFAHSEDADEEASWNDMSWQPLPYDASPEYKKSKVEDVIYFLLTLWDREDFINELKNILGDHLLKCQDPEYQKEIRLLELIKVRLGEDKLQACEVMLRDVLESRRINDSIRTAGTGLQDELPRTPGALGLRTPKPRRADLTPQQVKPQPGPVLNAQILSSFFWPVLRDETFNVPAAIEAMQQEYESSFERIKGMRKLRWMNALGTSCITLEFDDRTEEFDHLSPWQVSVVYAFQPQPGEESARKGKSKTKSEGVIRNVEQLEEMLAMDESLIHQALAFWVGKSVLREVAPNTYTVIERLDSSTKDSDAAAAALELAEVQAAQSTTVKSQADLLNERKDVMPDTLRINLTETHPLPTLPSPEHALFTHLKARILSIALALYGSSCASPTSAFDIVTYTIPLTHSPEILINGGSMIPSTLYGVALIAYTSPREFTSWERLATAENSGSVLEAMQELLQDMQAGMGSVMETIRVTHGIALTGALTGRTRTQTATAVTTIPSIEPVKPVKPMEPVKQTGSIEGVANMTRGGVHVVETVGKAGNIREHRRRASTTTTERARSADISTVVVQWEGEALKGNGIGRHAIGARERTFRRGRNRHMRLRKNGLKMLEGLLNLGR\">Copy to clipboard</span><br>\n Nucleotide sequence: <span class=\"clipboard-copy\" data-seq=\"ATGGAGTACAGCAACTCGCTTTCTAAGCTTCCCAAAGAACGCTTTCGATGCTCCCAAGGTGGTTCTAACACCCCGGATGTGGAAGAGGCGTTGAGATATCTCTTGGTCGGGGAAGGCATAAACCAGGACGGCGAGGAAAGCATAGCAGATTGGTTTGCTAATGAAACCCGTTTACACTTTACAGATCATGTGCGGCAAGATCTCTTAGAGCTATGGAACGAGGAAATTGAACTGCAAAATGCTTGGGACATTCTCGAAGAAACGCAACGAGTGCTCGAACGAATCCAAGATATCTACCTCCAACCCTTCCACGATCATATCCTCCCTTTCATACAACAAGCCGCCGTCAATGTCACGATTCGTGCCAGCAGCTCCAGCGGTGACCTCGAGGTTGATATGGTAGAAGTCGCTAAACGTAAACTACGAAGAGAAATACACGCTGCGTTTGCGCATAGCATCCCCTCTGAGAGGTATTCTAAGACATTGAGCTACATGCTCTACGACGCAGCATGTAAACAATTCCGGTTACAGGTTCGCCATGATGGCGTCGCGTCTCGCAGCAACGAGCTAGGAGATACGAAAACGGTCCGCAGGCGAATGACAATCTTGTTAATGGGCCTCGAACGTGTAGGGCTAGGGCAAGATAACGCTCAGCGCGCACTGGCACATGCCATGAACAAGCTTTTGGATACTTATATCGGTAGCCATTACGCAAAGGTGGACTGGTACTCCAAATCGCCGGTGACGGCCTCCTTGAAGCTCTGGCTTGAAGCTGGCTTCATACCATTTGCTGAACTCGCACTCGAGTGTCTAAGATGCGAACCTGCGTCCATCTCCCCACTTCAGCGGAATCAGTGGCAAGATATGGCTTTGGCAAGGCTAGGTCGATCCAGAGTCGATAATCTCTTTGACTTTGTCACCAACTGGGACCAAAGCTTAGGCGCTATTTCTGATCTCAAAGAGTACCTCAAGCTTGATGGCGCCAAGGAACATCTCAAGAACAGCTTCTCTCGTCAAATTTCCGGTCGGCTGTTACATCCTGGCGCCACTACCACCTACATCCTGAATATTTATATATACATCATTCGCGCTTTTCACACGTTGGAACCTAAAGGGGTCCTTCTGCAAAGTGTGGCACGGCCGATCCGCAGATATCTCAGGGAACGAGAAGACACTGCTCGCATCATAATTTCAAGCATGCTTGTGGATCTCGAAGACGAAAATAGCGCTAGGCTTGCATCTACCGGAGAGCTATCTTTAGAAATTGCCAGCGAAATGGCAAAGCCTTTCGCACATTCAGAAGACGCTGACGAAGAAGCTAGCTGGAATGATATGAGCTGGCAACCTCTCCCTTATGATGCGTCTCCCGAGTACAAAAAATCCAAGGTTGAGGATGTGATTTACTTCCTTTTGACACTTTGGGATCGCGAAGACTTCATCAACGAATTGAAGAATATACTGGGCGATCACCTCTTGAAATGCCAAGATCCAGAATATCAAAAGGAGATCCGTCTCCTAGAATTAATAAAAGTTCGTCTGGGCGAGGACAAATTACAGGCCTGTGAGGTTATGCTGCGCGATGTCCTCGAGTCCAGGCGTATCAATGACAGTATTCGGACTGCCGGCACAGGATTACAAGATGAATTACCCCGAACACCAGGAGCCTTGGGTCTAAGAACTCCCAAGCCGCGACGAGCCGATCTTACGCCACAGCAAGTCAAGCCTCAGCCAGGACCAGTGCTCAACGCGCAGATTCTCTCATCTTTCTTCTGGCCAGTCCTTCGCGATGAGACGTTCAATGTCCCTGCGGCAATTGAAGCCATGCAGCAAGAGTATGAATCAAGTTTCGAACGTATTAAAGGAATGCGCAAGTTGCGCTGGATGAATGCACTCGGCACCAGTTGTATCACTCTTGAGTTCGATGATAGGACCGAGGAGTTTGATCATTTGTCACCTTGGCAAGTCAGTGTAGTGTACGCATTCCAGCCACAGCCAGGTGAAGAGTCGGCCAGAAAAGGAAAGAGCAAGACGAAGAGCGAAGGGGTAATACGAAATGTTGAGCAATTGGAAGAAATGCTCGCTATGGACGAATCACTCATACACCAGGCACTCGCCTTTTGGGTTGGAAAGTCTGTCCTTCGAGAAGTAGCACCTAACACATACACTGTGATTGAGCGATTGGACTCCTCGACGAAAGATTCCGATGCTGCGGCTGCAGCGTTGGAGCTAGCTGAGGTACAAGCTGCACAGTCCACAACCGTCAAGTCGCAAGCCGATCTACTGAACGAGAGGAAAGATGTCATGCCCGACACTCTCAGAATTAACCTCACAGAGACACACCCTCTACCCACACTCCCATCACCCGAGCACGCCCTTTTCACGCACCTCAAAGCCCGAATTCTCTCCATCGCCCTCGCCCTCTACGGCTCATCCTGCGCCTCCCCAACTTCAGCTTTCGACATTGTAACCTACACCATTCCCTTGACTCATTCCCCAGAAATCTTGATCAACGGTGGTAGCATGATCCCCTCAACGCTCTACGGCGTGGCTCTAATTGCGTACACATCCCCAAGGGAGTTCACATCATGGGAGCGTCTGGCGACGGCGGAGAACAGTGGCAGTGTTCTGGAGGCGATGCAGGAATTGCTTCAGGATATGCAGGCTGGAATGGGCAGTGTAATGGAGACGATAAGAGTGACTCATGGGATCGCGCTGACTGGAGCTTTGACTGGACGTACCCGAACTCAGACTGCCACTGCCGTGACTACCATTCCCTCCATTGAGCCCGTTAAGCCCGTTAAGCCCATGGAGCCCGTTAAGCAGACCGGGAGCATTGAAGGGGTTGCTAACATGACCAGAGGGGGAGTACATGTCGTCGAAACCGTCGGTAAAGCCGGAAATATTCGAGAGCATCGACGAAGAGCGTCCACGACCACCACGGAGAGAGCCAGGAGTGCTGACATTTCGACCGTCGTTGTACAATGGGAAGGTGAAGCTTTGAAAGGGAACGGCATTGGGCGACATGCTATTGGTGCCAGGGAGAGGACCTTCAGGCGTGGCAGGAACCGACATATGAGACTGCGAAAGAATGGTCTCAAAATGTTGGAGGGTCTGCTCAATCTGGGCCGTTGA\">Copy to clipboard</span><br>\n</div>"
            },
            {
                "start": 752566,
                "end": 753169,
                "strand": 1,
                "locus_tag": "input.path1.gene205",
                "type": "other",
                "description": "<div class=\"focus-intro\">\n <strong><span class=\"serif\">input.path1.gene205</span></strong><br>\n \n <br>\n Locus tag: <span class=\"serif\">None</span><br>\n Protein ID: <span class=\"serif\">None</span><br>\n Gene: <span class=\"serif\">input.path1.gene205</span><br>\n \n Location: 752,566 - 753,169,\n (total: 447 nt, excluding introns)<br>\n <br>\n \n</div>\n<div class=\"focus-info\">\n \n\n \n <br>\n <span class=\"bold\">PFAM hits:</span><br>\n \n  PF00254.28 (FKBP-type peptidyl-prolyl cis-trans isomerase): [47:144](score: 90.4, e-value: 6.8e-26)<br>\n \n <br>\n \n\n \n\n\n \n  <br>\n  <span class=\"bold\"> Gene Ontology terms for PFAM domains:</span><br>\n  \n   PF00254.28: <a class='external-link' href='http://amigo.geneontology.org/amigo/term/GO:0003755' target='_blank'>GO:0003755</a>: peptidyl-prolyl cis-trans isomerase activity<br>\n  \n  <br>\n \n</div>\n<div class=\"focus-urls\">\n <a href=\"http://blast.ncbi.nlm.nih.gov/Blast.cgi?PAGE=Proteins&amp;PROGRAM=blastp&amp;BLAST_PROGRAMS=blastp&amp;QUERY=MSSFIKSIPRASSSNFTRILQPRSSSFFHSTARTMGVTKTVISEGNGPSPQKGDTVTMLYTGWLKNADGSKGKEFDSTQKPGRGPFQTAIGVGRVIRGWDEGVVQMKLGEKASLDISSDFAYGSQSVGGGLIPANSNLIFEVELQKIN&amp;LINK_LOC=protein&amp;PAGE_TYPE=BlastSearch\" target=\"_new\">NCBI BlastP on this gene</a><br>\n <a href=\"http://www.ncbi.nlm.nih.gov/projects/sviewer/?Db=gene&amp;DbFrom=protein&amp;Cmd=Link&amp;noslider=1&amp;id=contig_26&amp;from=742566&amp;to=763169\" target=\"_new\">View genomic context</a><br>\n \n  <a href=\"knownclusterblast/region2/input.path1.gene205_mibig_hits.html\" target=\"_new\">MiBIG Hits</a><br>\n \n \n \n \n</div>\n<div class=\"focus-clipboard\">\n AA sequence: <span class=\"clipboard-copy\" data-seq=\"MSSFIKSIPRASSSNFTRILQPRSSSFFHSTARTMGVTKTVISEGNGPSPQKGDTVTMLYTGWLKNADGSKGKEFDSTQKPGRGPFQTAIGVGRVIRGWDEGVVQMKLGEKASLDISSDFAYGSQSVGGGLIPANSNLIFEVELQKIN\">Copy to clipboard</span><br>\n Nucleotide sequence: <span class=\"clipboard-copy\" data-seq=\"ATGTCCTCCTTCATCAAATCCATCCCGCGAGCCTCTTCCTCCAACTTCACTCGCATCCTCCAACCCCGCTCTTCTTCCTTCTTCCACTCCACCGCTAGAACAATGGGTGTTACCAAGACTGTCATCTCTGAGGGCAACGGCCCCAGCCCCCAGAAGGGCGACACCGTCACCATGTTGTACACCGGCTGGTTGAAGAACGCCGATGGCTCCAAGGGCAAGGAGTTCGACTCCACCCAGAAGCCCGGCCGTGGTCCTTTCCAGACCGCCATTGGTGTCGGCAGGGTCATCAGGGGTTGGGACGAGGGCGTTGTTCAGATGAAGCTCGGCGAGAAGGCTTCGCTGGACATCTCGAGCGACTTTGCCTACGGCAGCCAATCCGTCGGCGGTGGCCTCATCCCTGCCAACTCGAACCTCATCTTCGAGGTCGAGCTCCAGAAGATCAACTAA\">Copy to clipboard</span><br>\n</div>"
            },
            {
                "start": 753643,
                "end": 754399,
                "strand": -1,
                "locus_tag": "input.path1.gene206",
                "type": "other",
                "description": "<div class=\"focus-intro\">\n <strong><span class=\"serif\">input.path1.gene206</span></strong><br>\n \n <br>\n Locus tag: <span class=\"serif\">None</span><br>\n Protein ID: <span class=\"serif\">None</span><br>\n Gene: <span class=\"serif\">input.path1.gene206</span><br>\n \n Location: 753,643 - 754,399,\n (total: 600 nt, excluding introns)<br>\n <br>\n \n</div>\n<div class=\"focus-info\">\n \n\n \n <br>\n <span class=\"bold\">PFAM hits:</span><br>\n \n  PF02996.17 (Prefoldin subunit): [51:174](score: 120.5, e-value: 3.5e-35)<br>\n \n <br>\n \n\n \n\n\n \n</div>\n<div class=\"focus-urls\">\n <a href=\"http://blast.ncbi.nlm.nih.gov/Blast.cgi?PAGE=Proteins&amp;PROGRAM=blastp&amp;BLAST_PROGRAMS=blastp&amp;QUERY=MATTLKPGSKDAPTNPRGIPVAPFVDRVEDYVTDRSEVESTINSFKEMISKYQFMEQNTQRRAVGLKDKIPDIQKTLETVRFLKSRKADADPIETTFELNDTLYAKAEVPPTDEVYLWLGANVMLAYPIPEAEQLLKSKLDTAKKSLETCEEDMEFLREQITTLEVAFARVYNWDVAQRRKEREAGESIEGRKGPSPNG&amp;LINK_LOC=protein&amp;PAGE_TYPE=BlastSearch\" target=\"_new\">NCBI BlastP on this gene</a><br>\n <a href=\"http://www.ncbi.nlm.nih.gov/projects/sviewer/?Db=gene&amp;DbFrom=protein&amp;Cmd=Link&amp;noslider=1&amp;id=contig_26&amp;from=743643&amp;to=764399\" target=\"_new\">View genomic context</a><br>\n \n \n \n \n</div>\n<div class=\"focus-clipboard\">\n AA sequence: <span class=\"clipboard-copy\" data-seq=\"MATTLKPGSKDAPTNPRGIPVAPFVDRVEDYVTDRSEVESTINSFKEMISKYQFMEQNTQRRAVGLKDKIPDIQKTLETVRFLKSRKADADPIETTFELNDTLYAKAEVPPTDEVYLWLGANVMLAYPIPEAEQLLKSKLDTAKKSLETCEEDMEFLREQITTLEVAFARVYNWDVAQRRKEREAGESIEGRKGPSPNG\">Copy to clipboard</span><br>\n Nucleotide sequence: <span class=\"clipboard-copy\" data-seq=\"ATGGCGACCACACTGAAGCCAGGCAGCAAAGATGCGCCTACAAACCCGCGCGGCATCCCTGTTGCACCCTTCGTCGACCGTGTTGAGGACTATGTTACCGATCGTTCAGAGGTGGAAAGCACTATCAACAGCTTCAAGGAGATGATTTCAAAATACCAGTTCATGGAGCAAAACACACAACGCAGAGCTGTAGGTCTCAAGGACAAGATTCCAGATATTCAGAAGACATTAGAGACGGTGCGATTCCTGAAGTCTAGGAAAGCCGACGCAGACCCCATTGAGACAACCTTCGAACTGAACGACACGCTCTATGCAAAGGCAGAGGTGCCCCCGACCGACGAAGTATACTTGTGGCTAGGAGCAAACGTCATGTTGGCATACCCCATACCGGAGGCCGAGCAGTTGCTCAAGTCCAAGCTCGATACAGCAAAGAAGAGCCTGGAGACGTGCGAGGAGGACATGGAGTTTTTGCGTGAGCAGATCACAACGCTGGAAGTGGCTTTTGCGCGAGTCTACAATTGGGATGTGGCACAGAGAAGGAAGGAGCGCGAGGCAGGAGAGTCAATAGAGGGCAGGAAGGGTCCATCGCCCAACGGATAA\">Copy to clipboard</span><br>\n</div>"
            },
            {
                "start": 756919,
                "end": 763489,
                "strand": -1,
                "locus_tag": "input.path1.gene207",
                "type": "biosynthetic",
                "description": "<div class=\"focus-intro\">\n <strong><span class=\"serif\">input.path1.gene207</span></strong><br>\n \n <br>\n Locus tag: <span class=\"serif\">None</span><br>\n Protein ID: <span class=\"serif\">None</span><br>\n Gene: <span class=\"serif\">input.path1.gene207</span><br>\n \n Location: 756,919 - 763,489,\n (total: 6321 nt, excluding introns)<br>\n <br>\n \n  biosynthetic (rule-based-clusters) T1PKS: PKS_AT<br>\n \n  biosynthetic (rule-based-clusters) T1PKS: itr_KS<br>\n \n  biosynthetic-additional (rule-based-clusters) PP-binding<br>\n \n  biosynthetic-additional (smcogs) SMCOG1022:Beta-ketoacyl synthase (Score: 204.5; E-value: 4.8e-62)<br>\n \n</div>\n<div class=\"focus-info\">\n \n  Active site details: <div class=\"collapser collapser-target-input-path1-gene207 collapser-level-none\"> </div><div class=\"collapser-content\">\n  <dl>\n  \n   <dt><strong>PKS_KS</strong> (370..800)</dt>\n   <dd>\n   \n    found active site cysteine: True, scaffold matched GSSS: True<br>\n   \n    found active site histidines: True<br>\n   \n   </dd>\n  \n   <dt><strong>PKS_AT</strong> (900..1148)</dt>\n   <dd>\n   \n    (Methyl)Malonyl-CoA specificity inconclusive<br>\n   \n    found active site serine: True, scaffold matched GHGE: True<br>\n   \n   </dd>\n  \n   <dt><strong>ACP</strong> (1608..1674)</dt>\n   <dd>\n   \n    found active site serine: True<br>\n   \n    non-beta-branching ACP<br>\n   \n   </dd>\n  \n   <dt><strong>ACP</strong> (1736..1798)</dt>\n   <dd>\n   \n    found active site serine: True<br>\n   \n    non-beta-branching ACP<br>\n   \n   </dd>\n  \n   <dt><strong>Thioesterase</strong> (1861..2093)</dt>\n   <dd>\n   \n    active site serine present: True<br>\n   \n   </dd>\n  \n  </dl>\n  </div><br>\n \n\n \n <br>\n <span class=\"bold\">PFAM hits:</span><br>\n \n  PF16073.5 (Starter unit:ACP transacylase in aflatoxin biosynthesis): [3:239](score: 255.7, e-value: 4.7e-76)<br>\n \n  PF00109.26 (Beta-ketoacyl synthase, N-terminal domain): [368:618](score: 261.5, e-value: 8e-78)<br>\n \n  PF02801.22 (Beta-ketoacyl synthase, C-terminal domain): [626:746](score: 119.0, e-value: 1.1e-34)<br>\n \n  PF00698.21 (Acyl transferase domain): [932:1154](score: 81.1, e-value: 1e-22)<br>\n \n  PF14765.6 (Polyketide synthase dehydratase): [1246:1548](score: 58.2, e-value: 7.5e-16)<br>\n \n  PF00550.25 (Phosphopantetheine attachment site): [1608:1671](score: 44.2, e-value: 1.8e-11)<br>\n \n  PF00550.25 (Phosphopantetheine attachment site): [1738:1800](score: 45.1, e-value: 9.6e-12)<br>\n \n  PF00975.20 (Thioesterase domain): [1861:1964](score: 72.7, e-value: 4.7e-20)<br>\n \n <br>\n \n\n \n <br>\n <span class=\"bold\">TIGRFam hits:</span><br>\n \n  TIGR04532 (PT_fungal_PKS: polyketide product template domain): [1233:1554](score: 397.7, e-value: 1e-119)<br>\n \n <br>\n \n\n\n \n  <br>\n  <span class=\"bold\"> Gene Ontology terms for PFAM domains:</span><br>\n  \n   PF00975.20: <a class='external-link' href='http://amigo.geneontology.org/amigo/term/GO:0016788' target='_blank'>GO:0016788</a>: hydrolase activity, acting on ester bonds<br>\n  \n   PF00975.20: <a class='external-link' href='http://amigo.geneontology.org/amigo/term/GO:0009058' target='_blank'>GO:0009058</a>: biosynthetic process<br>\n  \n  <br>\n \n</div>\n<div class=\"focus-urls\">\n <a href=\"http://blast.ncbi.nlm.nih.gov/Blast.cgi?PAGE=Proteins&amp;PROGRAM=blastp&amp;BLAST_PROGRAMS=blastp&amp;QUERY=MNTLIFGDQTADQYVVLRKAITWKDNALLKTFLERASVVLREETQKLPRSQREQIPDFLSVQDLVEIYFAKPSKVTQLESCMVTIAQLAHYIGYYGENLTELPNVTNTRVLGLCTGLLAGSVVASSKNVVDLLPLAVEAVRIAFRTGTCVGSAAHAIDASRESWSTIVASISEQAAKTAIVEFHSEHNIAVSAHAYVSAVSVMAVTISGPPSTTKRLFAESAAFKNNTRVAIPVFAPYHAPHLFGQADIDRILSIPSLDLFKSTRPQGLIHSASTGKCSTATTTFELIQNALREILLEPVRWDSLLEETVSQVAEAGSSEASVTAIGVTNVVNSLASALKAGGQSSITIRDHTVWVPSTDHSKGRTQNDKIAIVGMAGRFPSAASHDALWELLEKGLDVHREIPSDRFDAQAHCDPSGKGKNKSHTPYGCFIDEPGLFDPRFFNMSPREAAQTDPMGRLALTTAYEALEMSGYVPNRTPSSKLERIGTFYGQTSDDWREINAAENVDTYFITGGVRAFAPGRINYYFKFSGPSYSIDTACSSSLAAIQLACTSLWAGDCDTACAGGLNVLTNPDIFSGLSKGQFLSKTGSCKTYDNDADGYCRGDGCGTVILKRYEDAIADKDNILGCILGAATNHSAEAVSITHPHAGAQEYLYKKVLRNAGVDAHEISYVEMHGTGTQAGDGIEMTSVTNAFAPRHRQRKPDEPLYLGAIKANIGHGEAASGINSLIKTLMMMKKDAIPANVGIKGVMNKTFPKDLLQRNVHIETQQVPWPRNGAQKRKLFLNNFSAAGGNTAIVMEDGPLRTAPEAVDPRGLQTVTVTARSISSLKKNINNLIQYLDQHPETTLTSLAYTTTARRIQHNYRVAVCVDDITKVKAALQAQLKDTYSPIAMVPTKTAFTFTGQGSQYTALGKKLYDELSTFKADIEQLDNLALIGHSLGEYAALHVAGVISASDMVLLVGRRAQLLEQECTANTHGMLAVKGSLEAIKEALGEQMTEVACMNGPEETVLCGTVEVVESTNAALAAKGFKATKLNVPFAFHSAQVEPILEKFKAVAASVVFHKPEVPVLSPLTGEVIREAGVIGPDYLARHARETVNFWSALDTGKDEKAFDEKTAWLEIGAHPVCSGMVKSSLGAWTPTTAGSLRRNEDPWKTLTNSVSTLYLYGVAFDWNEYHRQFNDAQELLELPTYSFDAKKYWLDYHNNWTLTKGEAPRVAEPKAIEAPPAPVVSKLSTTSCHRIVREELHANSGTVVVQSDLSDPKLKATITGHQVNGNPFCPSSLYADQAMTVADYLFKQLRPNLPTPGLNVCHMEVTKGLVPEYPAPPAGQHLQIEATADLETNQVQIKYRSVTADGSKVLAEHAFGTVKYENINAWKEDWSRIQFMVQSQIDNLTQKLQTGAAHKVLRGMAYKLFKALVNYADNYRGMEEVILDGKTTEATAAVKFQTTAADGEFFCSPYWIDSLAHLSGFIVNASDHLDSDNSVYISHGWGSIRISKTLSPEKKYRSYVRMQPQPGNVSAGDVYILEGDEVIGMVTGLKFQNIPRRALNIMMPPPGSAKAVSGPPKTAPMKASPPTKTQASSVKTSSKPAAKVKAAKAPKQSANSITSRVMKIIAEETDVDASELVDEAAFENLGVDSLMSLTISAKFREDLEIEISSTLFTDYATVGEMKKFFSQYDGGAMLADDDAESDTTEESSDLSTPYEVGIASTPASSAPSESGDVKITESFAVVEGEASLARRIVAEEMGVDVSEITDKLDLSEMGMDSLMSLTILGRLREETNIDLPSEFLTTNVTIEDIENELGMRPKPKIETTAKVTFKTSKPSKPQLAEVNKKLEKVVDISNLPPANSVLLQGNAKVATKRMFLVPDGSGSATSYISIPNISPDMAVFGLNCPFMKCPEKWTCGVEGVSALYLAEIKRRQPQGPYIIGGWSAGGVMAYEVARMIVEAGEEVENLVLIDAPCPVALDPLPARLHIFFDQIGLLGTGKPGGTPGWLLPHFASAIKNLRDYDPIPMNPKIAPPVLAIWCTDGVCPNPDDPRPPPGEGEDPAPMKWLLNNRTIFDDNGWAQLLPKENFEYAVMGGNHFTMMKGEHGATLGKLIKKGLKL&amp;LINK_LOC=protein&amp;PAGE_TYPE=BlastSearch\" target=\"_new\">NCBI BlastP on this gene</a><br>\n <a href=\"http://www.ncbi.nlm.nih.gov/projects/sviewer/?Db=gene&amp;DbFrom=protein&amp;Cmd=Link&amp;noslider=1&amp;id=contig_26&amp;from=746919&amp;to=773489\" target=\"_new\">View genomic context</a><br>\n \n  <a href=\"knownclusterblast/region2/input.path1.gene207_mibig_hits.html\" target=\"_new\">MiBIG Hits</a><br>\n \n \n \n \n</div>\n<div class=\"focus-clipboard\">\n AA sequence: <span class=\"clipboard-copy\" data-seq=\"MNTLIFGDQTADQYVVLRKAITWKDNALLKTFLERASVVLREETQKLPRSQREQIPDFLSVQDLVEIYFAKPSKVTQLESCMVTIAQLAHYIGYYGENLTELPNVTNTRVLGLCTGLLAGSVVASSKNVVDLLPLAVEAVRIAFRTGTCVGSAAHAIDASRESWSTIVASISEQAAKTAIVEFHSEHNIAVSAHAYVSAVSVMAVTISGPPSTTKRLFAESAAFKNNTRVAIPVFAPYHAPHLFGQADIDRILSIPSLDLFKSTRPQGLIHSASTGKCSTATTTFELIQNALREILLEPVRWDSLLEETVSQVAEAGSSEASVTAIGVTNVVNSLASALKAGGQSSITIRDHTVWVPSTDHSKGRTQNDKIAIVGMAGRFPSAASHDALWELLEKGLDVHREIPSDRFDAQAHCDPSGKGKNKSHTPYGCFIDEPGLFDPRFFNMSPREAAQTDPMGRLALTTAYEALEMSGYVPNRTPSSKLERIGTFYGQTSDDWREINAAENVDTYFITGGVRAFAPGRINYYFKFSGPSYSIDTACSSSLAAIQLACTSLWAGDCDTACAGGLNVLTNPDIFSGLSKGQFLSKTGSCKTYDNDADGYCRGDGCGTVILKRYEDAIADKDNILGCILGAATNHSAEAVSITHPHAGAQEYLYKKVLRNAGVDAHEISYVEMHGTGTQAGDGIEMTSVTNAFAPRHRQRKPDEPLYLGAIKANIGHGEAASGINSLIKTLMMMKKDAIPANVGIKGVMNKTFPKDLLQRNVHIETQQVPWPRNGAQKRKLFLNNFSAAGGNTAIVMEDGPLRTAPEAVDPRGLQTVTVTARSISSLKKNINNLIQYLDQHPETTLTSLAYTTTARRIQHNYRVAVCVDDITKVKAALQAQLKDTYSPIAMVPTKTAFTFTGQGSQYTALGKKLYDELSTFKADIEQLDNLALIGHSLGEYAALHVAGVISASDMVLLVGRRAQLLEQECTANTHGMLAVKGSLEAIKEALGEQMTEVACMNGPEETVLCGTVEVVESTNAALAAKGFKATKLNVPFAFHSAQVEPILEKFKAVAASVVFHKPEVPVLSPLTGEVIREAGVIGPDYLARHARETVNFWSALDTGKDEKAFDEKTAWLEIGAHPVCSGMVKSSLGAWTPTTAGSLRRNEDPWKTLTNSVSTLYLYGVAFDWNEYHRQFNDAQELLELPTYSFDAKKYWLDYHNNWTLTKGEAPRVAEPKAIEAPPAPVVSKLSTTSCHRIVREELHANSGTVVVQSDLSDPKLKATITGHQVNGNPFCPSSLYADQAMTVADYLFKQLRPNLPTPGLNVCHMEVTKGLVPEYPAPPAGQHLQIEATADLETNQVQIKYRSVTADGSKVLAEHAFGTVKYENINAWKEDWSRIQFMVQSQIDNLTQKLQTGAAHKVLRGMAYKLFKALVNYADNYRGMEEVILDGKTTEATAAVKFQTTAADGEFFCSPYWIDSLAHLSGFIVNASDHLDSDNSVYISHGWGSIRISKTLSPEKKYRSYVRMQPQPGNVSAGDVYILEGDEVIGMVTGLKFQNIPRRALNIMMPPPGSAKAVSGPPKTAPMKASPPTKTQASSVKTSSKPAAKVKAAKAPKQSANSITSRVMKIIAEETDVDASELVDEAAFENLGVDSLMSLTISAKFREDLEIEISSTLFTDYATVGEMKKFFSQYDGGAMLADDDAESDTTEESSDLSTPYEVGIASTPASSAPSESGDVKITESFAVVEGEASLARRIVAEEMGVDVSEITDKLDLSEMGMDSLMSLTILGRLREETNIDLPSEFLTTNVTIEDIENELGMRPKPKIETTAKVTFKTSKPSKPQLAEVNKKLEKVVDISNLPPANSVLLQGNAKVATKRMFLVPDGSGSATSYISIPNISPDMAVFGLNCPFMKCPEKWTCGVEGVSALYLAEIKRRQPQGPYIIGGWSAGGVMAYEVARMIVEAGEEVENLVLIDAPCPVALDPLPARLHIFFDQIGLLGTGKPGGTPGWLLPHFASAIKNLRDYDPIPMNPKIAPPVLAIWCTDGVCPNPDDPRPPPGEGEDPAPMKWLLNNRTIFDDNGWAQLLPKENFEYAVMGGNHFTMMKGEHGATLGKLIKKGLKL\">Copy to clipboard</span><br>\n Nucleotide sequence: <span class=\"clipboard-copy\" data-seq=\"ATGAACACTCTCATCTTCGGTGACCAAACAGCAGACCAATATGTGGTCCTGCGCAAGGCTATCACATGGAAAGACAACGCACTGCTCAAGACTTTCTTGGAACGTGCCAGTGTTGTGCTACGAGAAGAGACACAGAAGCTCCCGCGATCGCAGCGAGAGCAGATACCGGATTTCCTTAGCGTTCAAGACTTGGTCGAAATCTACTTTGCGAAACCCTCGAAAGTGACCCAACTGGAGAGTTGCATGGTCACGATTGCGCAGTTGGCGCACTACATCGGCTACTACGGCGAAAACCTTACAGAGCTGCCCAATGTTACAAATACGAGAGTGCTCGGGCTGTGCACCGGCCTGCTTGCCGGTTCCGTTGTGGCATCGTCCAAGAACGTAGTAGATCTGCTGCCTCTCGCAGTGGAAGCCGTCCGCATCGCCTTCCGGACGGGTACCTGCGTCGGCTCAGCCGCCCACGCAATCGACGCGTCCCGCGAGAGCTGGTCCACCATTGTGGCCAGCATCTCCGAGCAGGCCGCAAAGACTGCCATTGTAGAATTCCACAGCGAGCACAACATCGCCGTGTCGGCACACGCCTATGTTAGTGCCGTTAGCGTGATGGCTGTTACCATCAGCGGTCCCCCGTCCACCACCAAGCGCCTCTTCGCAGAGTCCGCAGCGTTTAAGAACAACACCCGCGTCGCCATCCCAGTCTTTGCGCCCTACCACGCACCGCATCTTTTCGGCCAGGCCGACATCGACCGCATCCTGAGCATTCCCTCGCTCGACCTGTTCAAGAGCACCCGCCCCCAGGGTCTAATCCACTCTGCATCCACCGGCAAGTGCTCCACTGCGACCACCACCTTCGAGCTTATCCAGAATGCCCTGCGCGAGATTCTTCTGGAGCCGGTGCGATGGGACAGTCTTCTGGAGGAGACAGTCTCGCAGGTCGCCGAGGCCGGCAGCTCTGAGGCCTCCGTTACCGCCATCGGTGTCACCAATGTCGTCAACAGCCTCGCCTCGGCCCTCAAGGCAGGCGGGCAATCGTCCATCACCATTCGCGACCACACTGTCTGGGTCCCGAGCACCGACCATTCCAAGGGCCGCACGCAGAACGACAAGATCGCCATCGTAGGCATGGCTGGTCGCTTCCCGAGTGCTGCTTCTCACGACGCGCTCTGGGAGCTGCTCGAGAAGGGCCTCGATGTCCACCGCGAAATTCCTTCTGATAGATTCGATGCCCAGGCTCATTGCGATCCATCCGGAAAGGGCAAGAACAAGAGTCATACACCTTACGGATGCTTCATTGACGAGCCCGGTCTATTTGACCCCCGCTTCTTCAACATGTCTCCCCGAGAGGCCGCCCAGACCGACCCTATGGGCCGCCTCGCCCTCACTACAGCCTACGAGGCTCTTGAAATGTCGGGCTATGTTCCCAACCGTACCCCCTCCAGCAAGCTTGAACGAATCGGAACATTCTACGGACAAACCTCGGACGACTGGCGTGAGATCAATGCCGCTGAGAACGTGGACACCTACTTTATCACCGGTGGTGTGCGCGCCTTTGCTCCAGGCAGGATCAACTACTACTTCAAGTTCTCTGGTCCATCGTACAGTATCGACACTGCATGTTCGTCGTCTCTCGCTGCCATTCAGCTCGCGTGCACCTCGCTCTGGGCTGGCGACTGTGACACTGCCTGCGCTGGTGGTCTAAACGTCCTTACGAATCCCGACATTTTCTCTGGTCTTAGCAAAGGGCAGTTCTTGTCCAAGACCGGTAGCTGCAAGACGTATGACAACGATGCCGACGGCTACTGCCGTGGTGATGGTTGCGGTACCGTCATCTTGAAACGCTACGAAGATGCTATTGCTGATAAGGACAACATCCTCGGCTGCATCCTTGGAGCCGCTACCAACCACAGTGCTGAGGCTGTTTCGATCACCCACCCTCATGCCGGTGCCCAAGAATATCTTTACAAGAAGGTGCTGCGTAATGCTGGTGTCGATGCTCACGAAATCAGCTACGTAGAGATGCACGGCACTGGCACTCAAGCAGGCGATGGTATTGAAATGACCTCGGTCACAAATGCTTTCGCACCACGCCATCGCCAGCGTAAGCCAGATGAGCCTCTCTACTTGGGCGCTATCAAGGCCAACATTGGCCACGGAGAGGCTGCTTCAGGCATCAACTCTCTCATCAAAACTTTGATGATGATGAAGAAGGATGCTATTCCTGCCAACGTGGGCATTAAAGGCGTCATGAACAAGACTTTCCCCAAAGACCTGCTACAGCGCAATGTTCACATTGAGACACAGCAGGTACCGTGGCCTCGCAACGGCGCTCAGAAGCGCAAGCTTTTCCTGAACAACTTTTCTGCTGCCGGTGGAAACACCGCGATTGTGATGGAGGATGGTCCATTGCGCACCGCTCCAGAGGCTGTCGACCCTCGAGGATTGCAGACGGTCACTGTCACTGCAAGGTCCATCTCATCTCTCAAGAAAAACATCAACAATTTGATCCAGTATCTTGACCAGCACCCAGAGACAACGCTTACCAGCTTGGCGTATACCACCACAGCTCGCCGCATCCAGCACAACTACCGTGTCGCTGTCTGTGTGGATGACATCACGAAGGTCAAGGCTGCTCTGCAAGCCCAACTAAAGGACACGTATAGTCCAATCGCAATGGTCCCTACCAAGACAGCTTTCACCTTCACTGGTCAGGGCTCTCAATACACAGCACTCGGAAAGAAGCTTTACGATGAACTAAGCACTTTCAAGGCTGACATCGAGCAGCTTGACAACCTCGCTCTCATCGGTCATAGCCTCGGAGAGTATGCCGCGCTTCACGTTGCCGGTGTCATCTCCGCCAGCGACATGGTTCTTCTAGTTGGTCGCCGTGCTCAGCTCCTAGAGCAGGAATGCACGGCTAATACCCACGGCATGTTGGCTGTCAAGGGTAGCCTAGAAGCGATCAAAGAAGCTCTTGGCGAGCAGATGACTGAAGTTGCATGCATGAATGGCCCCGAGGAAACCGTCCTGTGTGGTACCGTCGAGGTGGTTGAGAGCACCAACGCTGCACTTGCCGCCAAGGGTTTCAAGGCTACTAAGCTGAATGTGCCGTTCGCTTTCCACTCCGCCCAGGTCGAACCAATCCTCGAAAAGTTCAAAGCTGTCGCTGCTTCTGTGGTGTTCCACAAGCCTGAGGTGCCTGTCCTATCGCCTCTCACCGGCGAGGTCATCCGCGAGGCTGGCGTCATTGGTCCTGATTACCTTGCTCGCCATGCGCGCGAGACCGTGAACTTCTGGAGCGCGCTCGATACCGGCAAGGACGAGAAGGCCTTTGATGAGAAGACCGCTTGGCTCGAAATCGGTGCCCACCCAGTCTGCAGTGGCATGGTGAAATCTTCCCTTGGGGCCTGGACGCCTACCACTGCAGGGTCTCTACGTCGCAACGAAGATCCGTGGAAGACCCTCACTAACAGTGTCTCCACTCTTTACCTCTACGGAGTGGCCTTTGACTGGAATGAGTACCACAGGCAATTCAACGATGCCCAAGAACTTCTAGAACTTCCCACCTATTCGTTTGACGCTAAGAAATACTGGTTGGATTACCACAACAACTGGACGTTGACTAAGGGCGAAGCTCCTCGCGTGGCCGAACCCAAAGCCATCGAGGCTCCACCGGCTCCCGTTGTCTCGAAGCTCTCGACTACGTCTTGCCATCGCATTGTTCGCGAAGAGCTCCACGCCAATTCAGGAACTGTCGTTGTCCAGTCCGATTTGTCTGATCCCAAGCTCAAGGCAACTATCACTGGTCATCAGGTCAATGGCAATCCTTTCTGCCCTTCGTCGCTTTATGCTGATCAGGCTATGACGGTTGCGGATTACCTCTTCAAGCAGCTCCGTCCAAACCTTCCCACTCCGGGCTTGAATGTCTGCCATATGGAGGTTACAAAGGGTCTTGTGCCAGAGTACCCTGCTCCTCCTGCTGGTCAGCATCTGCAAATCGAGGCTACTGCTGATCTTGAGACCAACCAGGTTCAGATCAAGTACCGATCTGTCACGGCTGACGGCTCTAAGGTGCTTGCCGAACACGCCTTTGGTACGGTTAAATATGAGAACATCAATGCCTGGAAGGAAGACTGGTCTCGCATTCAGTTCATGGTGCAGAGCCAGATCGACAACTTGACGCAAAAACTCCAGACTGGTGCCGCTCACAAGGTTCTTCGTGGCATGGCGTACAAACTCTTTAAAGCCTTGGTCAATTACGCGGATAACTACCGTGGTATGGAGGAAGTAATTCTGGACGGCAAGACGACAGAGGCTACTGCTGCTGTCAAGTTCCAGACCACTGCCGCAGATGGCGAGTTTTTCTGCTCTCCTTATTGGATCGACAGTCTGGCCCATCTGTCTGGTTTCATTGTCAATGCATCTGATCATCTCGATTCTGACAACTCTGTCTACATCTCTCATGGCTGGGGTTCGATCAGGATCTCCAAAACTCTTTCGCCGGAGAAGAAGTACCGCTCTTATGTTCGTATGCAACCGCAGCCTGGCAATGTCTCAGCCGGTGATGTTTACATCCTCGAGGGCGATGAGGTCATCGGTATGGTCACCGGGCTCAAGTTCCAAAACATCCCTCGCCGGGCTCTCAACATCATGATGCCTCCTCCGGGTTCGGCAAAGGCTGTTTCCGGTCCCCCAAAGACTGCTCCTATGAAGGCTTCCCCTCCTACCAAGACCCAGGCATCATCTGTCAAGACCTCTTCGAAGCCTGCTGCTAAGGTCAAGGCTGCGAAAGCTCCCAAACAGTCTGCAAACTCCATCACATCTCGCGTCATGAAGATTATCGCCGAAGAAACTGATGTTGATGCATCGGAGCTCGTCGATGAGGCAGCCTTTGAGAATCTTGGCGTCGATTCACTCATGTCTCTGACCATCTCGGCCAAGTTCCGCGAGGATCTAGAGATTGAGATTAGTTCTACTCTCTTCACGGACTATGCAACTGTCGGAGAGATGAAGAAGTTCTTCTCTCAGTATGATGGTGGCGCTATGCTTGCTGATGACGATGCTGAGTCTGATACTACCGAGGAGTCCTCCGACTTGTCCACGCCTTATGAGGTCGGAATAGCCAGCACACCTGCCAGCTCAGCTCCCAGTGAGTCTGGCGATGTTAAGATCACCGAGTCGTTCGCAGTAGTCGAGGGTGAGGCCAGTCTGGCTAGAAGGATCGTCGCCGAGGAGATGGGTGTGGACGTCTCTGAAATTACGGACAAGCTAGATCTTTCTGAAATGGGAATGGACTCTCTGATGAGTCTTACCATTCTTGGTCGCCTCCGTGAAGAGACCAACATCGATCTACCGTCGGAGTTTCTGACTACCAACGTCACCATCGAGGACATTGAGAATGAGCTTGGTATGCGTCCTAAACCCAAGATCGAAACTACCGCCAAAGTGACCTTCAAAACATCGAAGCCCTCCAAGCCTCAGCTCGCGGAGGTTAACAAGAAGTTGGAGAAAGTCGTTGACATTTCGAATCTTCCCCCTGCCAACTCGGTCTTGCTCCAGGGAAATGCTAAAGTAGCTACAAAGCGGATGTTTCTCGTCCCTGATGGCTCTGGCAGTGCTACTTCCTACATTTCTATTCCTAACATCTCTCCCGACATGGCGGTGTTCGGACTCAACTGTCCCTTCATGAAGTGCCCCGAGAAATGGACTTGCGGTGTGGAAGGTGTTTCTGCGCTCTACCTTGCTGAGATCAAGCGTCGTCAACCCCAGGGTCCATACATCATTGGCGGGTGGTCTGCCGGAGGTGTGATGGCTTACGAGGTCGCTCGTATGATTGTGGAAGCAGGTGAGGAGGTAGAGAACCTTGTTCTCATTGACGCTCCCTGCCCTGTCGCACTCGACCCTCTCCCAGCCCGTCTGCATATCTTCTTCGACCAGATTGGCCTGCTTGGAACTGGCAAGCCTGGTGGTACTCCCGGCTGGTTGCTACCACACTTTGCATCGGCCATTAAGAACCTTAGGGATTACGATCCGATCCCTATGAATCCTAAGATCGCGCCACCTGTCCTAGCCATCTGGTGTACCGATGGTGTCTGCCCCAACCCTGACGACCCTCGCCCACCTCCAGGAGAGGGAGAAGATCCGGCACCCATGAAGTGGCTCCTCAACAACCGTACCATCTTTGATGATAATGGTTGGGCACAGCTCTTGCCCAAAGAGAACTTCGAGTACGCTGTCATGGGCGGTAACCACTTCACGATGATGAAAGGTGAACACGGTGCTACATTGGGTAAACTCATCAAGAAGGGTTTGAAGCTATAA\">Copy to clipboard</span><br>\n</div>"
            },
            {
                "start": 775207,
                "end": 778416,
                "strand": 1,
                "locus_tag": "input.path1.gene208",
                "type": "other",
                "description": "<div class=\"focus-intro\">\n <strong><span class=\"serif\">input.path1.gene208</span></strong><br>\n \n <br>\n Locus tag: <span class=\"serif\">None</span><br>\n Protein ID: <span class=\"serif\">None</span><br>\n Gene: <span class=\"serif\">input.path1.gene208</span><br>\n \n Location: 775,207 - 778,416,\n (total: 2439 nt, excluding introns)<br>\n <br>\n \n</div>\n<div class=\"focus-info\">\n \n\n \n <br>\n <span class=\"bold\">PFAM hits:</span><br>\n \n  PF00172.18 (Fungal Zn(2)-Cys(6) binuclear cluster domain): [78:112](score: 34.4, e-value: 1.7e-08)<br>\n \n <br>\n \n\n \n\n\n \n  <br>\n  <span class=\"bold\"> Gene Ontology terms for PFAM domains:</span><br>\n  \n   PF00172.18: <a class='external-link' href='http://amigo.geneontology.org/amigo/term/GO:0000981' target='_blank'>GO:0000981</a>: DNA-binding transcription factor activity, RNA polymerase II-specific<br>\n  \n   PF00172.18: <a class='external-link' href='http://amigo.geneontology.org/amigo/term/GO:0008270' target='_blank'>GO:0008270</a>: zinc ion binding<br>\n  \n   PF00172.18: <a class='external-link' href='http://amigo.geneontology.org/amigo/term/GO:0006355' target='_blank'>GO:0006355</a>: regulation of transcription, DNA-templated<br>\n  \n   PF00172.18: <a class='external-link' href='http://amigo.geneontology.org/amigo/term/GO:0005634' target='_blank'>GO:0005634</a>: nucleus<br>\n  \n  <br>\n \n</div>\n<div class=\"focus-urls\">\n <a href=\"http://blast.ncbi.nlm.nih.gov/Blast.cgi?PAGE=Proteins&amp;PROGRAM=blastp&amp;BLAST_PROGRAMS=blastp&amp;QUERY=MVFCTYCGQSFTRDEHLERHILTHTNVKPFKCFTCHMSFARRDLLQRHYTVHGRDANNQEGLPPNAGIIPKSAGRTPIACSNCAKTKTKCDKKFPCSRCAQRNLKCTLRPTRRASKNVNRVMPAGEAAGSGSSESNNDSQDNSGGNSPSRDGQQSAAQSQPQAVNMQASSSQQSSNGQTQPRQSPQPPSVAHSRNPSISQPYGSTPDGILGMIPEMSPPQTFGPVQTPIQTPRMDESFSDLQIGSSASMFYPTNRQSSIVDTGVPDLGAIIAAQDGWTVFRCTPAIPSSSCPRTARLNLERLEQSLKNHEGWSTWRPSWDETDFQQSGRVDVAKIYESTRDKLLAITQSFLHKALDIHKDGMSSSSSDSPGSTASNFVLLPPAPVLDLFLRSYANSFERFYPTTSRGTLDANELMQNYNDKASSLLILMMIAQGAMTIPSIEARWLTGGITEACRISLFDLVEKNIIMAGDPIVLRAALLFTVQAAWSGDKWQMDIAMGQRGMYFAMLRHSGILEPQRISTPHLNGNRTDALWQDWILQEGRSRLIYSWVMVDQDLSLFHDTAPLFSVTEFGAPMPDSDGLWQAANAPEWSEMFSKVHEFSNGYSSVGSGARPLSLRDLFRHFLDDEIIAQDIQLTPLHLRLLLHPLQTLANLVVFHLISMNAVTNFPEIERLARREGVDGSYQQMLWIHKKCISDVHEAIFHSGQIMRLFREMPKGIRPPGGLSTSPNQQGQYTPPGTSVAVDRLQANDPAIIRYLTRREGIPNLTKRDGTPMGIDNGFKVLSHCVDVIDEGISTRFSDGIRGKLEKLARG&amp;LINK_LOC=protein&amp;PAGE_TYPE=BlastSearch\" target=\"_new\">NCBI BlastP on this gene</a><br>\n <a href=\"http://www.ncbi.nlm.nih.gov/projects/sviewer/?Db=gene&amp;DbFrom=protein&amp;Cmd=Link&amp;noslider=1&amp;id=contig_26&amp;from=765207&amp;to=788416\" target=\"_new\">View genomic context</a><br>\n \n \n \n \n</div>\n<div class=\"focus-clipboard\">\n AA sequence: <span class=\"clipboard-copy\" data-seq=\"MVFCTYCGQSFTRDEHLERHILTHTNVKPFKCFTCHMSFARRDLLQRHYTVHGRDANNQEGLPPNAGIIPKSAGRTPIACSNCAKTKTKCDKKFPCSRCAQRNLKCTLRPTRRASKNVNRVMPAGEAAGSGSSESNNDSQDNSGGNSPSRDGQQSAAQSQPQAVNMQASSSQQSSNGQTQPRQSPQPPSVAHSRNPSISQPYGSTPDGILGMIPEMSPPQTFGPVQTPIQTPRMDESFSDLQIGSSASMFYPTNRQSSIVDTGVPDLGAIIAAQDGWTVFRCTPAIPSSSCPRTARLNLERLEQSLKNHEGWSTWRPSWDETDFQQSGRVDVAKIYESTRDKLLAITQSFLHKALDIHKDGMSSSSSDSPGSTASNFVLLPPAPVLDLFLRSYANSFERFYPTTSRGTLDANELMQNYNDKASSLLILMMIAQGAMTIPSIEARWLTGGITEACRISLFDLVEKNIIMAGDPIVLRAALLFTVQAAWSGDKWQMDIAMGQRGMYFAMLRHSGILEPQRISTPHLNGNRTDALWQDWILQEGRSRLIYSWVMVDQDLSLFHDTAPLFSVTEFGAPMPDSDGLWQAANAPEWSEMFSKVHEFSNGYSSVGSGARPLSLRDLFRHFLDDEIIAQDIQLTPLHLRLLLHPLQTLANLVVFHLISMNAVTNFPEIERLARREGVDGSYQQMLWIHKKCISDVHEAIFHSGQIMRLFREMPKGIRPPGGLSTSPNQQGQYTPPGTSVAVDRLQANDPAIIRYLTRREGIPNLTKRDGTPMGIDNGFKVLSHCVDVIDEGISTRFSDGIRGKLEKLARG\">Copy to clipboard</span><br>\n Nucleotide sequence: <span class=\"clipboard-copy\" data-seq=\"ATGGTTTTCTGCACCTACTGCGGCCAGTCCTTCACCCGGGACGAGCATCTCGAGCGCCATATCCTCACCCACACTAATGTGAAACCCTTCAAGTGCTTCACATGCCACATGAGCTTTGCTCGTCGCGATCTGCTCCAACGCCACTACACAGTCCACGGCCGCGATGCAAACAACCAAGAAGGGCTTCCTCCAAACGCCGGCATCATTCCCAAGTCGGCGGGCAGGACTCCTATCGCCTGCAGCAACTGTGCAAAGACGAAGACAAAATGCGATAAGAAGTTTCCTTGCAGTCGGTGTGCCCAGCGAAATCTCAAATGCACTCTTCGTCCTACGCGTAGAGCATCCAAGAACGTCAACAGAGTAATGCCAGCAGGCGAGGCCGCCGGTAGCGGATCAAGCGAATCCAACAACGATTCTCAGGACAACTCGGGCGGCAACTCCCCATCGCGAGACGGGCAACAATCCGCCGCTCAGTCACAACCACAGGCTGTGAACATGCAAGCATCTTCCTCCCAGCAGTCTTCCAATGGCCAAACCCAGCCTCGGCAGTCTCCACAGCCTCCCTCTGTGGCTCACTCACGCAACCCGTCCATCTCTCAGCCTTATGGGTCCACCCCTGATGGGATTCTCGGTATGATACCCGAGATGTCGCCTCCGCAGACGTTTGGGCCTGTCCAGACGCCCATCCAAACACCAAGAATGGATGAGTCGTTCTCTGATCTACAGATCGGCAGTTCAGCTTCAATGTTTTATCCCACGAACAGGCAAAGCTCTATTGTCGACACGGGAGTCCCGGATCTTGGTGCAATTATCGCGGCTCAAGATGGTTGGACCGTGTTCCGTTGCACCCCAGCAATCCCTTCGAGCTCATGTCCTCGCACCGCGAGGCTGAACTTGGAGCGGCTTGAGCAAAGTCTTAAAAACCATGAGGGATGGAGTACTTGGCGGCCTTCCTGGGATGAGACCGATTTTCAGCAAAGCGGACGAGTGGATGTGGCCAAGATTTATGAGTCGACCCGAGACAAGTTGCTCGCCATAACCCAAAGTTTCTTGCACAAGGCCTTGGATATTCACAAGGATGGTATGAGCAGCTCAAGCAGCGACTCGCCAGGTTCAACGGCGTCCAACTTTGTTCTCTTGCCGCCTGCTCCAGTTTTAGATTTGTTCCTTCGCTCTTATGCCAACTCTTTCGAACGCTTCTACCCAACAACATCCCGCGGAACGTTGGATGCGAATGAGCTTATGCAAAACTACAACGACAAAGCATCTAGTCTCCTAATACTCATGATGATTGCTCAGGGGGCAATGACCATACCTTCTATCGAGGCTCGTTGGCTAACCGGTGGTATTACTGAAGCGTGTCGCATATCCCTTTTCGATCTCGTCGAGAAGAACATTATCATGGCTGGAGATCCAATTGTATTGCGTGCAGCCCTCCTCTTCACTGTTCAAGCAGCCTGGAGTGGGGATAAATGGCAAATGGATATAGCAATGGGCCAGCGCGGCATGTACTTTGCGATGCTTCGACATTCAGGCATTCTTGAACCTCAGCGAATCTCGACACCGCACTTGAATGGGAACAGGACGGATGCGTTGTGGCAGGACTGGATCTTGCAAGAAGGTCGAAGTCGGTTGATCTATTCATGGGTCATGGTCGATCAGGATCTGTCTTTATTCCATGACACTGCTCCTCTTTTTTCTGTGACAGAGTTCGGTGCACCGATGCCCGATTCCGATGGACTCTGGCAGGCTGCAAACGCTCCAGAGTGGTCTGAAATGTTCAGTAAGGTACACGAATTTTCAAACGGCTACTCATCAGTCGGGTCGGGGGCTCGTCCATTGAGTCTTAGAGATTTGTTTCGTCATTTCCTCGACGATGAGATCATTGCGCAGGATATCCAGCTTACTCCGCTCCACCTTCGTCTGTTGCTGCATCCTCTGCAGACCTTGGCCAATCTTGTCGTGTTCCATCTCATCAGCATGAATGCCGTCACCAACTTCCCAGAGATCGAGCGCCTCGCACGACGAGAGGGCGTTGATGGCTCGTACCAGCAAATGCTTTGGATCCACAAGAAGTGCATATCAGATGTGCACGAAGCCATCTTCCATTCAGGTCAAATTATGCGCCTGTTCCGAGAGATGCCAAAGGGAATTCGTCCCCCTGGTGGCCTGTCGACAAGTCCCAATCAGCAAGGCCAGTACACACCACCAGGCACTTCCGTGGCTGTAGATCGTCTGCAAGCAAACGATCCCGCTATCATCCGATACTTGACACGGCGGGAAGGTATTCCTAATTTGACGAAGCGCGACGGCACCCCAATGGGTATCGATAATGGCTTCAAAGTTCTTTCACACTGCGTAGATGTCATTGATGAAGGCATCTCTACTAGATTCTCAGACGGGATCCGTGGAAAACTTGAAAAGTTGGCCAGGGGCTAG\">Copy to clipboard</span><br>\n</div>"
            }
        ],
        "clusters": [
            {
                "start": 756918,
                "end": 763489,
                "tool": "rule-based-clusters",
                "neighbouring_start": 736918,
                "neighbouring_end": 783489,
                "product": "T1PKS",
                "height": 2,
                "kind": "protocluster",
                "prefix": ""
            }
        ],
        "ttaCodons": [],
        "type": "T1PKS",
        "products": [
            "T1PKS"
        ],
        "anchor": "r17c2"
    },
    "r19c1": {
        "start": 5917,
        "end": 54518,
        "idx": 1,
        "orfs": [
            {
                "start": 10897,
                "end": 13990,
                "strand": 1,
                "locus_tag": "input.path1.gene1",
                "type": "other",
                "description": "<div class=\"focus-intro\">\n <strong><span class=\"serif\">input.path1.gene1</span></strong><br>\n \n <br>\n Locus tag: <span class=\"serif\">None</span><br>\n Protein ID: <span class=\"serif\">None</span><br>\n Gene: <span class=\"serif\">input.path1.gene1</span><br>\n \n Location: 10,897 - 13,990,\n (total: 2007 nt, excluding introns)<br>\n <br>\n \n</div>\n<div class=\"focus-info\">\n \n\n \n <br>\n <span class=\"bold\">PFAM hits:</span><br>\n \n  PF06985.11 (Heterokaryon incompatibility protein (HET)): [434:511](score: 29.9, e-value: 6.1e-07)<br>\n \n <br>\n \n\n \n\n\n \n</div>\n<div class=\"focus-urls\">\n <a href=\"http://blast.ncbi.nlm.nih.gov/Blast.cgi?PAGE=Proteins&amp;PROGRAM=blastp&amp;BLAST_PROGRAMS=blastp&amp;QUERY=MIGVLEPYADWAFMKGSETESLFQENLFEKSELELVVSTIGYEFTEEEIINAVLRIPYQRKALEAWDDFKIPRPSLPCAPSESQTPPKSQSEDQDDEWSSFPPNVQEVIRDIAAQEPADENDINYWLKLFLSLLVKPDDAQEGWGDIAIDPAVGDLVKKITGQHNASAKSVPSQNSRVEKLGNFSGEDEGKRLLSYQLFQKALERSSPTVSKDILLHIKTFAKANDALGLRLMKEAEIEEVEMMKSLKKSKLESQNLRSGKQAQPLIRHDSSRKMKNENPLALTLAEVTASISTNIRDSGTRETLVTDPTIEVPSLASTPPPVDHLEASVYQYRPLEGSKRIRVLSIKPMDAEDDPELPPSSFLSALAEDKLNKKISENRPRLYQNRLSRMRWNISHVAGDEKLEWEDMLQRLAQREQNPSLEELCDKAIEAPNNLEERAREVQKMDLIYMEAMAVQAWLGSPTTEVTRRIARFEIFKEAVETINAEYSVWLVLSAISSEPYWQRLWIIQEISLAYSLILSYGEHDFTSKEFWSIMETGVRWEITDRDQIPELKKDPKKQDPAIHCFFNDLSIARTVTPNYEEDFTLTHCWVSFARSCFEGENNLNQLARSSGSRSRAIFGGMGLSIPSWAFDLSSKRRPETSSMDDKSWYLTAYSFSIEELAEDTST&amp;LINK_LOC=protein&amp;PAGE_TYPE=BlastSearch\" target=\"_new\">NCBI BlastP on this gene</a><br>\n <a href=\"http://www.ncbi.nlm.nih.gov/projects/sviewer/?Db=gene&amp;DbFrom=protein&amp;Cmd=Link&amp;noslider=1&amp;id=contig_28&amp;from=897&amp;to=23990\" target=\"_new\">View genomic context</a><br>\n \n \n \n \n</div>\n<div class=\"focus-clipboard\">\n AA sequence: <span class=\"clipboard-copy\" data-seq=\"MIGVLEPYADWAFMKGSETESLFQENLFEKSELELVVSTIGYEFTEEEIINAVLRIPYQRKALEAWDDFKIPRPSLPCAPSESQTPPKSQSEDQDDEWSSFPPNVQEVIRDIAAQEPADENDINYWLKLFLSLLVKPDDAQEGWGDIAIDPAVGDLVKKITGQHNASAKSVPSQNSRVEKLGNFSGEDEGKRLLSYQLFQKALERSSPTVSKDILLHIKTFAKANDALGLRLMKEAEIEEVEMMKSLKKSKLESQNLRSGKQAQPLIRHDSSRKMKNENPLALTLAEVTASISTNIRDSGTRETLVTDPTIEVPSLASTPPPVDHLEASVYQYRPLEGSKRIRVLSIKPMDAEDDPELPPSSFLSALAEDKLNKKISENRPRLYQNRLSRMRWNISHVAGDEKLEWEDMLQRLAQREQNPSLEELCDKAIEAPNNLEERAREVQKMDLIYMEAMAVQAWLGSPTTEVTRRIARFEIFKEAVETINAEYSVWLVLSAISSEPYWQRLWIIQEISLAYSLILSYGEHDFTSKEFWSIMETGVRWEITDRDQIPELKKDPKKQDPAIHCFFNDLSIARTVTPNYEEDFTLTHCWVSFARSCFEGENNLNQLARSSGSRSRAIFGGMGLSIPSWAFDLSSKRRPETSSMDDKSWYLTAYSFSIEELAEDTST\">Copy to clipboard</span><br>\n Nucleotide sequence: <span class=\"clipboard-copy\" data-seq=\"ATGATCGGTGTTCTCGAACCGTACGCTGACTGGGCTTTTATGAAGGGCTCTGAGACAGAGAGTCTTTTCCAAGAAAACCTTTTCGAAAAGTCCGAGCTTGAGCTTGTCGTATCGACGATCGGATATGAATTCACAGAGGAAGAAATCATCAATGCTGTTTTACGGATCCCATATCAAAGAAAAGCTCTAGAAGCGTGGGATGATTTTAAAATACCAAGGCCAAGTTTACCTTGTGCGCCGTCTGAGTCTCAAACTCCTCCCAAATCTCAATCTGAGGATCAAGATGATGAGTGGTCGTCATTCCCACCGAATGTCCAGGAGGTTATCCGGGACATTGCTGCTCAAGAGCCCGCGGATGAGAATGACATCAATTACTGGTTGAAACTTTTCTTGTCTCTTCTGGTGAAGCCGGATGACGCACAAGAGGGCTGGGGCGACATCGCAATAGACCCAGCTGTTGGAGACCTCGTCAAGAAAATCACGGGTCAACATAATGCTTCTGCCAAGTCTGTGCCATCCCAGAACTCCAGAGTCGAGAAGCTGGGAAACTTCAGCGGTGAAGATGAGGGCAAACGACTTTTGAGCTACCAGTTATTCCAAAAGGCTCTAGAAAGATCATCTCCCACCGTTTCTAAAGATATACTTCTACATATCAAAACGTTCGCGAAGGCCAACGACGCTCTAGGACTCAGGTTGATGAAGGAAGCAGAAATTGAAGAAGTGGAAATGATGAAGTCGCTGAAGAAGTCAAAATTGGAATCTCAAAACCTGCGTTCGGGCAAGCAGGCTCAACCTTTGATACGTCACGATTCTTCAAGGAAAATGAAAAACGAAAACCCGCTTGCGCTTACACTGGCCGAAGTAACCGCCAGTATCAGCACCAATATCAGGGACTCCGGGACACGCGAGACTTTAGTAACGGACCCGACCATCGAAGTACCAAGCCTAGCTTCAACTCCTCCACCGGTAGATCATCTCGAGGCATCAGTCTATCAATACCGGCCCTTGGAAGGAAGTAAAAGGATACGAGTGCTGTCGATCAAGCCGATGGATGCCGAAGATGACCCTGAATTACCACCATCATCCTTTCTATCGGCTTTGGCCGAGGATAAACTGAACAAAAAGATCTCAGAAAACCGACCCCGATTGTACCAAAATCGTCTTTCTCGCATGAGATGGAATATCAGTCATGTGGCTGGCGACGAGAAACTAGAGTGGGAGGATATGCTTCAGCGACTAGCTCAACGGGAACAGAATCCTAGTCTTGAAGAGCTCTGCGACAAAGCTATCGAAGCACCCAACAATCTAGAAGAGAGAGCCAGAGAGGTCCAGAAAATGGACTTGATATATATGGAGGCCATGGCCGTTCAAGCGTGGCTGGGCTCGCCCACGACTGAGGTTACAAGACGTATTGCTCGGTTCGAGATATTCAAAGAGGCGGTGGAGACTATCAACGCCGAATACTCGGTGTGGCTTGTTCTCAGCGCAATAAGCAGCGAACCATACTGGCAGCGACTTTGGATTATTCAAGAAATTTCGCTTGCATATTCCCTCATTCTTTCCTACGGAGAACATGATTTCACGTCCAAGGAGTTTTGGTCGATCATGGAAACAGGTGTTCGATGGGAGATCACAGACCGAGACCAAATCCCTGAACTGAAGAAGGACCCCAAAAAGCAGGACCCAGCGATACACTGTTTCTTTAACGATCTTTCCATTGCCAGAACTGTTACTCCAAACTATGAGGAAGACTTCACCTTAACCCACTGCTGGGTCTCGTTTGCAAGAAGTTGCTTTGAGGGCGAGAACAATCTGAACCAACTGGCGCGGTCTTCCGGATCACGTTCGAGGGCAATATTCGGTGGTATGGGATTGAGTATCCCTAGCTGGGCATTTGATTTAAGTAGCAAGAGGAGGCCGGAGACTAGTTCAATGGATGATAAGAGCTGGTACCTCACAGCCTATTCATTCAGCATAGAGGAGCTGGCTGAAGACACTTCGACATGA\">Copy to clipboard</span><br>\n</div>"
            },
            {
                "start": 15525,
                "end": 18131,
                "strand": -1,
                "locus_tag": "input.path1.gene2",
                "type": "biosynthetic-additional",
                "description": "<div class=\"focus-intro\">\n <strong><span class=\"serif\">input.path1.gene2</span></strong><br>\n \n <br>\n Locus tag: <span class=\"serif\">None</span><br>\n Protein ID: <span class=\"serif\">None</span><br>\n Gene: <span class=\"serif\">input.path1.gene2</span><br>\n \n Location: 15,525 - 18,131,\n (total: 1248 nt, excluding introns)<br>\n <br>\n \n  biosynthetic-additional (rule-based-clusters) p450<br>\n \n  biosynthetic-additional (smcogs) SMCOG1034:cytochrome P450 (Score: 88; E-value: 1.1e-26)<br>\n \n</div>\n<div class=\"focus-info\">\n \n\n \n <br>\n <span class=\"bold\">PFAM hits:</span><br>\n \n  PF00067.22 (Cytochrome P450): [169:277](score: 25.2, e-value: 6.5e-06)<br>\n \n  PF00067.22 (Cytochrome P450): [302:391](score: 63.1, e-value: 2e-17)<br>\n \n <br>\n \n\n \n\n\n \n  <br>\n  <span class=\"bold\"> Gene Ontology terms for PFAM domains:</span><br>\n  \n   PF00067.22: <a class='external-link' href='http://amigo.geneontology.org/amigo/term/GO:0005506' target='_blank'>GO:0005506</a>: iron ion binding<br>\n  \n   PF00067.22: <a class='external-link' href='http://amigo.geneontology.org/amigo/term/GO:0016705' target='_blank'>GO:0016705</a>: oxidoreductase activity, acting on paired donors, with incorporation or reduction of molecular oxygen<br>\n  \n   PF00067.22: <a class='external-link' href='http://amigo.geneontology.org/amigo/term/GO:0020037' target='_blank'>GO:0020037</a>: heme binding<br>\n  \n   PF00067.22: <a class='external-link' href='http://amigo.geneontology.org/amigo/term/GO:0055114' target='_blank'>GO:0055114</a>: oxidation-reduction process<br>\n  \n  <br>\n \n</div>\n<div class=\"focus-urls\">\n <a href=\"http://blast.ncbi.nlm.nih.gov/Blast.cgi?PAGE=Proteins&amp;PROGRAM=blastp&amp;BLAST_PROGRAMS=blastp&amp;QUERY=MEGMDKSIKEPFLMPRPVFDWPHETTRTAMHLIMTNSGGGTLPYVAGRIEDANMQARFAGKEPGEFLEDAKAFYFDLALVGHKGPLQLLVDFAEPGHILYGSDFPFVREDMVAKKAKAIDSAKDAEGEDLTLAARKAALGMAQPAVDFAGFGCGNAAWKDIHGHAAAKRFAKYGYFEVRPDAQPVLTAAGDEHVRQRGALAHGFSEKAILAQETSVTRHIAAFVEKLRCYARTEEAADMTTWTRYLAFDVIGEFTLSMHFGCVANSQNHPAEKLRDRIAIGDDPRKSDLWTYVMRNTEVPQGGATVSGHYVPEGTIVCVYQLPAFTTASNWARSNEFVPERWLRADHPDRPADTLTDKRDAFQPFGYGPKNCIGKGLAYAEMKLILAKFLWHGETENLSVSRETVFKCSVGRTDA&amp;LINK_LOC=protein&amp;PAGE_TYPE=BlastSearch\" target=\"_new\">NCBI BlastP on this gene</a><br>\n <a href=\"http://www.ncbi.nlm.nih.gov/projects/sviewer/?Db=gene&amp;DbFrom=protein&amp;Cmd=Link&amp;noslider=1&amp;id=contig_28&amp;from=5525&amp;to=28131\" target=\"_new\">View genomic context</a><br>\n \n  <a href=\"knownclusterblast/region1/input.path1.gene2_mibig_hits.html\" target=\"_new\">MiBIG Hits</a><br>\n \n \n \n \n</div>\n<div class=\"focus-clipboard\">\n AA sequence: <span class=\"clipboard-copy\" data-seq=\"MEGMDKSIKEPFLMPRPVFDWPHETTRTAMHLIMTNSGGGTLPYVAGRIEDANMQARFAGKEPGEFLEDAKAFYFDLALVGHKGPLQLLVDFAEPGHILYGSDFPFVREDMVAKKAKAIDSAKDAEGEDLTLAARKAALGMAQPAVDFAGFGCGNAAWKDIHGHAAAKRFAKYGYFEVRPDAQPVLTAAGDEHVRQRGALAHGFSEKAILAQETSVTRHIAAFVEKLRCYARTEEAADMTTWTRYLAFDVIGEFTLSMHFGCVANSQNHPAEKLRDRIAIGDDPRKSDLWTYVMRNTEVPQGGATVSGHYVPEGTIVCVYQLPAFTTASNWARSNEFVPERWLRADHPDRPADTLTDKRDAFQPFGYGPKNCIGKGLAYAEMKLILAKFLWHGETENLSVSRETVFKCSVGRTDA\">Copy to clipboard</span><br>\n Nucleotide sequence: <span class=\"clipboard-copy\" data-seq=\"ATGGAAGGGATGGATAAATCGATCAAGGAACCATTCCTCATGCCGCGACCCGTGTTTGACTGGCCCCACGAAACGACTCGTACTGCCATGCACCTCATTATGACCAATTCGGGTGGGGGTACACTCCCTTATGTCGCAGGTCGCATCGAGGACGCCAATATGCAGGCGCGGTTCGCCGGCAAAGAACCCGGCGAGTTTCTCGAGGACGCCAAGGCGTTCTACTTTGACCTTGCACTTGTCGGGCACAAGGGCCCGTTGCAGCTCCTTGTTGACTTTGCCGAACCGGGGCACATTCTGTATGGCAGTGATTTCCCTTTCGTACGGGAAGACATGGTGGCGAAGAAGGCGAAGGCAATTGATAGCGCAAAAGACGCGGAGGGAGAGGATTTGACGTTGGCAGCGCGCAAAGCCGCATTGGGCATGGCACAGCCTGCGGTGGACTTCGCTGGCTTTGGCTGTGGCAACGCTGCATGGAAGGATATTCACGGTCACGCGGCGGCCAAGCGGTTTGCCAAGTACGGATACTTCGAAGTTCGACCGGACGCACAGCCTGTGTTGACAGCCGCAGGAGATGAACATGTACGACAGCGTGGAGCCCTCGCCCACGGCTTTTCGGAAAAGGCTATTCTCGCCCAGGAAACCTCAGTCACTCGTCATATTGCTGCCTTCGTTGAGAAACTGAGATGCTACGCCAGGACGGAGGAAGCAGCCGACATGACCACGTGGACTCGCTATCTTGCTTTTGATGTTATTGGCGAGTTCACATTGAGCATGCATTTTGGATGTGTGGCCAACAGCCAGAATCACCCCGCCGAGAAACTTCGAGACAGGATCGCCATCGGCGACGACCCGCGAAAGTCAGACCTTTGGACATATGTGATGCGCAATACGGAAGTACCACAGGGCGGTGCCACCGTTTCAGGACACTACGTCCCGGAAGGAACTATCGTGTGCGTGTACCAGCTCCCTGCCTTCACCACAGCTAGTAACTGGGCTCGTTCCAATGAATTTGTCCCCGAACGGTGGCTCCGAGCTGACCACCCCGACCGACCCGCGGACACTCTTACCGACAAGCGAGACGCTTTTCAGCCATTTGGCTACGGGCCCAAGAACTGCATCGGCAAGGGTCTAGCGTACGCTGAGATGAAGCTTATTCTCGCAAAGTTCCTATGGCATGGCGAAACAGAAAATCTTTCTGTTTCGCGAGAGACCGTCTTTAAATGTTCGGTTGGTAGAACGGACGCATGA\">Copy to clipboard</span><br>\n</div>"
            },
            {
                "start": 19146,
                "end": 22331,
                "strand": 1,
                "locus_tag": "input.path1.gene3",
                "type": "biosynthetic-additional",
                "description": "<div class=\"focus-intro\">\n <strong><span class=\"serif\">input.path1.gene3</span></strong><br>\n \n <br>\n Locus tag: <span class=\"serif\">None</span><br>\n Protein ID: <span class=\"serif\">None</span><br>\n Gene: <span class=\"serif\">input.path1.gene3</span><br>\n \n Location: 19,146 - 22,331,\n (total: 1602 nt, excluding introns)<br>\n <br>\n \n  biosynthetic-additional (smcogs) SMCOG1138:FAD linked oxidase domain protein (Score: 209.3; E-value: 2.6e-63)<br>\n \n</div>\n<div class=\"focus-info\">\n \n\n \n <br>\n <span class=\"bold\">PFAM hits:</span><br>\n \n  PF01565.23 (FAD binding domain): [68:200](score: 76.6, e-value: 1.5e-21)<br>\n \n <br>\n \n\n \n\n\n \n  <br>\n  <span class=\"bold\"> Gene Ontology terms for PFAM domains:</span><br>\n  \n   PF01565.23: <a class='external-link' href='http://amigo.geneontology.org/amigo/term/GO:0016491' target='_blank'>GO:0016491</a>: oxidoreductase activity<br>\n  \n   PF01565.23: <a class='external-link' href='http://amigo.geneontology.org/amigo/term/GO:0050660' target='_blank'>GO:0050660</a>: flavin adenine dinucleotide binding<br>\n  \n   PF01565.23: <a class='external-link' href='http://amigo.geneontology.org/amigo/term/GO:0055114' target='_blank'>GO:0055114</a>: oxidation-reduction process<br>\n  \n  <br>\n \n</div>\n<div class=\"focus-urls\">\n <a href=\"http://blast.ncbi.nlm.nih.gov/Blast.cgi?PAGE=Proteins&amp;PROGRAM=blastp&amp;BLAST_PROGRAMS=blastp&amp;QUERY=MKYITLLFASISTLLPQLVPAINGTLVAQDFRELLSQGSGIYLASDENWENETTQRWNLWNAPTYVVSVKPALVEDVQKVVQYVSRHNYSFLATGGGHGYTGSLGALDNGIELDMGNFNTVQIDANSSILRTGGSVRFRDIMPVAYSAGKAFPVGACPCVGATGAALGGGIGFFSGFYGAISDGFESLEMITGTGDLIKASETENSDLFWAMKGAGANYGVVTTVNYRVSDHPNGGQVFTADFVFPAAANRSILEFAASFIGNQPKELSVTLGFLYSAAAQELLVIANVIYVGPETQGREIVQPLVDLSPVTTNISYIPWKDVAQLDITANSDDDVPDAESFGREFRDRLQTISGSGPATFGLLSPTSLTSQLSLDKLHSQRLRLIHDVSRLIQPPLSITVGQPQIKVPQHLRKHHPRFGKKQSSTLVYPYDGIPGDKGPVNGTPFAGNNAREVDGRRVVHTQDFVEHRIEHMREELRLGDPPALRPILDMLRDLSDYWRHQVRALDIALLHAGFDLRREYRPVPGPLLARQA&amp;LINK_LOC=protein&amp;PAGE_TYPE=BlastSearch\" target=\"_new\">NCBI BlastP on this gene</a><br>\n <a href=\"http://www.ncbi.nlm.nih.gov/projects/sviewer/?Db=gene&amp;DbFrom=protein&amp;Cmd=Link&amp;noslider=1&amp;id=contig_28&amp;from=9146&amp;to=32331\" target=\"_new\">View genomic context</a><br>\n \n  <a href=\"knownclusterblast/region1/input.path1.gene3_mibig_hits.html\" target=\"_new\">MiBIG Hits</a><br>\n \n \n \n \n</div>\n<div class=\"focus-clipboard\">\n AA sequence: <span class=\"clipboard-copy\" data-seq=\"MKYITLLFASISTLLPQLVPAINGTLVAQDFRELLSQGSGIYLASDENWENETTQRWNLWNAPTYVVSVKPALVEDVQKVVQYVSRHNYSFLATGGGHGYTGSLGALDNGIELDMGNFNTVQIDANSSILRTGGSVRFRDIMPVAYSAGKAFPVGACPCVGATGAALGGGIGFFSGFYGAISDGFESLEMITGTGDLIKASETENSDLFWAMKGAGANYGVVTTVNYRVSDHPNGGQVFTADFVFPAAANRSILEFAASFIGNQPKELSVTLGFLYSAAAQELLVIANVIYVGPETQGREIVQPLVDLSPVTTNISYIPWKDVAQLDITANSDDDVPDAESFGREFRDRLQTISGSGPATFGLLSPTSLTSQLSLDKLHSQRLRLIHDVSRLIQPPLSITVGQPQIKVPQHLRKHHPRFGKKQSSTLVYPYDGIPGDKGPVNGTPFAGNNAREVDGRRVVHTQDFVEHRIEHMREELRLGDPPALRPILDMLRDLSDYWRHQVRALDIALLHAGFDLRREYRPVPGPLLARQA\">Copy to clipboard</span><br>\n Nucleotide sequence: <span class=\"clipboard-copy\" data-seq=\"ATGAAGTATATCACCCTATTATTCGCGAGCATCAGCACTCTTCTCCCCCAGTTGGTCCCTGCGATCAACGGGACCCTTGTAGCCCAAGACTTTCGTGAGCTGCTGTCCCAGGGCTCCGGGATCTACCTTGCGTCGGATGAAAATTGGGAGAACGAGACGACCCAACGGTGGAATTTGTGGAATGCGCCGACGTACGTCGTCTCTGTCAAGCCTGCATTAGTGGAAGACGTGCAGAAAGTGGTCCAGTATGTCTCGCGGCACAATTATTCGTTCCTCGCAACGGGAGGTGGTCACGGCTACACAGGAAGCTTGGGAGCTTTGGACAATGGGATTGAACTAGACATGGGCAATTTCAACACTGTGCAAATAGATGCCAACAGCAGCATCCTCAGGACTGGAGGTTCGGTAAGGTTTCGCGATATCATGCCTGTCGCTTATTCCGCCGGGAAAGCGTTCCCGGTCGGAGCATGCCCCTGCGTTGGAGCGACTGGTGCCGCATTGGGCGGTGGAATCGGGTTCTTTTCCGGCTTCTATGGCGCCATTTCAGATGGTTTCGAGTCTCTTGAAATGATTACGGGAACTGGCGACCTGATAAAAGCGTCCGAGACCGAGAACAGCGATTTGTTCTGGGCGATGAAAGGCGCCGGGGCAAACTACGGTGTTGTGACCACGGTCAATTACCGAGTGAGTGACCATCCCAACGGCGGCCAGGTCTTCACGGCCGATTTCGTCTTCCCCGCCGCGGCGAATCGGTCCATTTTGGAGTTTGCAGCATCATTTATTGGAAATCAACCGAAAGAGCTCAGTGTCACTTTGGGCTTCCTGTACAGCGCTGCAGCGCAAGAGCTCCTGGTCATTGCAAACGTCATCTACGTCGGCCCCGAAACACAGGGCAGAGAAATCGTCCAACCACTCGTCGACCTATCCCCAGTTACGACAAACATCTCGTACATACCGTGGAAGGATGTGGCCCAGCTGGACATTACAGCAAACAGCGATGATGACGTCCCCGATGCCGAGTCCTTTGGTCGCGAATTCCGGGACCGCCTTCAGACCATTAGCGGCAGTGGACCAGCTACATTCGGTCTTCTGTCCCCAACCTCACTCACCTCCCAGCTTTCTCTCGACAAGCTCCACTCTCAACGCCTTCGGCTCATACACGATGTAAGCCGCCTTATCCAACCACCCCTCAGCATTACCGTCGGCCAGCCGCAGATCAAAGTTCCACAGCATCTTCGCAAGCACCACCCTCGCTTCGGCAAAAAACAATCTAGCACACTGGTTTATCCCTACGATGGTATTCCCGGGGACAAAGGTCCCGTCAATGGTACGCCCTTCGCGGGGAACAACGCGAGGGAGGTTGATGGGCGTCGGGTGGTGCACACGCAGGACTTCGTTGAGCACCGCATCGAGCATATGCGAGAGGAGCTCCGGCTTGGTGATCCCCCTGCCCTTCGGCCCATCCTCGATATGCTCCGCGACCTTTCCGATTACTGGCGTCATCAGGTCCGCGCGCTTGACATCGCCTTGCTCCATGCGGGCTTCGATCTTCGCCGAGAATATCGCCCAGTTCCGGGCCCTTTGCTTGCGCGTCAGGCTTAG\">Copy to clipboard</span><br>\n</div>"
            },
            {
                "start": 22343,
                "end": 25105,
                "strand": -1,
                "locus_tag": "input.path1.gene4",
                "type": "biosynthetic-additional",
                "description": "<div class=\"focus-intro\">\n <strong><span class=\"serif\">input.path1.gene4</span></strong><br>\n \n <br>\n Locus tag: <span class=\"serif\">None</span><br>\n Protein ID: <span class=\"serif\">None</span><br>\n Gene: <span class=\"serif\">input.path1.gene4</span><br>\n \n Location: 22,343 - 25,105,\n (total: 1512 nt, excluding introns)<br>\n <br>\n \n  biosynthetic-additional (rule-based-clusters) p450<br>\n \n  biosynthetic-additional (smcogs) SMCOG1039:aldo/keto reductase family oxidoreductase (Score: 159.4; E-value: 1.8e-48)<br>\n \n</div>\n<div class=\"focus-info\">\n \n\n \n <br>\n <span class=\"bold\">PFAM hits:</span><br>\n \n  PF00248.21 (Aldo/keto reductase family): [22:267](score: 154.2, e-value: 4.2e-45)<br>\n \n  PF00067.22 (Cytochrome P450): [340:488](score: 24.0, e-value: 1.4e-05)<br>\n \n <br>\n \n\n \n\n\n \n  <br>\n  <span class=\"bold\"> Gene Ontology terms for PFAM domains:</span><br>\n  \n   PF00067.22: <a class='external-link' href='http://amigo.geneontology.org/amigo/term/GO:0005506' target='_blank'>GO:0005506</a>: iron ion binding<br>\n  \n   PF00067.22: <a class='external-link' href='http://amigo.geneontology.org/amigo/term/GO:0016705' target='_blank'>GO:0016705</a>: oxidoreductase activity, acting on paired donors, with incorporation or reduction of molecular oxygen<br>\n  \n   PF00067.22: <a class='external-link' href='http://amigo.geneontology.org/amigo/term/GO:0020037' target='_blank'>GO:0020037</a>: heme binding<br>\n  \n   PF00067.22: <a class='external-link' href='http://amigo.geneontology.org/amigo/term/GO:0055114' target='_blank'>GO:0055114</a>: oxidation-reduction process<br>\n  \n  <br>\n \n</div>\n<div class=\"focus-urls\">\n <a href=\"http://blast.ncbi.nlm.nih.gov/Blast.cgi?PAGE=Proteins&amp;PROGRAM=blastp&amp;BLAST_PROGRAMS=blastp&amp;QUERY=MGVAWLSEKPILVWGSGVSLHVGELVARAPTFVIDKVVLNVKGGMQNFKPNGSPEYIRESVENCLKQLGKGKIDQFECARKDPTIPFETTLRTLKELVDEGKIGSISLTEVNATTIREASAIIPISSVEIELSLWTRDPLENGILSTCAELDIPVYAYCPVGRGVLAGALASFDDIPEKDYRRMLPRYQPDNLKANVKLVAEVEMLAEKKGWTTAQVALGWLLGISKREGMPVIIPIPGTATPSHVRENAAAQALTAEEMEAVESILSANPYLVHRTSLRPIGECADWPHAEPAVEVTHHNDVHSTSNPSHLLGGLLITALAIASLISYRIWLHPLAKFPGPKWWAASRLPWVRHMVRGRMWRELELLHEKHGSFVRIAPNELSVLSPQAWSDIYTSRPLLPKEPTSQTPPLNGAHSLFTAVGDDHRRIRGSLASGFSDKALRDQSPIIEHHASALVSRLRRELAVNPILDVQTFFGYAALDAITDLTRSACAHAGSGRWTKS&amp;LINK_LOC=protein&amp;PAGE_TYPE=BlastSearch\" target=\"_new\">NCBI BlastP on this gene</a><br>\n <a href=\"http://www.ncbi.nlm.nih.gov/projects/sviewer/?Db=gene&amp;DbFrom=protein&amp;Cmd=Link&amp;noslider=1&amp;id=contig_28&amp;from=12343&amp;to=35105\" target=\"_new\">View genomic context</a><br>\n \n  <a href=\"knownclusterblast/region1/input.path1.gene4_mibig_hits.html\" target=\"_new\">MiBIG Hits</a><br>\n \n \n \n \n</div>\n<div class=\"focus-clipboard\">\n AA sequence: <span class=\"clipboard-copy\" data-seq=\"MGVAWLSEKPILVWGSGVSLHVGELVARAPTFVIDKVVLNVKGGMQNFKPNGSPEYIRESVENCLKQLGKGKIDQFECARKDPTIPFETTLRTLKELVDEGKIGSISLTEVNATTIREASAIIPISSVEIELSLWTRDPLENGILSTCAELDIPVYAYCPVGRGVLAGALASFDDIPEKDYRRMLPRYQPDNLKANVKLVAEVEMLAEKKGWTTAQVALGWLLGISKREGMPVIIPIPGTATPSHVRENAAAQALTAEEMEAVESILSANPYLVHRTSLRPIGECADWPHAEPAVEVTHHNDVHSTSNPSHLLGGLLITALAIASLISYRIWLHPLAKFPGPKWWAASRLPWVRHMVRGRMWRELELLHEKHGSFVRIAPNELSVLSPQAWSDIYTSRPLLPKEPTSQTPPLNGAHSLFTAVGDDHRRIRGSLASGFSDKALRDQSPIIEHHASALVSRLRRELAVNPILDVQTFFGYAALDAITDLTRSACAHAGSGRWTKS\">Copy to clipboard</span><br>\n Nucleotide sequence: <span class=\"clipboard-copy\" data-seq=\"ATGGGCGTGGCATGGCTGTCTGAGAAGCCGATCTTGGTCTGGGGTTCCGGCGTATCTCTTCACGTCGGGGAACTTGTGGCCCGCGCCCCGACATTTGTGATCGACAAAGTCGTCCTCAACGTCAAAGGCGGTATGCAGAACTTCAAACCGAACGGATCGCCAGAGTACATACGCGAGAGTGTGGAGAACTGTTTGAAACAGCTTGGCAAGGGCAAAATTGACCAATTCGAATGCGCAAGGAAGGATCCTACGATACCTTTCGAGACGACGCTCCGTACGCTCAAAGAGCTCGTCGACGAGGGCAAGATTGGAAGCATTTCTTTGACAGAAGTGAATGCCACAACCATCCGCGAAGCCAGTGCCATCATCCCCATTTCTTCTGTTGAGATCGAGCTCTCGCTTTGGACAAGGGACCCGCTCGAGAACGGTATTCTCAGCACTTGCGCGGAACTCGATATCCCCGTTTATGCTTACTGTCCGGTCGGCAGGGGTGTTCTGGCTGGCGCTCTTGCTTCATTTGACGACATCCCTGAGAAAGACTACAGGCGTATGCTACCCCGCTATCAACCCGATAATCTCAAGGCAAACGTCAAGCTTGTCGCGGAAGTCGAGATGCTGGCAGAGAAAAAGGGCTGGACCACTGCACAGGTAGCTTTGGGATGGCTGCTGGGCATCTCCAAACGCGAGGGGATGCCCGTCATCATTCCCATCCCGGGAACCGCTACACCGAGCCACGTTCGTGAGAATGCGGCTGCACAGGCGTTAACGGCCGAGGAGATGGAGGCAGTGGAGAGCATACTGTCGGCGAACCCTTATCTTGTCCACCGTACGTCCCTCCGGCCTATTGGTGAATGCGCCGATTGGCCGCACGCCGAACCGGCCGTTGAGGTCACACACCACAACGATGTCCACAGCACTTCCAACCCCTCCCACCTCTTAGGCGGCCTGCTGATAACCGCTCTTGCTATCGCATCCCTCATCAGCTATCGCATCTGGTTGCATCCACTTGCCAAGTTTCCAGGCCCAAAATGGTGGGCTGCTTCGAGGCTGCCATGGGTGCGACACATGGTTCGAGGGCGAATGTGGCGCGAGCTTGAACTACTACACGAGAAGCATGGGTCTTTCGTTCGCATTGCTCCGAATGAACTATCAGTGCTCTCTCCACAGGCTTGGTCTGACATCTACACCTCGCGCCCTCTGCTTCCCAAAGAACCTACTTCCCAAACCCCGCCTCTTAACGGCGCACATTCTCTGTTCACAGCCGTCGGCGATGATCACCGCCGTATCCGCGGGTCCCTCGCCTCCGGCTTCTCCGACAAAGCCCTACGCGACCAATCCCCTATCATCGAGCACCATGCCTCCGCTCTCGTGTCCCGCCTCCGCCGCGAGCTGGCCGTCAATCCCATCCTTGACGTCCAGACTTTCTTCGGATATGCCGCGCTGGACGCGATCACGGACCTCACACGATCCGCATGTGCACATGCTGGTTCTGGCCGCTGGACCAAGTCCTAG\">Copy to clipboard</span><br>\n</div>"
            },
            {
                "start": 25917,
                "end": 34518,
                "strand": -1,
                "locus_tag": "input.path1.gene5",
                "type": "biosynthetic",
                "description": "<div class=\"focus-intro\">\n <strong><span class=\"serif\">input.path1.gene5</span></strong><br>\n \n <br>\n Locus tag: <span class=\"serif\">None</span><br>\n Protein ID: <span class=\"serif\">None</span><br>\n Gene: <span class=\"serif\">input.path1.gene5</span><br>\n \n Location: 25,917 - 34,518,\n (total: 6921 nt, excluding introns)<br>\n <br>\n \n  biosynthetic (rule-based-clusters) T1PKS: PKS_AT<br>\n \n  biosynthetic (rule-based-clusters) T1PKS: itr_KS<br>\n \n  biosynthetic-additional (rule-based-clusters) PP-binding<br>\n \n  biosynthetic-additional (smcogs) SMCOG1022:Beta-ketoacyl synthase (Score: 207.7; E-value: 5e-63)<br>\n \n</div>\n<div class=\"focus-info\">\n \n  Active site details: <div class=\"collapser collapser-target-input-path1-gene5 collapser-level-none\"> </div><div class=\"collapser-content\">\n  <dl>\n  \n   <dt><strong>PKS_KS</strong> (264..662)</dt>\n   <dd>\n   \n    found active site cysteine: True, scaffold matched GSSS: False<br>\n   \n    found active site histidines: True<br>\n   \n   </dd>\n  \n   <dt><strong>PKS_AT</strong> (703..991)</dt>\n   <dd>\n   \n    (Methyl)Malonyl-CoA specificity inconclusive<br>\n   \n    found active site serine: True, scaffold matched GHGE: True<br>\n   \n   </dd>\n  \n  </dl>\n  </div><br>\n \n\n \n <br>\n <span class=\"bold\">PFAM hits:</span><br>\n \n  PF00109.26 (Beta-ketoacyl synthase, N-terminal domain): [263:510](score: 240.3, e-value: 2.4e-71)<br>\n \n  PF02801.22 (Beta-ketoacyl synthase, C-terminal domain): [517:625](score: 103.0, e-value: 1e-29)<br>\n \n  PF00698.21 (Acyl transferase domain): [717:975](score: 83.8, e-value: 1.5e-23)<br>\n \n  PF14765.6 (Polyketide synthase dehydratase): [1111:1383](score: 78.2, e-value: 6e-22)<br>\n \n  PF00550.25 (Phosphopantetheine attachment site): [1445:1509](score: 34.1, e-value: 2.7e-08)<br>\n \n  PF18558.1 (Helix-turn-helix domain): [1583:1667](score: 65.2, e-value: 3.6e-18)<br>\n \n  PF08242.12 (Methyltransferase domain): [1769:1869](score: 45.8, e-value: 7.9e-12)<br>\n \n  PF07859.13 (alpha/beta hydrolase fold): [1995:2134](score: 56.6, e-value: 3.1e-15)<br>\n \n <br>\n \n\n \n\n\n \n  <br>\n  <span class=\"bold\"> Gene Ontology terms for PFAM domains:</span><br>\n  \n   PF07859.13: <a class='external-link' href='http://amigo.geneontology.org/amigo/term/GO:0016787' target='_blank'>GO:0016787</a>: hydrolase activity<br>\n  \n  <br>\n \n</div>\n<div class=\"focus-urls\">\n <a href=\"http://blast.ncbi.nlm.nih.gov/Blast.cgi?PAGE=Proteins&amp;PROGRAM=blastp&amp;BLAST_PROGRAMS=blastp&amp;QUERY=MHLHRPAPYIQLLLRQYFRYLDENHLSHAEFLQQTGEAGGIQGCCGDDWTSSEPTILAVRLKHEKQKDELMAKFPGVKPRSLSFVGSAAAIARLYNYANENGLPADKMDVTGKAHNPENSHLVPEFLQVLGQNPSLFKLPDQSKLQVTVRSNIDGEALTDDTIMDDMVVMMLAACCDWYHLLERVADDMKASGRPMHHMVIFGLNDSVPLSPFNKKRLKITKFKAHTLIDEVSQSDVPGPRIATQPTLANETTTPESFEFNDSAIAIVGAACRLPGAGDLEELWHFLAKGGDTHEPLPKDRIDPSLSFRATQEGSPNSKFFGNFVPDIKRFDNALFGINSKEAVSMDPQQRMLLELSFEALDASGYLVSHRRDAEDRVGCFIGGSLNEYHDNTSSHAPTAYTATGTIRAFLCGRLSYHYGWTAPSEVIDTACSSSLVAINRACRAILMGECDFAIAGGVSALTSLDNFLDLGKAGFLSPTGQCKPFDESADGYCRAEGAGLVVLKRLKEAISSGDEILGVIPGIATNQGGTSTTLTLPSASALKSLYRTVLDNAGISSSQISFVECHGTGTQGGDPIEMDSVRTILGGVPRSVPLFIGSIKGNIGHTESAAGVAGLLKVLAMIKYASRDALRTNAQVLATYLSKHSHELELSDVAYTLNQRRKRHRFVSNMLVSDISELVHGLNAVDGPKFEYPNNPKPIIMMLSGQYDSKVALDRRVYDAYPAFKSYLDACNDEITSLGYPSIYPAVFQSSTIRGAVSLQSCIFAVQYASARCWLDAGLQPDAVIGHSLGEIVALAVSGALSLRNCLELLTFRAQLVDTKWGPDPGAMLAIYAGPDEVDRLLAQMRTSSRDGVVEVACYNAPTSIVVSGPSSSISLAELKLRERFPAIKWQRLATTSAFHSSLTEPILPDLETFTGKLDWKKPTIPLETCTSAGLSSLHEWSPSKHAREPVYFSNAVQRVEQRYGSCVWLEVGFNTPVIPMTKRACVNTAMHTFQSVSYKNMDQPCECISTVVSELWRQGISLSHWSFLGRDGPSTTPVWLPPYKFSDNQHWVEGVDRAMEAQKKLEAIPQTLQQQVSPIRPGLVSKVAVPASQHPGPVLFAVNTKSERFQEVVKGHAVLGVPLCPAPMHLECCTMAIQILCGDVERLNLAFEDLQFVNPLGLDPAREVELLLEEVDPNRAWKFSVRSKIAGSTGEPLVHCLGGASLPRSVGLATYTRLVQSTINKIEASETVERLKSKRAYGLFLRVMHYAPFFKGISSLAVDGDEAVASIKLPEDQPGRHDSVVWHRCDTVLIDAFISTVGLLLNSSDAVSDEEILIAVGIEQVILASVCQMETRQDWLVYAKFASSQNANGQLIGDVYVCTSDHEVVAMMVGVQFAKVDVSKFKKMLLSANAMQAPAHLAQPSPKDYQVPAPATASSSATGSTSKPGTDIPTPPETNVAEGVKEIISNYTGLHPDDIPHNVVLVDLGIDSLSAIECAAEMQTAFGVEVASTDLGEMTLDDLIIHLGGQDSLTAPKDVPVPNAGPPSTIRNGAPPTPPKDDDDSIEPTAAKSHLKPIVNGPGLSSTDPFNPFEALLYTDTQFPEAAEHRGYKDYHSQVFPLQNNLTVAYILEAFKTLGLDILSISPGSVIPPLSHVLPKHDKLTARLWEILQEQGIVSKKASIVIRGRKNPETGSSAEFYEQFSSRFPNYLPEARLIKMMGEQLARCMNGEQDPLALMFGTPHSSKIMEDYYGNSPMVSTLTDQLVTFVLTLFRNKHRSDDSPFRILEVGAGTGGTTRRLVDKLQASGIQCEYTFTDIAGRMVSKAKDKFRSFSWMSFDTFDLEKDVREKYRNRFDLVIGTNCVHATTSRIASTRRLLDTLNDDGVVVLSEGTQPLPWFDIVFGVLDGWWLAENGTEYPLQPASKWMEVFQAAGYSSFSFTRGATQEAYTQQLLIGSKARWSIPISNVPTAPEEASDSYRLETVVYKEVSGVQVHADIYVPRQATTSPRLVALMIHGGGFMMLSRKMIRPAQTKFLISKGFLPVSIDYRLCPEVNMIDGPMADVRDGYRWAREKLASLLARHSVAVDNERVVVIGWSTGGHLALSTAWTTRAAGIPPPSAILSFYAPVDFESKGELDSLSKKNAPAPRLNKKRIIGSLNGKPITNYETKNAEDNFFGLQPGDPRSDLLLAVSQDGTALALLLNGLNPTDQRDRFDAPEPSKVATISPLAQARSGNYLSPTYIIHGPKDEVAPFEAAERFIDELKKRGVKSELLRLPDNISHLHDRSVWSLNLYSTAKLFGHIRKHTSDTFHRLLGVHHDRSHE&amp;LINK_LOC=protein&amp;PAGE_TYPE=BlastSearch\" target=\"_new\">NCBI BlastP on this gene</a><br>\n <a href=\"http://www.ncbi.nlm.nih.gov/projects/sviewer/?Db=gene&amp;DbFrom=protein&amp;Cmd=Link&amp;noslider=1&amp;id=contig_28&amp;from=15917&amp;to=44518\" target=\"_new\">View genomic context</a><br>\n \n  <a href=\"knownclusterblast/region1/input.path1.gene5_mibig_hits.html\" target=\"_new\">MiBIG Hits</a><br>\n \n \n \n \n</div>\n<div class=\"focus-clipboard\">\n AA sequence: <span class=\"clipboard-copy\" data-seq=\"MHLHRPAPYIQLLLRQYFRYLDENHLSHAEFLQQTGEAGGIQGCCGDDWTSSEPTILAVRLKHEKQKDELMAKFPGVKPRSLSFVGSAAAIARLYNYANENGLPADKMDVTGKAHNPENSHLVPEFLQVLGQNPSLFKLPDQSKLQVTVRSNIDGEALTDDTIMDDMVVMMLAACCDWYHLLERVADDMKASGRPMHHMVIFGLNDSVPLSPFNKKRLKITKFKAHTLIDEVSQSDVPGPRIATQPTLANETTTPESFEFNDSAIAIVGAACRLPGAGDLEELWHFLAKGGDTHEPLPKDRIDPSLSFRATQEGSPNSKFFGNFVPDIKRFDNALFGINSKEAVSMDPQQRMLLELSFEALDASGYLVSHRRDAEDRVGCFIGGSLNEYHDNTSSHAPTAYTATGTIRAFLCGRLSYHYGWTAPSEVIDTACSSSLVAINRACRAILMGECDFAIAGGVSALTSLDNFLDLGKAGFLSPTGQCKPFDESADGYCRAEGAGLVVLKRLKEAISSGDEILGVIPGIATNQGGTSTTLTLPSASALKSLYRTVLDNAGISSSQISFVECHGTGTQGGDPIEMDSVRTILGGVPRSVPLFIGSIKGNIGHTESAAGVAGLLKVLAMIKYASRDALRTNAQVLATYLSKHSHELELSDVAYTLNQRRKRHRFVSNMLVSDISELVHGLNAVDGPKFEYPNNPKPIIMMLSGQYDSKVALDRRVYDAYPAFKSYLDACNDEITSLGYPSIYPAVFQSSTIRGAVSLQSCIFAVQYASARCWLDAGLQPDAVIGHSLGEIVALAVSGALSLRNCLELLTFRAQLVDTKWGPDPGAMLAIYAGPDEVDRLLAQMRTSSRDGVVEVACYNAPTSIVVSGPSSSISLAELKLRERFPAIKWQRLATTSAFHSSLTEPILPDLETFTGKLDWKKPTIPLETCTSAGLSSLHEWSPSKHAREPVYFSNAVQRVEQRYGSCVWLEVGFNTPVIPMTKRACVNTAMHTFQSVSYKNMDQPCECISTVVSELWRQGISLSHWSFLGRDGPSTTPVWLPPYKFSDNQHWVEGVDRAMEAQKKLEAIPQTLQQQVSPIRPGLVSKVAVPASQHPGPVLFAVNTKSERFQEVVKGHAVLGVPLCPAPMHLECCTMAIQILCGDVERLNLAFEDLQFVNPLGLDPAREVELLLEEVDPNRAWKFSVRSKIAGSTGEPLVHCLGGASLPRSVGLATYTRLVQSTINKIEASETVERLKSKRAYGLFLRVMHYAPFFKGISSLAVDGDEAVASIKLPEDQPGRHDSVVWHRCDTVLIDAFISTVGLLLNSSDAVSDEEILIAVGIEQVILASVCQMETRQDWLVYAKFASSQNANGQLIGDVYVCTSDHEVVAMMVGVQFAKVDVSKFKKMLLSANAMQAPAHLAQPSPKDYQVPAPATASSSATGSTSKPGTDIPTPPETNVAEGVKEIISNYTGLHPDDIPHNVVLVDLGIDSLSAIECAAEMQTAFGVEVASTDLGEMTLDDLIIHLGGQDSLTAPKDVPVPNAGPPSTIRNGAPPTPPKDDDDSIEPTAAKSHLKPIVNGPGLSSTDPFNPFEALLYTDTQFPEAAEHRGYKDYHSQVFPLQNNLTVAYILEAFKTLGLDILSISPGSVIPPLSHVLPKHDKLTARLWEILQEQGIVSKKASIVIRGRKNPETGSSAEFYEQFSSRFPNYLPEARLIKMMGEQLARCMNGEQDPLALMFGTPHSSKIMEDYYGNSPMVSTLTDQLVTFVLTLFRNKHRSDDSPFRILEVGAGTGGTTRRLVDKLQASGIQCEYTFTDIAGRMVSKAKDKFRSFSWMSFDTFDLEKDVREKYRNRFDLVIGTNCVHATTSRIASTRRLLDTLNDDGVVVLSEGTQPLPWFDIVFGVLDGWWLAENGTEYPLQPASKWMEVFQAAGYSSFSFTRGATQEAYTQQLLIGSKARWSIPISNVPTAPEEASDSYRLETVVYKEVSGVQVHADIYVPRQATTSPRLVALMIHGGGFMMLSRKMIRPAQTKFLISKGFLPVSIDYRLCPEVNMIDGPMADVRDGYRWAREKLASLLARHSVAVDNERVVVIGWSTGGHLALSTAWTTRAAGIPPPSAILSFYAPVDFESKGELDSLSKKNAPAPRLNKKRIIGSLNGKPITNYETKNAEDNFFGLQPGDPRSDLLLAVSQDGTALALLLNGLNPTDQRDRFDAPEPSKVATISPLAQARSGNYLSPTYIIHGPKDEVAPFEAAERFIDELKKRGVKSELLRLPDNISHLHDRSVWSLNLYSTAKLFGHIRKHTSDTFHRLLGVHHDRSHE\">Copy to clipboard</span><br>\n Nucleotide sequence: <span class=\"clipboard-copy\" data-seq=\"ATGCACCTCCATCGCCCTGCTCCCTATATCCAGCTTCTTCTCAGACAGTACTTTCGTTATCTCGACGAAAACCACCTCTCACATGCCGAGTTTCTCCAGCAGACCGGTGAGGCTGGAGGCATTCAAGGATGTTGTGGCGACGATTGGACTTCGTCGGAGCCGACCATCCTTGCGGTGCGCCTGAAACATGAGAAGCAAAAGGATGAGCTCATGGCAAAGTTTCCGGGTGTTAAGCCCAGATCGCTCAGTTTTGTCGGGAGTGCAGCAGCGATTGCACGTCTGTACAATTACGCCAACGAGAACGGACTACCGGCTGACAAAATGGACGTCACGGGTAAGGCCCATAATCCGGAGAACTCGCACCTCGTCCCAGAGTTCTTGCAAGTCTTGGGTCAAAACCCTTCTCTCTTCAAATTGCCCGATCAAAGCAAACTTCAGGTCACCGTACGGTCCAACATAGATGGTGAGGCATTGACGGATGATACGATCATGGATGACATGGTCGTCATGATGCTCGCCGCATGCTGCGACTGGTACCACCTCCTAGAACGGGTCGCAGATGATATGAAAGCATCGGGGAGACCAATGCATCACATGGTGATCTTTGGGTTGAACGACAGCGTCCCATTATCACCCTTTAACAAAAAGCGTCTCAAGATCACCAAGTTCAAGGCACACACTCTCATTGATGAGGTTTCGCAATCAGACGTTCCCGGACCTAGAATCGCAACACAGCCGACGCTAGCAAACGAAACAACAACACCAGAGTCTTTCGAGTTCAACGATTCCGCAATCGCAATCGTCGGTGCCGCTTGTCGTCTACCCGGTGCAGGCGACTTGGAAGAGCTCTGGCACTTCCTGGCCAAGGGCGGCGATACACACGAACCTCTTCCAAAGGATAGGATCGACCCAAGTCTCAGCTTCCGAGCAACCCAAGAAGGCAGTCCCAACAGCAAGTTCTTTGGTAACTTTGTCCCCGACATCAAGAGATTTGATAATGCCCTGTTTGGTATCAACAGTAAGGAAGCAGTGAGCATGGATCCACAGCAGCGTATGCTACTCGAGCTTTCATTCGAAGCGTTGGATGCAAGTGGTTACCTTGTTTCACATCGTCGTGACGCAGAAGACCGTGTGGGATGTTTTATTGGAGGGAGTCTGAATGAGTACCACGACAACACAAGTTCGCATGCTCCAACAGCATATACCGCGACAGGGACCATTCGGGCGTTTCTGTGCGGTCGCCTCAGTTATCACTACGGCTGGACCGCCCCCTCGGAAGTCATCGACACTGCCTGCTCATCCTCACTCGTCGCCATCAATCGGGCGTGCCGTGCGATCCTGATGGGAGAGTGCGATTTTGCCATCGCGGGTGGTGTCAGTGCGCTTACAAGCCTTGACAATTTCCTCGACCTTGGAAAGGCTGGGTTTTTGAGCCCGACAGGACAGTGTAAGCCTTTCGACGAATCTGCTGATGGATATTGTCGAGCCGAGGGCGCAGGACTTGTAGTTCTGAAAAGGCTCAAGGAAGCAATCAGCTCTGGCGACGAAATCTTGGGAGTGATACCTGGTATCGCCACCAACCAAGGAGGAACCTCAACTACGCTTACTCTCCCTTCCGCATCTGCACTTAAGTCGTTATACCGCACCGTCCTCGACAATGCTGGCATTAGCTCATCGCAGATCTCTTTCGTGGAGTGTCATGGTACAGGCACCCAAGGCGGCGACCCAATCGAAATGGACAGCGTTCGGACGATTTTGGGAGGGGTACCACGCTCTGTCCCTCTATTCATTGGATCAATCAAAGGTAACATAGGACACACTGAATCTGCCGCGGGCGTCGCAGGCTTACTCAAAGTGCTGGCAATGATCAAATACGCCTCTCGAGACGCTCTTCGCACCAACGCTCAAGTTCTTGCAACCTATCTGTCAAAGCATTCCCACGAGCTCGAGCTGTCAGATGTCGCATACACGCTGAATCAGCGAAGGAAACGTCACCGGTTTGTTTCCAACATGCTTGTGTCTGATATCTCGGAACTCGTGCACGGCTTAAATGCGGTCGATGGTCCCAAATTTGAGTACCCGAACAACCCGAAGCCAATCATCATGATGCTGAGCGGCCAGTACGACTCCAAAGTGGCCCTGGACCGCCGCGTATACGACGCTTATCCCGCATTCAAGTCGTATCTGGATGCATGCAACGATGAGATTACTAGCCTCGGATATCCGTCCATCTATCCTGCCGTTTTCCAAAGTAGCACGATTAGAGGTGCCGTTTCTTTGCAATCCTGCATATTTGCCGTCCAGTACGCCTCCGCTCGGTGTTGGCTTGACGCTGGTCTGCAGCCCGATGCAGTGATCGGACACAGCTTGGGTGAAATTGTTGCCCTGGCAGTATCGGGAGCCTTATCACTTCGAAACTGTCTCGAGCTTCTTACTTTCCGGGCTCAGCTGGTAGATACCAAATGGGGCCCGGATCCAGGCGCGATGCTCGCCATATACGCTGGCCCCGATGAAGTCGATCGGTTACTTGCTCAGATGAGGACATCATCCCGAGACGGTGTTGTAGAAGTTGCTTGCTACAACGCACCCACGTCCATTGTCGTTTCCGGTCCGTCTAGCTCCATCTCACTGGCGGAGCTAAAGCTTCGAGAAAGATTCCCAGCAATTAAGTGGCAGCGTCTCGCTACGACTAGTGCATTTCACTCCTCCCTCACAGAGCCTATCTTACCAGACCTGGAAACTTTTACAGGAAAGCTTGACTGGAAAAAGCCCACTATACCACTCGAGACCTGCACTTCTGCCGGTCTATCATCGCTGCATGAGTGGAGCCCGTCCAAGCATGCTCGAGAGCCAGTCTACTTCTCCAACGCCGTTCAACGAGTGGAGCAGCGTTATGGTTCGTGTGTGTGGCTGGAGGTTGGCTTCAACACCCCGGTTATCCCAATGACAAAGCGGGCGTGTGTAAACACTGCCATGCACACATTTCAGTCCGTGAGTTACAAGAATATGGATCAACCTTGCGAATGCATTAGCACAGTTGTATCTGAGCTTTGGCGCCAAGGTATCTCCCTATCGCACTGGTCATTCCTTGGGAGGGACGGTCCATCTACCACGCCCGTATGGCTTCCACCCTACAAATTCTCCGATAATCAGCATTGGGTTGAGGGTGTCGACAGAGCCATGGAGGCGCAGAAGAAGTTAGAGGCTATCCCACAGACACTGCAGCAACAAGTGTCGCCCATACGCCCCGGTCTTGTTTCTAAGGTTGCGGTCCCTGCAAGTCAGCATCCCGGCCCTGTGCTTTTCGCCGTCAACACCAAATCTGAGAGATTCCAGGAGGTTGTGAAAGGACACGCCGTTTTAGGCGTACCACTGTGCCCAGCACCTATGCATCTGGAATGTTGTACCATGGCTATTCAGATCCTCTGCGGAGATGTGGAAAGGTTGAACCTTGCTTTTGAAGACTTGCAATTTGTCAACCCGCTTGGTCTAGACCCTGCGCGTGAGGTTGAGCTTCTCCTTGAGGAGGTAGACCCAAACAGGGCTTGGAAATTTTCCGTTCGCTCGAAGATAGCAGGATCGACCGGTGAACCGCTGGTGCATTGTCTCGGAGGAGCTTCACTCCCACGTTCAGTCGGTCTCGCGACGTACACCCGGCTCGTACAAAGCACCATCAACAAGATTGAAGCTAGCGAGACGGTCGAACGTCTGAAGAGCAAACGCGCCTACGGACTATTTTTGAGGGTCATGCACTATGCACCTTTCTTCAAAGGCATTTCGTCGCTGGCCGTCGACGGGGACGAGGCCGTTGCGTCCATCAAGCTGCCAGAGGACCAACCAGGCCGCCATGACAGTGTAGTATGGCACCGTTGTGATACCGTGCTAATTGACGCATTCATTTCCACCGTCGGGCTTCTGTTGAACAGCAGTGATGCTGTTTCCGACGAAGAAATACTCATCGCAGTCGGGATTGAGCAAGTCATCCTGGCTTCGGTATGTCAAATGGAAACCCGGCAGGATTGGCTGGTGTATGCGAAATTTGCCTCGTCACAAAACGCAAATGGCCAACTCATTGGCGATGTTTACGTCTGTACGTCTGACCATGAAGTAGTCGCAATGATGGTCGGTGTTCAATTTGCCAAGGTCGATGTCTCCAAATTCAAGAAGATGTTGCTTTCTGCGAATGCAATGCAAGCACCTGCCCATTTAGCGCAGCCATCTCCAAAGGACTATCAAGTACCAGCTCCGGCTACTGCTTCCAGCTCTGCTACCGGCTCCACGTCCAAACCAGGAACTGATATACCAACTCCCCCAGAGACGAATGTAGCAGAGGGAGTGAAAGAGATTATATCCAACTACACCGGCCTCCATCCCGACGACATTCCTCATAATGTCGTCCTCGTTGACTTAGGAATCGATTCCTTGTCAGCTATCGAGTGCGCGGCAGAGATGCAAACGGCTTTCGGGGTAGAGGTAGCTTCCACAGATCTCGGAGAGATGACTCTCGACGATCTCATCATACATCTTGGGGGCCAGGATAGTTTGACCGCTCCAAAAGATGTTCCTGTCCCCAACGCAGGACCGCCATCCACAATTCGCAATGGCGCACCACCTACCCCACCTAAAGATGACGATGATTCGATCGAGCCAACTGCCGCTAAGTCTCACCTGAAACCCATAGTGAATGGTCCAGGCCTCAGCAGCACCGATCCGTTCAATCCGTTCGAGGCCCTCCTTTACACGGACACTCAATTTCCCGAAGCGGCCGAGCATCGAGGCTACAAGGACTATCACTCTCAAGTATTCCCTTTGCAGAACAACCTGACCGTTGCATATATACTAGAGGCATTCAAGACTCTTGGCCTTGATATCCTATCAATCTCACCCGGCAGCGTGATTCCTCCGTTGTCACATGTCCTTCCAAAACATGATAAGCTCACAGCCAGACTTTGGGAAATCCTTCAAGAACAAGGCATAGTCTCCAAAAAGGCCAGCATCGTGATTCGAGGACGTAAAAATCCAGAGACTGGATCTTCGGCTGAATTCTACGAACAATTCTCTTCACGATTCCCGAACTATCTACCAGAGGCCAGACTGATCAAGATGATGGGAGAACAGTTGGCGCGCTGTATGAATGGGGAGCAAGATCCACTGGCACTCATGTTTGGGACACCACATTCGTCGAAGATCATGGAAGACTACTATGGCAACTCACCAATGGTGTCGACTCTGACCGACCAGCTAGTCACATTCGTGCTGACTCTTTTCCGGAACAAGCACAGGAGCGATGATTCCCCGTTCCGTATCCTCGAGGTAGGAGCTGGCACCGGGGGCACCACTCGTCGGCTAGTAGACAAACTCCAGGCTTCCGGAATCCAATGCGAATACACGTTCACGGATATTGCAGGCCGTATGGTATCAAAAGCGAAGGACAAGTTCCGATCTTTTTCGTGGATGAGCTTTGATACCTTCGATCTGGAGAAGGACGTGCGCGAAAAATATCGGAACCGGTTTGATCTTGTCATCGGCACAAACTGTGTGCATGCCACCACGAGTAGAATCGCTTCTACACGCAGGCTTCTGGACACACTGAACGATGACGGCGTCGTGGTTCTCTCGGAAGGAACGCAACCACTGCCCTGGTTTGACATCGTCTTTGGAGTACTCGACGGGTGGTGGCTTGCTGAGAATGGAACCGAGTATCCACTTCAGCCGGCTTCCAAATGGATGGAAGTGTTCCAAGCGGCGGGATACTCATCCTTTAGCTTCACCAGAGGGGCTACTCAGGAGGCTTACACGCAACAACTTCTCATCGGAAGTAAGGCAAGGTGGTCTATACCCATCTCCAATGTCCCAACAGCTCCAGAAGAAGCATCCGACTCGTATCGTCTCGAGACGGTTGTATACAAGGAGGTGAGTGGTGTTCAAGTTCATGCCGATATTTACGTCCCTCGCCAAGCGACAACATCGCCTCGTCTTGTCGCTCTGATGATTCACGGTGGTGGGTTCATGATGCTCTCGCGCAAAATGATTCGGCCGGCCCAGACGAAATTCCTAATCTCGAAAGGTTTCTTACCCGTGAGCATTGATTACCGCTTGTGCCCAGAGGTCAACATGATTGATGGACCCATGGCTGATGTGCGCGACGGATACCGTTGGGCCCGAGAAAAATTGGCATCTCTTCTCGCCCGGCATTCAGTTGCCGTTGACAATGAGCGAGTGGTTGTCATTGGTTGGTCCACTGGGGGTCATTTAGCCTTATCTACTGCTTGGACGACCAGGGCTGCCGGCATCCCACCTCCGAGCGCGATTCTCAGTTTCTACGCCCCCGTGGACTTTGAATCAAAGGGCGAGTTAGACTCCTTGTCGAAAAAGAATGCACCTGCTCCGCGCTTGAACAAGAAACGGATAATCGGGTCTTTGAACGGAAAACCTATCACCAATTACGAAACGAAGAATGCAGAAGACAACTTTTTCGGCCTTCAGCCTGGCGACCCTAGGTCGGACCTTCTTCTTGCCGTCTCTCAGGATGGCACAGCTCTGGCTCTCTTACTGAACGGATTGAATCCCACCGACCAACGTGATCGCTTCGACGCGCCCGAGCCTTCCAAAGTAGCTACCATCAGCCCGTTGGCTCAGGCGCGATCAGGCAACTATTTATCGCCTACCTACATCATCCATGGTCCAAAGGACGAAGTAGCGCCCTTCGAGGCGGCAGAGCGTTTCATCGACGAACTAAAGAAGCGTGGCGTCAAGAGTGAGCTCTTGCGTTTGCCTGATAACATTAGTCACCTTCACGATCGATCAGTATGGAGTCTAAATCTGTATTCTACCGCGAAGCTCTTCGGACATATCCGAAAGCACACGTCGGATACCTTTCACCGTCTCCTCGGCGTCCATCATGACCGTTCGCACGAGTAG\">Copy to clipboard</span><br>\n</div>"
            },
            {
                "start": 35555,
                "end": 36258,
                "strand": 1,
                "locus_tag": "input.path1.gene6",
                "type": "biosynthetic-additional",
                "description": "<div class=\"focus-intro\">\n <strong><span class=\"serif\">input.path1.gene6</span></strong><br>\n \n <br>\n Locus tag: <span class=\"serif\">None</span><br>\n Protein ID: <span class=\"serif\">None</span><br>\n Gene: <span class=\"serif\">input.path1.gene6</span><br>\n \n Location: 35,555 - 36,258,\n (total: 291 nt, excluding introns)<br>\n <br>\n \n  biosynthetic-additional (rule-based-clusters) PKS_KS<br>\n \n  biosynthetic-additional (rule-based-clusters) itr_KS<br>\n \n</div>\n<div class=\"focus-info\">\n \n\n \n <br>\n <span class=\"bold\">PFAM hits:</span><br>\n \n  PF00109.26 (Beta-ketoacyl synthase, N-terminal domain): [37:91](score: 46.3, e-value: 3.8e-12)<br>\n \n <br>\n \n\n \n\n\n \n</div>\n<div class=\"focus-urls\">\n <a href=\"http://blast.ncbi.nlm.nih.gov/Blast.cgi?PAGE=Proteins&amp;PROGRAM=blastp&amp;BLAST_PROGRAMS=blastp&amp;QUERY=MDPQQRWLLESTFHAFENASRVDSPSPAGLTISDVNGSTCSGSLVALHLACQSIRTRETEMGVVCGSNLLFAPESTIGLSNQNFLSPDANQAARLR&amp;LINK_LOC=protein&amp;PAGE_TYPE=BlastSearch\" target=\"_new\">NCBI BlastP on this gene</a><br>\n <a href=\"http://www.ncbi.nlm.nih.gov/projects/sviewer/?Db=gene&amp;DbFrom=protein&amp;Cmd=Link&amp;noslider=1&amp;id=contig_28&amp;from=25555&amp;to=46258\" target=\"_new\">View genomic context</a><br>\n \n  <a href=\"knownclusterblast/region1/input.path1.gene6_mibig_hits.html\" target=\"_new\">MiBIG Hits</a><br>\n \n \n \n \n</div>\n<div class=\"focus-clipboard\">\n AA sequence: <span class=\"clipboard-copy\" data-seq=\"MDPQQRWLLESTFHAFENASRVDSPSPAGLTISDVNGSTCSGSLVALHLACQSIRTRETEMGVVCGSNLLFAPESTIGLSNQNFLSPDANQAARLR\">Copy to clipboard</span><br>\n Nucleotide sequence: <span class=\"clipboard-copy\" data-seq=\"ATGGATCCGCAACAACGATGGCTTCTCGAGTCAACCTTCCATGCGTTTGAAAACGCCTCCCGTGTTGACTCTCCTTCACCAGCGGGTCTGACCATCAGCGATGTGAACGGTTCCACATGCTCTGGCAGTCTCGTCGCCCTTCATTTGGCCTGTCAAAGCATTCGCACAAGGGAAACTGAGATGGGTGTGGTATGTGGCAGTAACCTACTGTTTGCCCCCGAAAGCACAATCGGACTGTCAAACCAGAACTTTCTTTCTCCCGACGCCAACCAAGCTGCGAGGCTCAGGTAG\">Copy to clipboard</span><br>\n</div>"
            },
            {
                "start": 37265,
                "end": 38443,
                "strand": 1,
                "locus_tag": "input.path1.gene7",
                "type": "biosynthetic-additional",
```
